# Convergent evolution of sex chromosomes in two palm species, *Phoenix dactylifera* and *Kerriodoxa elegans*

**DOI:** 10.1101/2024.06.27.600560

**Authors:** H. Tessarotto, T. Beulé, E. Cherif, J. Orjuela, P. Farhat, A. Lindström, A. Lemansour, S. Santoni, J. Käfer, F. Aberlenc

## Abstract

- In palms, many dioecious species have emerged from at least 8 independent events, yet the mechanisms of sex determination remain poorly understood. Here, we identify and compare the sex chromosomes of *Kerriodoxa elegans* with those of the well-studied date palm (*Phoenix dactylifera*), which evolved dioecy independently from a hermaphroditic common ancestor.
- We developed target sequence capture kits and inferred sex-linked genes using a probabilistic approach in both species.
- We find a striking similarity between the sex-linked regions of *K. elegans* and *P. dactylifera*, with the majority of sex-linked genes being common between the two species. However, we confirm that these regions evolved independently, much later than the split between the lineages.
- This case of convergent evolution seems to be unique in plants so far, and raises questions on the mechanisms of sex determination. A possible explanation is that this region contains genes related to flower sexual development, and is syntenic in monoecious palm species as well, suggesting it might serve as a genetic ‘toolbox’ for flower unisexualization in palms.

## Supplementary material for "Convergent evolution of sex chromosomes in two palm species, *Phoenix dactylifera* and *Kerriodoxa elegans*": File S1 (part 1 of 2)

```
>SexP_Phoenix_nr_NW_008246851.1_cap_1 Note:Sex-linked nuclear gene
AATTTGATGTTCTAGAATTGCCATAGGTTTATAAAGTCTATTCATAGAGTTTGCTTTCTT
CTTAGTCATCCTATATCAAAATGATATATGAATTAAAATCTGGAGTCATTGATTTATTTG
TTCTGTATCATATTCTCAAATCTCTGATTTCTGAAGCCTGCTCAGCCAGTTCACCACAGT
ATGAATTCTTTAGAAACCTCAAGAAGGATTATGTGGATTGAACCATTTACTATCATAACA
GATTATTTTCCATGTATCCATGATATCTTCATGATATCTTAGCTCTTTCTCCAAGCAACA
AGTAGGCCTTATGATGCTTCATTTATTTTGAAGTTTGAACTCTTAAAAGCTACATGTTTC
ATCACTTCTTTTTCAATTTCTGAAGTTCTGCAATAGTACATAAAGAAGAGGATATAGAAC
TTATTTGTTTTGAAGATTAAAAATTAATAAAACAGCAAAATTACAATTCCTGATATATAC
TCTTGACAATGAAACGGATGGGTGCAGTAAAAAGATATTTCATAATGAAGCACTTTGATA
ACAAATTGTAACAAAACATACTCAACAATGATGATCTTTTCTCATATCTGGCTAGAAAAC
CCATGTTCCATGCACTAACTAGTTAATGAAGTCCTTTTCAAAGATCACTTGCAAACTTAT
CCTCCCGAAACTCCTTGAATTTTCATAGAGTGACTGGAGCAGTCTAATGGTTATACATTC
AATATGAGGGGAAGCTTAGTAGAGGCAGATTTTTTTTTTTAGTTTGAACTAAAATTTTTA
AGTATTTTCATGTTTATCTCAAGGGTTGGCTTTATATTCATCAACATAAAGAGTGAATTT
ATGCTTCAACTAAAGCAACAATGCTTTTAAGTTCTAACTCTATGAGCATTATAGTCGATT
TGATTGGTTTCTCTTCATTTTTTTCCTAGAACCTGCTATTTGTTATTGATTTTTATGTCT
TTTCCGCATTTCATCTTCTTTCTTGTTTGATTGCTAGAGTTAATCTTCCTTTGCAGGGCT
TTCTTGATCTACGGATCACACCATGGATACGGAATATGTTAACTCGATCATTAGCAATTG
TCCCAAGTCTAATTGTTGCACTAATTGGTGGTTCTTCTGCAGCTGGACAGCTGATAATTA
TTGCTTCGGTATGTAGACCCCCAACATTTTTCAAGATATGCTTCTACCTAATAAGTCATT
ATGTTTTGATAAAGAAAGCTTTTAATGTTTTCAAACTTCTAAAATATATTCAATCATCGG
TTTTCATATTTATTGGTCTTGCATTCAAGCATTCTGTAACTTCAGTTGTCAACCTGGTAA
ATCATTTATTTTGATTTTACTAAGAATAGGTATTaaaaaaggcatcccggtgcacaaggt
tcccacaactgcagggtttggggatgattagatatatgcaaccttaacccacatgctaaa
aggctgttttcatgttccgaacccatgacatccagatcacaatagaacaaccttaccatt
ataccaaggcctgctctcTTTTACCAAGAATAGGCATGATCTAGTATTTTTAATGAGTAT
GATATATGTAAAGACCTTATTTTAGTATTGGCAAGTTCTCAAGTAGTGATATTTAAAAAT
ATTTTAAATTTCTAACAGATTTTCTCTTAATACGTGTTCCTTCATTAAGTGTTAGTTTGT
CTACTGCCTATTTTAAGTTCATGAACTCAATCCCTACTCCCTTTTGAATCTGCCTCATCA
CTCTCATTCTAGCCTAATTATGTGAGATCAAATATGGTTAGCACAATGATCTTCTCATAT
TTTGTTGTTTATGCAAAATCCACATGGGTATTCAGATTTGTGGCATATGCAAAATTGGAC
CAGGCTTAGGTTAACTGGGGAACTAGGATGGTGACTATTATTGCTGATCATTATTTTGCT
TAATGTCATTATTTCTTTTCTTTTGGAAATACTCTGCTTCTTACTATATCAGACTCAGAT
ATTCTGTTTTACATTTAACTGGTTAACCAGGTTCATCGTCTGTAATCATCACATCCTGCC
CTCCATTTTGGTGGAAAAATTTCTGAGTGGATTTTATGCAGGCATTTCTTATTTGGGGTT
AAAAACTATATAATGGGAGTGACTAAGGAGACCAATCTGGTTAAAGATGAAATACCTGAA
ATACAGATTGGATTCATCTTGCAGTGGCTTCCTGTTTTGATTATCTTGCTGACATTGATA
ACTGTATATATGCAGATGATTTTATCGTTTGAACTTCCTTTTGCTCTTGTTCCACTCCTA
AAGTTTACGAGCAGCAAGACCAAGATGGGCTCATATGCCAATTCAATTATAGTAAGTTCT
TTATAACACAATTCTACAATATACATTCTATTAATAATGCAAAAAACAAAAGAAACCTTG
TGGAGAAATTGCCAACTTTTTTTGCTTGTCATTTCAGTTATCAGTGTTTAAGATGTATTC
AGGCCTCCGAGGTCTTAACTTTGAATTTACTGGATGCAAAACAACTACTGATTGTAACAA
ACTTTCATTAATCCACAATGTGTTATTGAAGGGGTTCTTGCACTGGTTTTTCTTATTACT
GCAGATCTCATCAATCACTTGGATAATAAGCTCATCGATCATGGCCATCAATACCTACTA
TCTTGTGACCGCTTTTATCAAGTTGCTTTTACACAGTGGGTTGAAAACTGTATCCATTGT
GTTTGCTGGTATGGTTGGTTTTTCAGGCATACTGGTGTATACGGTTGCAATTCTTTATTT
GGTCTTTCGGAAAAATAGGAAGTCTACCCAACCATTGTGGCTTGGTGATGCTGAACTCGG
ACAAAGTTGCAACAATTCTGGCACTGAAATTAACAATTCAACGTATGCTTTACCTCGAGA
GGACATTACAAGCATGCAACTCCCCCAAACAAGATCGGCATTAGATATTGACTAAGTAAt
ctctctctctctctctctctctctctcAGTGTAGTTTCCCAAATAATCTTACTAAAACAG
AACAAGTAATAATGATATTACGAAAAATGTGGTATATTGTTTACTTGGGTCAATGAGTCC
ATTGTATTCTTTCTGGCTTCATGTTTCATTCATCATTTCGCTATTTTTCCCTTCCAAAAG
GTAAAATATACATGATCAATGAACAAGTTATAAAGATATCACAACAAATTTTATATTTTA
TTTGCTTGGGCTCAATGAGTCCTCCATTGTATTCTTTCAGGCTTCAGGTTATAATAGTAT
GTTTCATCATTTTGCTAATTTTCCCATGTGAGAGCTTGAAAATATACATGAAGTGGACTC
CATAATTTTGATATAAATGATAAAATAATATTAAAGTAATTATATTTCCAATTTATGTAG
AATCAAGTCACTAAAATTGCTTCAATATTTTTATTTGAAATTCCTTTTTGTGAATATCTA
CTCACCAATAATTTTGAATTTTGATTATGGTTCAAATTAATTTCTATATGTATAACCAAT
TTCTAAAATATTAACCCAATAATTTTCTTATTTGACTTATTTCACTGCAGGTGGGATATT
TTTCAAATAATTTTATTTTTTTATTTAGAAATTTTTAGTAGTATAATTCCTTATTTGAAG
TTCCCTATTGTCGAAATATGCTCGCAAATAATTTCAATTACTCCATTTCAACTAACATTC
CTTAAAAAAATTATGGTTAAGTTGAATTTCAAATAATTTTAAATTTTCTTTATTTGGAAA
TTTTCAATTCATCGATCGATAGTTTATTTTCTTATTCAAAATTCCTTATTCTAAATATCT
ATCCACCAATAATTTCAAATTTTGATTATGATTCGGATTAATTTATATATATTATCGATT
TCTAGAATTTTAACCCAATATTTTTCTCATTGACTTCTTTGGTTGCATGTTGATATTTTT
AAATTATTTTATATTTTCTTTATTTAGAAATTTTAGTAGTATATTTACTTATTTGGAGCT
CCTTATTCTGAAAATATACTCACCAATAATTATAAATGCTCAATTACATTTAACTTTCCT
ACCAAAAA
>SexP_Phoenix_nr_NW_008246851.1_cap_2 Note:Sex-linked nuclear gene
CGGCACTAGATACACTTATTTATGAAAAAGCTATATAGTTAAACAGGTCAATTTAACCAG
CTATTTTTCATACATAAAGCTGACTATGTGAGGGATAAGTGATAGACCAACGATAATCAA
GCAAAAGCACTGCTTTCCTATTTCAGATAAGCAGGTAAGCAGAATTCCAAATTTGATCAA
TGTTTGTATAAAGATGATAGAGAAGACAATTATAGTTGGCACTCTTATATACCAGCTAAC
AGGCATACATAGAAAAAAAAAAAGCTTTAGGAAATTTCTGCCCCACAATCTCCATTGCAG
ATAAATCCTGATAGCAACAGTATCTACTAAAAGATAATTTTAAACTCATTCGGATAATAT
TGACTAATTTTTGATTAGAGAGACCAATGAATGAACATGTATGAAATTGCATCTATAAAA
GGAAGGAATTGCAACATAACAATCTTTTTCCTGAATCAATACATGAAAAGTCTATGCTTT
CTTAAGTCAACAAGAAATATTGTTGATAAATCAAAAGATTCCATGCTTGGATTTTTAGCT
TGGGATTAACTTATCCACTTATTCCTTTTCTTTCTTCTTCTCTTTCCTTGTTTTACAAAA
TTGCAACTGATGGACAAAACTAAAATAAAAACTAATTGTTGCATATGTCAAAATTGCAAT
ACTATCTTCGAAAGTGATAAAAATATGATACGTTTAAAGTTTTCCTTCCATTGATGTTCT
TCCTTTAGCTGTCTCCCTCTAAAGGACAAAATCTCAGACAGGAGTTACAGAAGCACTGCT
AACCAGCAGAAAAAATTATTCTTGAGCATGAAGAAAGTACCTTCAATACATAAAGTACTT
TTAAGTTCAAGTTCAGCATAATCAAGGATTATGCAAGAAAAGAGCACTTGGTAAGCAAAT
TAAGCCTTGCAAACATAAGAAATATAATTGAGCATGCTATGCTAGGCTACCTACCCGTAT
TACAATATATGACAAAATTTCATGCTACTGCAGACAAATTAGAAAAGGTAAATAAGAAGC
CTTCTCATTAAATCAATGATCTAGATGGCCTCATAGAGACCTTAATTTAAAGAGCAAAAA
ATGAGACGTCACTGATAAATACATGTTAATGTAAACACTTGAAATGGAAAATATCCAGTA
AACATAAGCCTCTTCACCAACTAAATGAGGCGATTGCCCTCCCATCTACCCCGATTCACA
ACCAGCATGTCCATACATGCCTCAACAACCCATTATTGCACAATTGTAAACAAAAGCACC
AGCCCGTTCCCTGACAGAAAGAATGTCCCACTCTGCTCCACCAGTATTTCCATCCTCAGG
ACACCAAGAGTGCAGCACTATGACTTCACCTTGAGGCCCTCTATGACCACCGATCACCAA
TAACTTGTCACCACAGGCTTTGAATGCAAGGCCCCAACCATTAGAAGAGTCAGCTCTAAC
AGGCAGTGGCCTTACAACATTCCATGTGTTATTTGCCTTATCATACTTCTTAACTTCATT
TGTTGATTGATCAACAGCATAGAGCTGATTATTTACAACTGCAACCAGAGGGGGAGATTG
AGTGGCCCTGTTACCTCCAGGGTACATATTTCTGATTCTCCTCCACGTCCGTGTTTGAAG
GTTATACTCCTCACCACAGGTTAAAGAATCTATATGGCTTGACATGCCTCCTATAACATA
GAACTTACCATCCATAAAAAATCCAGAACATAATCTCCTCGGCAAATGCATATCTGGTAA
AGTTTCCCAACTGCCCAACTCTGAATTGTACAACTCGGCACATTTTAATACATGGCCATT
CCTGTCACTTCCACCAGCAACAATAGCAATTTCTCCAGAGCTGCCAGATCCAAACAGACA
ACGAGGTAGGTTCATCAGTGGGCATCTAGACCAATCACGTCTCACTAAGCTATACATCCA
AATAGCGAAACCAGTTAATTCCCGACCAAAAACAAGAAGCCGTGTCCCTACAGCAAGAGA
CTCCTTGTCGGCATACCAAAAGCACTCATCACATGGCATCGTTGGTAACCTCATCCATCT
CTGCCTAAATGGGTCAAATGCTTCCCAAGGCATCAAACTACATGCTAAGTACACCCAGTG
CTCGACAATACCAAGTTGTCTTCTTAATTTGTAAATATATCCACTACTGATCAACAAATT
AAATCTTTTATTCACACAGGCAAGTGATGGGTAGTCAGACCTACTTGTCCAGGCCAGACA
ATCTAATGAAATATCATCATGAAGCCCTGGAAGGAAACAGTCATTCGACCTTTGATCCCC
GTAATCACCTCCAGGCTGTGACTTCGCAGCAGGTCTTTTGTTCTTCGGTCCTGCATGTTC
CAGGCTAGGCATATACAACTCTTTCTCATATAAATTTCTTCCAACCTCTCTCAATAAGTT
TCCATTTTTAGCCACCAGCAGGTAAGTCAAAATATACTTCTGAAAAGAACCACAGTCCCG
ATCAAATGATCTGAAAAGTCGTGAAAGCGCATATCCTGGAGCATCAACCATGGTTGCTGA
CTTGCAATCTTGCATTTCCTTTTCTCTCTGTGACTTTTCACTTAAACAGCTTAAAACCAT
CACAGATTTTGCAATCCCCCGCACACTGAAGAGAGATATGAAGAGGCAAACAAGTCATAA
CCTGTTGATGCTCAAAACAATACTTCATGTACACACCCACAAGAATCCCCTATCATGCAT
ATAGGATTAAGGATTTTATGAGTTTTAAATATATAGTGAACACGAAATACAAACATATTG
ACAGTAAAATCCATATAACATGGATGAATTAGTCACAGAACTTCTGCACTGACTCTATTA
AAAGCGCTATTGAAAAGTTACATCTACCAAATAGATTTATAGCATCTCAGAAAATAGGAT
CGGATAAGCTCATAAGAAATTATATGATGCAATATGAGCAGAGAGAACAGTTGAAATAAA
TTCTTAAAGTATCTCATTGCACAGCATAAAAGAGGGGTGAGAAATTCCTCATATTATTCA
TTTATTTTTTCACTAGCTAATTCCTTTTGTTCATCTATTGATATTCACGACTTATAATTA
TAAGTTCATGAATAAACAAATAATTTATGCTAATTATTGTTTACATATAATGGAAATGCT
CAGGGGTATAAATCCATCCTCACAAGTGAATCCACCATGGGCTTGTTTCCCCTTCCAATA
TCAGCCAGCAGTTCTGTAGTCCAATGGCACAGGAAGATAGGGAAGTGGAACCGTTTCCCT
CTAAACTCCTCTGACTTCCCCTTAAAAATGCATGCTATTTCGATACCAGGAGTATAAAGA
AAAACATGTATACCATAAATAATTTATGCTAATTATTGTTTACATATAATGGAAATGCTC
AGGGGTCCAACTCCACCCCTACAAGCAAATCCATGGCTAGCTTTTTTTCCCCTTCCAATA
TCAGCCAGCAGTGCTGGAGTCCAATGGCATAGGAAGATAGGGAAGTGGATTGTTTCCTTC
TGAACTCCTCAATTTTACTTCAAGAAACCCATGCTATTTGGAGAGCAGGAGTACAAAGAA
AAACATGTATACTGTTTTCCTATAAAAAAAGAGAATGAAGAAACATATATAAATCAAAGA
ACAGAGTATGTTTAGCAAATCTTCTCTAAATGACATTAATAGAATTATAGTTTTTCATCA
AATGCCCCCTCTAATAAACATGTATACTAATTAATCTTACATACAATATCACAGCTAGCC
ATTTTCCTTATCTTGATAACCAACAGCCTTGGTCTTTAGTCAAGCTTCCCTTCAAATCAG
CCAAACATGCACTACATACGTCTAGATCTTGTTCCTATAGATCTTTCAATGGTCAGGCTA
GGTGGCAGTGATTCAAGATGGGTCAAATTCAGGTCACTTTAATAACCCTTAACCCATAGC
CAGCTCATTTATAATCACGTTGGGAAGAGTAACACCCATATTTGACCCATTTATTTACAT
TTACACATACCCAACCCACCAATAAAATTATGAATTTCACTAGCCAACAAGAGAGGATGT
AGGGCTGCGCATCAAAATATACTGAGAGGGAGAGAGGAGAACAAATTAAAGCGGAGAAGA
AAATGTAAGAAACCCTGAACATGCAATATACTCCACATTTTTCTATGTATAGTTTGTACG
TCTAACTACTAATTGCACAGCCATCCTAATTAACCAAACAGAGCCTTGACTAGCCCATTG
TCTATTGCACTATTACAGTTATCCAAGGGGCCTCAAGACTATGGTATAAGGGTTTCTCCA
ACCCATGGTGACTCGTCAAGTCTGTGGCCCCAAACTAAAGCCATCACATTAAAAATCAAG
GTCTTCAGTAACACAAACCTAACCCAATTATTAAAAGCTTTCACCCAGATTTATTTCAGG
CAGGTCTGCTTGGATTGGTGGGTCCAAATTAAAAGTTGTCACCCCAATAAATGCCCCTAA
CGCATTCATTAATGAGTAATGTTATGGGGCTCCTATTTTGTGCACACAGAAAGTTTCCTT
TGCCACATGAAAAGGGGCTCATGTAGCTCCAGAATTGGTGCAATATATGGGGGTGGTTGA
ATGATAATCTGCCAAGTCACCAAAAGGTGGACCAAATGAATTTTCTGAGTGCACTAGCGG
GTGCTTGAAAGCATTTTCCTTCATTGATAATTTATCCTTGCATGATTGCAGCATCCTACA
ATTCTTTATATGAGTCAATCACAGTGTCTCGTAATACTACCTATTTTTAAGTCTATTTTC
ATGCTTCACAAAACCAGATGTGAACCCTTCACATGTGGAAAAACAGAAAAAAATAATAAT
GCAATTTAGAGTTAGTCTATTACCCCATATGTGCAAGTTATGGAATAAATATAAAAATCA
GGAGTGCCTGATGGATGTCATTATTCAATCAAAATGTAATAATATAACATACTTTTAAGT
TGAAAAATATAGTCACGCGGGTTAATGTATTTCCCTTGTTAACCTCTCAAACAATAAGAA
CATGATACTCAAGTAGGGTGTCCTTCTCTGGAGGACTTGCATTGACCAGTAAGATTAGAC
AACCTCATACATTCCAACCACATTGTATGATGCACAAAACAGATACGAGAAGTGGTATAT
AATCATGCATTTGATTCCTACAAAAGATGACAGATACATGCTTACTTTTGGTCAGTGTAC
GTGTATTTTGCTCTTTCAAACTGAAAAGGTGCCCCCAAAGGGGTGTCTTCAAGAGGGCTA
TAACTTTTTGTGTACACTAATAGGTGCTTGAAAACATTTTCCTTCATTGTACAGGCTTGT
GGCATCCTACATTTCTTTATATGTGCCACTCACAGTGTCTCATCATACTACCTATGTTCA
AGCCTATTTTCATGCTTCACTAAACCAGATGTGAACTCCTCACGTGTGGAAAAACAAAAA
AAACAATGCAATTCACAGTTAGTCTATTACCCCATGTATGCAAGATATGGAAAAATATAA
AATTCACAACTGCTTGATGAACATCATTATTCAATCAAAATCTAATAATATAAAATACTT
TTAATTTGATAAATATAGTCACATTTGGTTAATGTATTTCCCTTGTTAACCTCTCAAACA
ATAAGATAACTATTCTCAAGCGGGGTGTCCTTCTTTAGAGGACTTGCATTTACAAGTAAG
ATATAGACAACCTCATGGATTCCAGCCACATCGCTGTGATGCACAAAACAGATTCAAAAA
GTAGTACATAATCAATGCATTTGATTTGTACAAAAGATGACAGAGACACTGTTACTTTTG
CTCCTTCTAACTGAAACGTGACTCAAAGAGGATTAGAACATGCCGCATGCTGTGTACGTA
GTTTGACTACATATGTCACCCTGTATGAAGCCCCGTGCACCACTCGTGAGTTTGCTTTTG
TAGTATAATAGATGGTTTACATAAAGAAGTAAGAGACTTGTAGCCTCAAGCACGCACAAC
TGTCCATCCACACTGGGTCATTTCCTTTATATATAGAGAGAGATTTGTGGAACAAACATA
GAAGGATAGTTGATAACCAAGTGAAACCCCCAAAGAAAATAAAAATGCATCATTACATGG
TATTGAGAACAATCACATCAACCAATGCCCCCCGTCATCCAGGGACATTTCCCATTTTTT
CTAAGCTTTCTATCTTTGCACGCACTTGTACAAGTATGCATCAGCTATTTTGAATGTTTT
TTTACCTTTTGTAACTTAAGAATTCTTCTTGAATTTTTGGCAAAAATTCTGCACTTTTTG
GGATGCTAGACTCTCACCCTCACTTAATTATTCTGAAATCCCATATTCTTTTCATATCGC
GCAGATAGAGATAAAAAATAATATTGAATAAAAATTCTAAAATTACCAATAAGAACTCGA
GACATCAAAATGTGAAAATATCTGTAAAATCATTACATCTCCATAAGTCTATGTATTAAA
ATTCACAAAGCTACTCCGTAATCATATCATGAAAATATAAAATATTGTAACAACTTACAC
GTTTACAGGATGATAGAATTGCATCAAAGTCAGTATTTTTTAAAAGCATGACATTATATA
TTCTAAACTAACATTTTCTCTTAATAGCTAAATAGAACACAAACATCATGGACAACTACT
AGAACAAATTGATATTAAAGGCAAATAAACTCCAGCAATCAAAAAAGAACTTAAGTCATC
AACACATGAACACTCAGAGCAGTGACTTCACCTCAGAAGAACATCTGGAGTCACGATTTC
AGCAATTCTTAATAATGATCACTGGATGAAAGCAAATGTACCCAAAAATGTCACCTCCAT
TTCACCATACCATCCATTCACCAGTACCCATCATCTAAACCAGCAGAGAACCGGCAGATC
TCCAGATCTGAACAAGAACCCCAGCATCAAAACAACACTGTCCATCAGACATAACATTTC
ACCAAAATGCCCACCATATCCCACAGAAACACTCACCTTTCTCTATAGTCTATCCTCAGC
TCAAACCGATCTGAAACCCAAGCGAAAAAAAAATAACAAGGAGACCTTTTCTTTTGTATC
GAAGATTCAAAAAAACCGGGGAATGAAATCGCACCTTCTACCGATCAGAGATCACGCCCC
ACGAGCGACGGCGAAAACACCACCCGATAGGAGATCGGCCTCGCCGGAGGCGCGGATATG
GCCGCCAGGTACCGATGCCAGCGTCGGGCGAGGGATCAAGATCAGGCCGCGGCGATCACC
GGAGATCGTAGCCCGATCCCCCGGATCCCAGCATTCCCCGGCGGACGCCGCCGGAGCACC
TCGCCGGAGACGCTGATCCGGCTGCCAGGAGCCACCTCAGGTGGTGGAGACCACCATCGG
AGAGCGCGCGATCGCCGCGACCGAGCGAGAGAACGACGAAAGTCGAAAGACGACGAAGAT
AAAATATAATAACAAGCCACCTTGCTTTCGCCTTCAGCCTTCAGCTTCTTTCTCCACTCC
CCTCTCTCTCCCTGTGGGATTTTCTTCGGGTTTTATAGAGAAAAGCTTCTCTCCGCCCAT
TCGATCCGATTTCGATCCCATCCTTTTACCTCGGGGTAAAACAGTAAATTCCGAAAAATT
AACCTCCTTAAATAATCCCTGCCATAATAATAATTAAAAAAGAAGAAGAAGGAAACTCTC
CCTTAAAACCCACAGTGCGCACGAACGCATAACAATTTCTTATGCCTTGCAACTCCTCTC
GCCGGTGTCGTCCATTAGAAGGCATCTCAACCGCCGATGAACGAACAGGATGTTTTCAAA
GCATAGAAATACTATACGGGCGACCGTTAAGTAATGCCCGGGAGACGAGGTAACTTTAGC
TGCTGCTTTCCAAACAGGCACCACAAATGGAACTCCCTGAAACATACCCATAAATCACGT
CAAATTTCTTAACTGCGGGGCCCACAAGTTTAAGGACATTTAGTTCTGCTCTTAAGTACT
CCCCAGGTTTCCGTGCGTGTAATTGGGAATGGAATTTTTATCGGAAAAagagtgagagag
agtgagagagagagagagagagagGATGCAATTATTAGAAACGTTTGGGTGCGTTTATCA
AGGACCAGCTTTTTAACTAATATTTCCGCAAGGCTGTCGTTCTGGATAATGGAGGGCTTA
CCCAAACGGATTTTCACCGGAAACGGCAAAGAAGAGGGCATAAATGGGCCTTCACTTGGT
ACTAAATTACGAGAGAGCCACCTCGTTTCCGTCCGTCCTTGCCTTTTGGAGAAGTCTTCT
GACGGATCTGCCCGGCGACCGTTTACCTGAGAAGTACCGGGGGGTGACGCCAGCAAACGG
CGAATGGGGGAGACGGAGCTAACGGTTTGGACGGCGGGGTTACTCTAAGGATTTAACGGG
GTGGGCGCGGCAATGCGAACCATCCAATTGATGGACCCCGGGGTTGGGAGACACTGATGG
TAGATCTGGTCA
>SexP_Phoenix_nr_NW_008246851.1_cap_3 Note:Sex-linked nuclear gene
CCCTAGGCCTGCAAAGAGATTAGAGCTGCAGTATTTAAGGAGTTCTAAAAAAATAAGCAA
AGTATTTGCGCGTCTAGTGGAATTGGAAGGTTTTTTCGTTTTTATTATCACACCGAGTGT
CTTTAAGTCCTAACACATCCTGAATTGACTTCATAACTGCTTGACAAAAATTTATTGGTA
AATTACAGACATTCAACACAAATCACCATTTTGGATCCACTGCACATGCTTTTCTGAACT
AGACTGAACAAATATCATGAAACTCAAAATTCTCCAAATCATTTATCAAATTTCTAGGGC
TTTTGACAGAAAATTTTTTATCACTTTTGTCTACCACAAAAAAAAAAAAAGTTCACTTTC
GAAAAAGAACAAGATAAAAAGCATAAAATGGCAAGTCACATGGAAATGCTGTCTCCCGCA
TCAAACTTAATGCAATCTTTCACTGCTTTGTAGGGAAACAAAAACAGTACCAAACAGACC
CTAACTTAATCCAAGCAAGCATCAAAACATTGTAGTTTGTATTGGGATTGGCTTGTAAAC
AACAAAATCATTAAACTCTAGCAAGTCTAATCTCATACCATATGTAAAGAATGTCTGTGG
GGCATCTCGATTGGCCGCCAATACAATGGTCTCATGCGACAACACGTCTGGTAAAAAGGA
TTTAGCCCAGTATTGAGAATGTCCGGTCGTCGATAAGGTAAATCAACCTAAAGAAGCACC
ATTTTGGTGGTCAAATAAAAACTCAAAGTAGAACTTGGAGCCAGTCTAAAGTAGGGAACA
AAGAGATCGACAGGTCAGAACCACTCATACCTGGTGGTTGCAAAGCTTTCGCATTTAGAG
ACATTCAAACCTTCGGTGGTCTTCTTCCATGTGTTAATATTTTGTTATATGACATAGTTG
GCTGCACGTCctctctctctctctctctccccctctctctctTCCCACCACACCCCCTCA
AAAAAAAAAAAAAGTGAAATATTTATCAACCAAGATATAGAACTAGTGACAGCAGATCAT
GCACATAAAATGAAAGGGTTTACCAACATCTTAATCCATTCTCATGAACTGCTGTTTAAT
TTTTACAGGAATATTCTTTTTCCTTGTTAAGATAAATGCTAAAGAATAAAGGCGTGAAGT
AAAACCTTGTGGGCCATCACTGCATGAACAAAAGGTGTACCTGACATAAGACAGCCTACA
TCTCATGCGCCTTATCAGACAAAACATCCTCTATCAGAAAGGCAATGTTTGGCTTTCTTG
TTAAACCAGTCAGCTCCTAGCGTAAATGAAGATGACAGGCATGTCTCCTTTATCTCCCTG
CTTAATTTTAAAAGTTCACTCCAATGAACAATTCAGCTTTTCAATTTTTTTGGCGGAGGT
GGACCCATGCTACGTGCGTCGGGCTTGCGGTTTATTCCCAGAAAATGCTCAACCTGCCAG
TAATTCATAATTAGACTCCAAATGCCTCATTAATCAAAATAATTTGTTCACAAATCTATG
CTCAACTTCAAATGCAAATATTGGTGATGTTATTTTCTGCATTACCATCTGACAGGTCCA
AGAGGAAAAAAAGACCATTACATCCCGACAACCTGGGGTCCCAGGAGGGACAAACAGGAC
ATACCTAACCTTGGGCTTTTTTTTTCCACAAGGGGGCTGCCCCAAGACTAGAACCCGCGC
TATTGTGCTTGTCAGCCTAAGCCTTTTTACTATCACACCAAGCAGAAATCCCACAGAGAA
CAAAGAGAAAAGGTGAGGGTATTTAATAGAACAAACAAGCCCTTTTTTCATGTATCAGAG
TCAAGTTTGCAGACTACTTGAGCAAGGGTGATCCAGGAAAAGACCTGCGACTCCATGCAT
CTGGGTGCAGGAAGATCATTTAATATTGTTCAGGATTTGAGAATAAGTTCAAACCCAACA
TGGGAATATCACTCTCCAAGGAAAAAACTGGTAATATAGTAGTTGTAATTATGCACCAAT
TAAACAGATATTAAGATGAAACAGATCTTTCTTCCACTGTCTAGGCCAAATTAAATGTCT
GCATACTACAGGCTACTTGTGGAAAACTAACCTTTTTGTCCCCGAGCATGGGTGTCAAAC
TCCCCAAATGATCTTTCTCAACTGTAGCAAATCCGCTTCTTGGGTCGCTGGTTTGCCTAA
AATTCCAAAAGAACCCTATCAGTGAGGAGGAAACATACATAGAAACAACTCGCTGAGAAC
AGAGAGGATATGAGTAACAGTAGAGAAACATAAATAATTTCAACACTTCCCAGAAGATGG
TAAAAAGACTTCATGTAAACAATCAATTACTGGGTAGTAGCAGCAATTGTGGAAACATTC
AGACAATGTTTCCACACCCATAAAAATGGGTGGATGATTGACAATTTATATGAGAACTGA
AGAACCATGACACTTTGAAAAAGAAAAAAAGGTAACATTTAAAACATTAAAAGATTTTCA
GAAGCTCCAGAAGGCAGTCGTGCCATCTCCCCTTTATGCTTACCAGTAAGATGGATAATA
ATAATATGATAATACAAGATAATCAGCATTTACAAATACAATTGAGGCCAAGCATCAGAC
ACCACGATATAATTTAGAGTTAGATATCTTCACAAGAGACGCTACAGGATCTTTTTTTTT
TTTCTGTAGGAAAACCATGGTTTCTTTGAGCTGATGCTACTAATAAGGCTTTTTTCTGGG
TGGAGGGGATGAAGAATAAGCAATCTCTGAATCATGACCTCCAGGAATAAAAAACCTATG
GAGTTTTTTCAAATTATTTTATGGTTCCTAAGCATCCACTACAACATAACCTTTTGACCA
TTAAGGCTACAGAATTCAATTAGAAACACAAGATAGGAGGGACACAGTGAATGCACAATT
GAAATACACACCATCCTTGAGCATATATTTTGTGGCAATAGCACAGATGTATATAAATTT
GTACCAGCAGAGATGGAAGAAACTGACAAATTATAAAAGATGGCATCAACCATTTGTATT
GTTGGCACAAAAAATAATTCCAGAGCAGCCATTCAGATCATAGACCAGAATTGCAGGTAA
TAACAACAAAGTGGAGAGGATTAAATTTCTTAAGATATTCAGCTAAATGTATAAGACAAT
CCCGACAATTTGAGTGAACCAAGGTTTCTAGAATATCTTAGGATGACACGGATTCTTAGA
GCACTTCCAGAACTTGGCTGGTTGCAGCAGATTCATTATGAACAAGAAGTCAAAACAAAC
TGCAAATCAATCAAATGTTAACCAACAAAGAAATAAAGTGAAGTCCATGAATATAAAACT
CTATGTGCAAAGATCCACCAACATACATTGCATAACGATGTCATCTTGCTATCTCATGTT
AATCAAAATCTTCACTAGCTTTCCAAAGTAATAAATAAAGTAAAGAAGAAAAAGAAACAG
GATAAAAGCACTAGAAAAGATTGATGAGCGCACCCTGGTTTTACATGTCCACTTAAAACA
AGGTAAGGTGTCTTTAGTCGAGCTTGAGCTTCCCTCATCTTTTCCATTGCCAATAGTGGT
GTATCAGAAGCTTTCATCTGCTTAGTCTTCAAATCTTCTTGGTATTGCTTCATACGCTTT
TCCTGCTTCATTTTTCCTGGTCCCTTGCCATGGAATTTATGTGAAAGCATCCGAAAAGCC
TCTTTAGGTGTCATCTGCATAAAACAACCAAAGAAAATCAGGACAACATGCCCTCGTTTC
AATATGAAAATATAAAACAAAAGGCATTCGCCATGATGGTGATGGAGCAAAAACAAAGCT
ATATTAACCAAGTAACCAAAAGACATTCACCAGGTTAAAGCACATACATAATATAAAAAC
CACACATCCCAAATATATAAAGTTTAAAGACTTGAAAAGTTCCTTGATAAATAACTTTCA
ACAAAACAAGCAAGAGTAAAAACAATATTTTCCTTTTTTGATGCATGAAAGGAATAAACA
GAAAAACTTGCCGTTGTTTGCAGAGGTAGCAATTGCACAAAAATAAAGAAAGAGTCACAC
AAGTACTTTGGTTTCAACAAGGAAAAAAAAGAGTGATCACAAAATGAATGATATAATTTT
ATCAAACAGAGCTAAAAGAATTTACGCAAATGAAATGAAGAGAATGCAAACAAAATTTCT
ATGGTTGACAAAGAAATTGATATCTTTAATCAACAAAAACTAGCAACAAGAAGCATCCAT
TGGCTGGAAACAATTGAAAATTCATAATGGGTTGCACACTTGCAAATAACATGCTTATTT
AATTTGCATGTACAATATTGAAAGGACGAAGGGACTCACAATACGACCAAATTCATCAGT
CCTTTCAATTCGTATTTCCTTTGGCCCTTCATTGTCATTGATGCCAACAAGCTTGCTTTT
CTTTTTGTCCATGTTTCTGCCTCCCCAATCAATGCTCTCATTTAGTGTTCCACGTTCTTT
AAGCAACTTGAGAGCACCTGATAGACCTTTTCCCATAGAAGTTTCATGAATAATCTCATC
TGGATTAATATCCTCCTTTTCTTCATTAACTGCTGCTTCAGTGTCATCAGTTTCCATCAC
TTCTGTCCAGCCACCAACCTCAGCTTCTGTTTCCAGTTCAAGGGGTTTAGGAATGTCTTC
CTCATCCTTAAAAACATCTTCTGATTCAGGTTTATGGGTATCTGCAATACGCAAAGTTAA
CAAACAAAAAAATGAAATGAAGGGACAAGTTAATCAGAAGACTCATGACTGAACATATGA
AACAAAACATGGGATACTAGCATCAAATTGCAATTCTTTTTTTCTTTTTTATTAATAGCT
ACAAGTTCCCCATCTTCAACACAACCAAATTAATAAGATGAAGACAGCAAAAAGGGAAGA
GAATAGGACAGATAATACTACCTTCAGTAATCTGTAGACCCAGTACAAATTCCTCCATCT
CTGTTATGATAACTTTATTTTCTTGAGGCTCTCCTCCTTCAGTAGGGCTAGCATCTTCTT
GTTCCTTCTTTGTTGTAGCTACAAGTGCAACTGCCTCAGGACCAGAAACAGCTGTCTCAT
CCTGCTTTTTGAGAGCAAGTTTTCTTGCTTGTCCAATAGATCTATGCACATCTTCATAAT
CTTCACCAAATACAAGATTATCATCCTCCACTGATTTAACAGTTGAAGTTTGCTCCTGTC
GCAGAGCTTTTGATGCCTCTTCTGCTTTAGCGATTGCTGACTGGTACGCATGACTTCTCT
TTTCAGCCTCAGCTTTCTCCTGTTCCTCTTTGGCAGTCTGCCTCCTCAAATCATTCCTGG
AACCCAGATCCCCAGCTCCCAATCCGGCAGAGATAGCTTCTGCTTCAAGGGCATCCAAAT
CCAACTTCTCCTTCTTTCTCAAGGACTTCTTTTTCTTTGGCTTCTTAAACTGAAGCATTT
CATCAGGAGTATAGTAATCTGATGAGATTTTCCCTGATGAAGTAAGATCTTCGTTGCTTT
TTTTAATAGCACCACCTTCAATTCTTTTGCGGAGCTGAAAAAGTAAAGTAGCTTATATAA
GAAAGAAGCTCAATGCACTTCGAAAGTTAGCATAGCTCTTAAGCACGTAAAACTCCTTTT
AGTAATTAACTATTTTTCTGCTTGCACGAAAATTACTGGTGCTCAGCTTGAGGCTCCCGT
AATTATGCCATAAAATTGGAGTCAATACTAGATTTTATTGCTGGTCACTGGTCAGGAATC
CAATTATAGCAATTGTGATTCATCAGGAGTCCAAGTATAACACTTGCCTAAATAAGAGTA
TGCGTAAGAAGGTAAAACAACTGCTACATCAATCATCAATTGCTCTGAAAGTAACATGCA
GAATCATGAGGAAAAGAGAGAAAGAAAACAAGTTTATTATGTTACCAGAGTCAATTGCAG
CCATCCATTAAGCAAACTAGAAAAGTACTGAGAAACACATAGGGTAAATAAGCACAATAA
ATATGGAAGAATATTAGTGGCAATACCTCTTCTAGTTTCTTCTCTGCTTCACCAGTGAAG
CGCCCACTTTCATCCAATGTCACTCCCTGAaaaagaaaagacaataaaaggaaagaaaaa
agaaaagaaCATGAAGATATCATATGCAACATATCTGCCAAATCAACATGATAACTACCT
CATCCTCATTCTGGTTATCATATTGTGGAAGTATTGTTTTCTGTGACCCTATGTCATCGC
TAAACCTACAGTCAGAAAGAATGAAGTTGGAAGTCAGAGGATTGAGAAGTATCACAATAA
ACGCAATCTATCATAGCAGACTCACTTGTCATCATATAATCCAGTTCTTTTCTTTGCAGC
TCTATAAGCCTCATCTCTCTGCTTCTGCTCCCCAATCTCCACGTTTTCCAGCATGTCAGC
CTCTGTTTCAGATAATACATAATTACCTCAGGGATAGTATGTAGAAAGTAACTACTACTA
CAAATTTCCAGTAAAGGTAAATATTCCACCACCTTCATTGATGTCACCATCTGCAAGGAT
ACTTTGATCTTTGAGAGTCAAAACAACTGCTCCACCCTCCATTACTTTATCAAGGCCATG
AAGAATTTTAGCTCCCGCTAAATCATCTGATTACAGGAATAACAACAATATAAGATCCTC
ATAAAGATAAAACCTCTTCAGCAAATTCAACTCACATACAGGAGTCAAATTGATCATTTA
GTGTACAAACAGAAGTAGCATCTCAGATACAACTTAAATAACATGAATAACACAGTAGAC
AACAAGAATATATTAGGAGTTCAGAAATATTACTTCCGCTGTGCCCAGTTGCCTCCTCAT
CCTCACTTTCTGCTAAAATATTATCCTGAGAAAGTAGATGTGTCCAATTTGTAACAAAAG
CCAACCTAATAAAAAGAATTTAGGAAACAAAACTAGCAAATATTAACCTGCTCCTCCAAA
GCTTTTGAAAGACGCAAGGCTTTCTCCTTTTCAGCAGTCCACTTCTCCTCTAGCTTCCGA
CTCTTATTAACCCATGATGAGATCTCAGAAGCACCATCAGATTTTCTCTTTAGCCTTTCT
TCCTTCATTCTGAAAAGATAAATTTGGTCTTAGCCATAAGAGCACACAGCAAGCTTGAGA
GATGCACTTCTTTTTTTGGTACATGAGAAATACACTTTTAATAGTATACTAATATGGAGA
GGATTTTCAGGAAATAGCATTATCTTATAAAGTATCCTGACAAGATGGAACAGAGTAAAT
TTTACGTCCAATAAGTTACCAATTACAGTAACATAGAAGCTTTGCACCCGAAAAAAAAAC
AATAGATTCTTGAAACAATACAAAACTAGATAAAAAGCTCTTACGATGAAGCTATAATCA
CAAAGAAAACATAAATTCAATTTGGTTAATAGGAGATGAGGTAGCATCATATATAGTAGC
TAGAGGTAGAGGTGTCAATGGGTCCAAAATGGCTGGCCCAGCGCATGAGCTCAGTTGGAT
AAGACAATGTATGAACGGGTTTGGGCCAGGTCTACATCATCAAAGTGATACAAATCTACT
ATCAACCAAACAGAAGGCCAAAATGATGAAGATGCTGAAACCCGAAATATCGCCAGAAAT
TTAAAGAAAAAACAAAAAACAGAGTAAAGAAAAAGAAATCATGCAGCCACTAGCAACTGA
CTTAGGATTCTTGAGTCATCTAATGCATCAAGTAGGTATGTATTTATATACATATTTTAA
TAACTACTTTTATTCAGATATTATTGTTCATGCTAACAAAGGCTTGCAATTCATGAATTT
CAGATGGAAAGGAGAAATTTCTTGAACACTCACGCATTAACACTTCAGACCTATACAAAA
ATCATCTAGACAACTGAAAGAAAATACATACAATGCATATGTACAGGGTCTAAGCATGTG
CACCACAACGTAAAAACGGTTCGACAAAGAATTAACCAAAATTAGCTTTAAAATTAAATA
GAACAAATAGTAAGCATCGGATTTTGGAATAAGCTGTGTGGTTTCTCTGAGATACAAGGG
GAAGTCCAAAAATAACAAGTTATGAGCATATTGATAAAAACAAATTGACAACAAAGTGCA
GCCAAGTTTTCACATATAGCATCATACAATATTGTATCACAACAATCAGTGCAATATAGG
CCACTACCATCAATTAACAAAAAACACCTCTATATGATAGTGACTCCTAGGTATAGTAGA
CGTTGTGGAATAAGACACCAAACATCAATTAGATATAGATGGAGGGGAAAAAAGTGTATG
CGGAGCTTAAATTATGCGCCCATATATTACAGAATGGAGGGAAGATATGGTCTGGCACCC
AAGTTGGGTTATGTGCCTTACGCCTGTTTAGGCTTCACAATCGCTCATGACTGGGAGTAA
TGTGCTAATCCGTATGGTTATGCATGATAGCACATAGGGAGATTTAACTTAAATATTTAT
AAATTTTATGAACGACACATACCATGAGCAAAGCCCTAAGGGATCACAGAGTTAGGGAAA
GATTTGACCAGCTGAACTAAGAGCGATGAGCCCATTTGGTCATCCGGTCAAAGATGGCCT
CCTCCAAATTTCGGCTCTTTATTTACAGCTTAAAAAGGATTCTGAACTAACCATATTTTT
GCTGGCCTTGGAAGATCAAAGATAGGATTCTGAACTTCATGGCTTAACTGAACCAAAGTT
AGGGTATCTATTGCTTCTAAAAATTCAAAGTATCAGCAAGAATATATATTACATGCAATA
AGTACAGTAATCCCACATACATAAATAAACTAGGAGAGGTGAATCAAATGCAGTAGGATA
TAACAACTTGCATCAACAATTTAGGAGATTTACAGTGTATGCCCAACAATGTTCATCATG
CTTCATGTCCTCACATCATGCATATGTTGCAGATCTATTTTTTCAGAAAAGCAAATATTA
TACACAGACAAAATGCTCCAGTAAACTTTCACACAAGCATTATATGAACCACCATTCCAT
CACTACGGGGCCACACTATAAGTGATCCATGGACATGGGCAACGCAGATCAATGTTCTTG
ATGTGTTACTAGTGATAGCAATATGCCCAACCAAAGTTATAATGGCCATGCAATAATCAG
TTTCTTGGACAATTTAATA
>SexP_Phoenix_nr_NW_008246851.1_cap_4 Note:Sex-linked nuclear gene
ATAAGAGATATGAAAGTAGGAGAAGGATGATAATTGTATAATAAACATTAAGTCAAACTT
TATACGAACTCTTCATTGCCTTTCTTTCCTTGCTACATTCCTTTATATAGATTGTAGATC
TCTTCATATGCCTTAAATTAACACCTTACAACTTCCTAACAGACAAAGAATAACTATTTT
TGTAAATTTCAAGCAGCATATGCATGAATGATAATTAATGAAACTTAGAAACTTTTAGAA
ACTGTAAAGACACGTTCCACATAGATAAACAAATATTGAAAGATTAATCACCAACCACCA
TCATTTAGTTATCAATTACTATTTGACAAGACTTTGACTTAGGTTAAGATAACGGCTACT
CGAAAAAGGGATGATCTACAATGGTTTATCCATTGCTTCTAATCAAGTGAATGGAGGATA
TCTCAATTCTGTGGACATAAGCGCCTCTATCTCCTTTTTATCAGTTAATGCTGTCATATT
CTGCACAAAATAACTGATTCGAGTAATTCAGTCATCAATTTTTCTAATCATAGCTTTGTT
GCAGGATCACTCTTCAAAACTTCCCCACCAAAATGAAAATGCATGCAGAAGCCCAAGCAG
CTCTAAATATGAAAAGGTTTGTTTTAGAAAGTTTGACTTTTTAATACTTAGATGAGCTAG
CCAGCCTCTCATAATGGCAAACTTTTTGGAACAGGCAACTTCCAGATGGCATCCAAAAGA
AGCATGTAGACCTATCATTGATGAAGCTCCTGCATTCTATCCAAGTGAGAAGGTACATTT
GTCTCTCGATTTATATATCCTTTTTGTTAGGCATCATAAAGATCCTTTACTACAGAAAAT
ATTGTTTTCCTCAGGAATTCAAAGATACGCTTGGGTACATTGCAAGCATACGACCAAAAG
CAGAACAATATGGTATATGCCGCATTATACCACCCCCTTCTTGGACAATGCCTTGCCCTC
TAAAAGAGAAGAGTTTCTGGGAACATGCTAAGTTTACTACTCGAATACAACAAGTTGATA
AGCTTCAAAATAGAGAGCCAACAATAAAAAAAAGATCTCGGAACCATTGTCATAAGAGAA
GAAAGAGAAGAAAGCGGTTGAGATTTGGAATGACTCGTAGGCGCAATAGCTCTAATGGTT
CTGAAGCTAGCGACTGTATTGGCTCAGATACAGATGAAAAGTTTGGTTTTCAATCTGGTT
CAGACTTCACTCTAGAAACATTCCAGATATATGCTGATGAATTCAAACGGCAGTATTTTG
GGATGAAAGATGCTAATGAAAATGTAATTTCTGGAAGTGATGACCATGAGAAGAGGTGGC
AACCCTCAGTGGAGGAAATTGAAGGAGAATATTGGCGCATAGTTGAGGAAGCAACTGAAG
AAATTGAGGTATAAAGTTTGGTTACTGTTGCTGGTCCTCTTTTTTGAACTCTTGGAACTA
TATAAATTATACTTTCTCTTCTCATTCAAATGCAGGTGCATTATGGTGCTGATTTGGATA
CTGGAATGTTTGGCAGTGGATTTCCTAAAGCACCATATTCAGCTAAAAATGACTCAGATG
CGTGTGTGCTGTCAGGTTGGAACTTAAATAACTTGCCACGACTTCCTGGTTCTGTTCTTT
CATTTGAAAGAGAAGATATCTCTGGGGTATTAGTCCCTTGGATTTATGTAGGGATGTGCT
TTTCTTCATTTTGTTGGGTAAGTATGCAATTTAAATTGTGTTTTTCTTCATTTTGTTGGG
TAAGTATTTCATTTAAATGTTTGAATTTTTTTTGTTCTCCATTCCATTTGCTATCTCCAT
CCAGCTTATGGACATCACTCAAGTTCTTGCTTGATTTTGTCATAAACATCAATCAAGCAA
GTTTTGTCTATGTTATTAAGTTTGTATTGTATAGGGTTTAGAGAACTTCCATTAACAATG
GACATGGCAATTGACATAAACTAATGGTAAATAACTCACAAATATGCTAAAAGAATAAAA
TAAAAGAACATAAAGTTTGTCTTTGATTCATTTTTTTTGAGTTGATCTATATTATTTTCT
TTATAGGTTTGATATAAATTCTTGCCATAATTTCTATCTTGTTATTCATGCCAATATTTT
TTACATCCTTGAAATCAATGCCTTACTATCCTTTGATCTTGTGTGTGGCAATAGCATGTG
GAAGACCACCACCTTTACTCTCTGAATTATATGCATTTTGGCGATCCAAAGGTATGGTAC
GGAGTTCCTGGAAGTGGGGCTGTGAAATTGGAGGATGCAATGAGAGAGCATTTACCTGAG
TTGTTTGAAGAACAACCTGATCTGCTGCATGAATTGGCAAGTCTCAATCAGTCTCACATT
TCCCCATTTCTTATACATCTTGAAAATGATTAGATCCGAACTTAATGTAAATGTCTTAAT
TAGCATTTACTGACTGATGGATGACAATAGTGTGATACAATTCCGTTTAGCACATTTAGA
AGTGTCTGTTTATAATTGCTTTTCTAGATCCTTAACATTCTGATATTTCAATGTTATGGT
TATCTAATTTGATATTGATTTAGTTTTTTGTTTCAGTAACTACTTACCGATTGTTGTACC
TCATCTGTTCAGTTATTAGCTACTTGAAATCTTAAATGAGGTTCATACCCACCAGTGGTG
ATAGTCAAATTCGTCAAGAACCTTTTTAAAATTAATAGGAATATCGAATAAGGAAAAATC
CATAGCAAATATTGCTCAGAAAATTATAGAACTGAAAAAAATACATTTTTTTAATATATC
AGAACTTTTAATGCAATATCATGGTTGTAGAGTATTATGAATTATTTACACTTATCGAAG
TTTATATCTGAATCTTAAAATTCTATTGTTTCTATATTGACTTCTTATTTGATCATCCCA
TATCAGCGTGTTAATTCTCGATGCTGGATCTCATGCCAGTACTATATGATATAGGTTGGC
TTGGTATGATACGCCCCCTGTACCAACACATGGTATGCTGCTGGAATCAGCACAGCAGCT
GTACCATGTATCAGTGATATTATCTGAAAATTTTTATGAGGGTAGACATAAGATGATGAT
AGAGTAATGCATGTCATTCATCATGTCAGTGCATAGTGATATATCATGAGTTCTGCTAAT
GAAATCTTCAGTACAACCTAAATGGACCAAGAAGTAGCTGCTCTGGCAGTATTAATTGGT
CGAATAAAAGTTCTATCACACAAGATAAACAATTTATCCATATTCTTACATTATTGTCTG
TCACGTCATTTCTATGGTTTCTCATCTAAGTGAAACCTGATATTCTTCTAGGTCCCACTC
AGCATCCCGAGTCTTAAACTTGAGCCAGTGACAGAATGATGAACTTATGCAACAAACATG
TTTTGGGGATGATAAGTGATATATTTTCACTTACAGTAGGCAATGATCCCTTGAATGTGA
CTTATGATACATTTTCATTGAAAGGTAGTAACATAGAATACATGAATGTGTGGTTTTTAT
ATGATAGACCAAGAGATAACCATACAATACTCCCAATGTCAAAGGACATGGGACTGGAAG
TTCGCCAGTAAatagtgaaagtgcatagtgatggtggtatgaCCCTTCCTGAAGAGATCC
ACATGTTGCTCAGTAAACTATATTTGGAAAGCAAGAGATTGATGATTAAATGTCAAGCAA
AAATGTTGAATTTGATATGGATGTCTTATGTCCACTTGTAAAGTAAAAAGGTAGATGCTT
TATATGAAAACATCTACATCTAAGATAGTAGATTTTAAATGACTTATAAGTCAAAGTTGT
ACTTTTGCCATGACAATCATGATATGTAGCAGAGAAGTTGACTAGGACATTTTAAATGTA
GTGCTGGGACCAAGGTCCATCTCAAATTGATGCTAGAGGTGTTGCTTCTAATCAAAAATT
GTGGAGACATCATCCATAAAGATGACTATGGCATTGCAAAAGAACTGTGATGCCCTAAGA
AAATAGCTTGTTAAGAGAATTAACCACAATAGCTTACAATGAAACAAATATTGAGAATGG
CATGTTAGTGCTCAAACCAGGAGAATAGAGTCATTTTGAGCGAGAATGTATATGGCTCGA
TGTAATTGAAACCAACCTTTTGTAGAACCTGTAGGTCATAGAATGGTCCATGATTCATGT
CAACTGACCACTAGACCCCAGTTTCTAAAGCTGTTAGGGAAGGGTCAGTGATGTTTATCA
TGATCTATCCTCACGTGCAGCCTAGACCATGCATGGGAAGGCATGAACAAGTCAAGAATG
ACTTTAGGACAATAACCGAGAATGAGTGACAAAAAGTAAAAGACTCATGATGGCCAATAA
GTTAATTAAAGAAAAACTGATTGAAAAGGGATTTGGATCCATGACCTTGAAATGAACTCC
AATACCATGTTAACTTACCACTAGGCCCCAAAAGATTGAGCTGTTATAAAGCCTTACCAA
GGTTCAAAAATAAGATTTGTTGTGACTGAAGAATTGATTGTGGATAGCGCGTAAATTAGA
TTTGGTACATGTCGCATTGGTCAACTTGGACAAAACTCAAAACCCCATACAACATCCAGT
CCCCAATATAATATTTTTCCTGTATTTTGATCTAGTTTAATGAATTTTGGAACATGAACT
CGAAAGCACCACTCAACAATTTCAGTTTTAGTATTTACTCATTTAGTTTCACCAGTTTAT
GTCACACCATAATTGATGTAGTACAAGGTGCAGCAAGCAAGTATTATGACCAGCTGGACA
ATGCCAAGCTTTGCTGGATCCAGGAATTTGTAGGCAAAGACTTTGACAAGCAAATAGTTT
TCATTGTAGAGTGTAGACAGTATCAACTTTTAGCCATGTTTCTATATGTGTAGTCGAAAT
TCTAACATGTTTTCTTATTAATGGGTCATATATCTCGCATAATTTTATATCGGGATTAGT
GCCCGACTTAGGGATCATGTTCTATATATATGCTTTTAATAGATTTTATGAAGGGGTTGG
TTTTTGTCATAAATAAAAATTTTATGAGAGAACTTCACCAAACAAAGGGTTCTTCAATCC
AATTTGCCTTCAATTGTGTGTTGATATCCAAAGTTTAAACCAGGCAATGCAATTGCTCTT
TACTCTTTATGCTACATCAATGATGCTCCTTTTTTCATCTGAATTTTAACATTTTCAGAT
AGTAGTAGCCAGTTCATCTAAGAGAATGTGCTTACAGCTTAAAACTTTCCCTTAGCCAAA
ACCACTACCTACATGCATACCCTGACAAAATGAGATTGGCCTTTTTGAAATACTTTGCCT
TTCTTAAGGCATTTCTCCTCTATCATACTAAATTTTATTTCTATGATGTAACAATTTGAG
TCAATTTTTAACATCATACTGGTGCCAACACCATACTGATGCTCTAATGGAACTTTACCA
AAAGTGTTAATGTGTCTTAGTGGTATAATGCTTCATTCTTCAATAACTTCCTTGTAGAAT
TTTAATTGGTAACATATCAGAAATATGAAACCACAGGATTCTTGAATGCTGATGCTCTAA
AGAACCCTTACCAAAAGGGCTTGTGTGTCTGAGTGGTATAATGTTTCATTGTTGAATAAC
TTCCTTTTATAAATTTAATTTGTAACATATCAGAAATATGAAACCACAAGGTTACTATTT
CAAATCCTTTAATGTCATGTAGTGATTGTATCTTATCTTTTTGATCATATTGGAGCAGGT
TACACAATTTTCTCCTTCAGTCCTTAAAGCAGAAGGAGTACCTGTTTACCGTGCCATTCA
GAATTCTGGGGAGTTTGTTCTGACATTTCCAAGAGCATACCATTCTGGTTTCAATTGTGG
CTTCAATTGTGCAGAGGCAGTAAATGTTGCTCCCATGGACTGGCTGCCACATGGGCAATG
TGCTGTTGAGCTCTACAGCGAGCAACGCCGTAAAACATCCTTGTCCCATGACAAGTTACT
ACTTGCTGCTGCATGGGAAGCTGGTAGAGAGCTTTGGCAGCAGCCTGTATCGCAGAGGAA
TGACCTGGGAATCTTGAGATGGCAAAATGCTTGCGGAAAGGATGGAGTACTTACTGAAGC
CATTAAGGTGAAGCACATAACTGAATATGctctctctctctctctctctctctctgtgtg
tgtgtgtgtgtgtgtgtgtgtgtAGAGTTTTGTGAACTTTTTGTTCCTTAGATATACTTT
TCTCCTTACAGGTGAGAGTCAGGATGGAACAGAAAAGAAGGGAGTCTATTTCTAGTATAT
CAAAATCTAGAAAATGGACAAGGACTTTGACTCATCAAGTGAGAGAGAATGCTTCTTATG
CTTTTATAATCTGCACCTGTCTGCTGCTGGTTGTGAGTGCTCTCCAAATCGTTTCGCATG
TCTAAACCATGCAAATTTGACATGCTCTTGTGAGCCTCGCAGAAAATATTTACTCTTCCA
CTATGACTTGGATGAATTAAACACTCTAGTGACAGCCCTAGAGGTGGATTCAAGGGAAGT
ACAACACTGGGGATTACAGGACTTCAGGTTGGCTTTAACTCCACATATGACATTGTTGGA
GAAATCGAAAGAATCCTTTGAGAAAAGCTTACTGGAACCAAAGAGGACATTAATTTATGT
TAACATCACAGATGCTGAGGTCAATAATAAAGACTGCGAGAATCAGGTAAAAGATAATGT
TCTTCTTGAGCCAAACACAAAGTATCCTACTTCTTTAAAGAAACAGAAGGATCCCTTAAT
ATGAAGGCACCATGCAAATCTGACTTAAGAAAATATTCAGAAACTAGTGTAAAAAGAGAA
TCTGAAAGTAGGAACTTTGACAGAGTACCCTTATTTACGAAATCAGAAGCGATTGATCTG
GAGCATCATGAAGTTGGATGCCAGGGATCATCACCAGTCAAAACCAACGTCTCACTCAGA
AGTAATAAATGTGAAGGGGGAGACAGATGTTGTCCTGGTCTCAACAAGGAACAACAATCT
ACAGATCCTAAAGTCAAGTCACCAGAATATCTTGATCACCATGTTGTCAAGGAAGTGTGT
CGCAGGAGTCCTGATATATTTAGACAGGAACTTTCCTCAAATTCTGTGTTGGTGGTTGTT
AATGATAATATGGATCAAACCGAGGAGTATGTTCCTTTGCAGATAACCAATAATCTCAAT
GGAACTAGTTCTGAATGTGGATCTTCAATGTCCATTAATAATCCTGCTGTGTTGGCTTCT
TCCTGGACATTGCCATCAGAAATTTTGATGAAGCGTCGTGTTCAACAAATGCCGAATATT
CTCATAGATCAAGTCCAAAGCTGTTTGGTATTGACCTTCAACATCATCTGCCTTGTTTAA
CCATACCTTTAGATGGCCAATGCAGTCAGCCCATTGGGGATATCTCAGTCCAATCTTGTG
CATTCGATCGACGTGATCAAAAGGTTCACAAGCGGTTGAAGTATTGTGTCGAACCTATTA
ATTTTGGAACTGTGGTGCCTGCAAAGAAGTGGTGCAGTAGGCAAGCAATATTCCCCAAAG
GTATGCTTCCATAGAATCAATTAAACAGCCTTTTCAGTTGACTAAACAGTATGCTGAAAA
CTTCTTTTGTTTTTTGCTGAAAACTTCAATGTAATGAATTTGCAGGATACAGAAGTCGTG
TCAAATTTATCAGTGTAGTTGATCCAGCGATGACATGTAGCTACATCTCAGAAGTTCTGG
ATGCTGGACTCCTGGGGCCTTTATTTAAGGTAGGCATTTCAGGGTAATA
>SexP_Phoenix_nr_NW_008247224.1_cap_1 Note:Sex-linked nuclear gene
TAATTCCACTTCCCACAAATATAGGAACATCCAAAGGACCTTGACAGTTGAACATAGCAG
TTACAGAGCCAGCCAACTGCATCAGTGAAAAACGTAACTGATACTTGAATCTCATAAAAA
ATGTATCAAAAGGAAAGATGTAAGTTCATCAGGTCAGAGGCAAGCAGATGGAATGGTTAA
CGATATTATTGTTACAAAGAAACAGCACAGGTGTACAAAGCATAGACTGTCGTACCAGGC
ATACCGTACCATACTAGGTAGAAACCAGTACAAAACTCAAGTTTGGGTCAACACAGGCCC
CGTATCAAGACGTACCAAGGTGCATACCAATCCATACAAAGGCGCACCAAGATAAAAAGT
AAGAAAAATAGTTGGAGGACTGTTATGGCACAGGTTGCGTACTGTACCAACCCATAGCAT
GTTGAACCGGTAAGGTACCAGTACAATACTCGATATCGAGATTGCAGATCTTGGTGCCAA
GAATTTCTTCCCTTCTTTTACCAGTTTACTGAAAGGTGCAAACTAGATACTGTACAACTA
TACACTCTTGAGATATGCAACCAGTCAAGAGTGAAAAACCAAACTATAAATAAATATAAG
TGTTTCTCTTTTATCTCTAGAACACAAGCAGAAATGTTTCTCAATCACTAAAGGAGGTCT
TGATCAAGGTTCaccgtatcgtaccgtaccaaatcgggcggtatggtgcatatcatgcca
taccagttcggtaccagtacatggtacggaggccataccaagtatcgtaccataccgATA
CAATGATAGGTGGCACCAGTACAGGGCTTGGTACCGAAACGGTGTACCTTGGTCCTGATT
CTCAAAGAAACCAAAAAAAAAGGGGCTAAGCTGGAGTTTGCTTCCAATGAGAAGTAGCAG
TAGACAGGCCAGTAATTAGAAACTAATAATTTAACTGATTACATCAAGAACAGCATAATT
CCAAAAGTGCTAGGCATGAGTGGACAATAAGCACATAGCTTTCACACATATTAATAACTC
TATAGGTCCCTTCCTTGGTCACAATGTGCATAATATTTAAGAACAACAAAGCTTACAAAC
TGAATTAAAAGCAAAAAACATACCGGAAACAAAAGAGGTCTCATTTGTAAAGTCTTCATA
AGGGCATTCACTTCAACACATGGAACCTGAAAAAACAAGCATAAAACAAAAATACATTAG
TATCCAAGCCATTAAATGAAACTCAACTGACCATACTACTCACTTGACAATACATTAGTA
TCCAATAATCACTGCAAAAGACAACTGCATATTCTCAAAAATGCAATTATATTACAAGTG
AATAATCATAGTCTGCACAACTTTCATTGTACCTTTTTCTTCCTATAATATTAACAATAT
GTCATGGAATAAAAACTGGTCAAAAAGATTCATTAGCAAGTCATAACCCAAGTGCTACAA
GTATCCTTTTTCAGAACCAATTGAAATATGCTGGGAGAAGTTTTTAATACATAACCAAAA
TGAAGAAAGTCATGCCACTGCACAACAATGAAGAAAGTCATGCCACTGCATCATCTCAAC
CAATAGTTTCGTCTTTCATATCATTATTTTTCCCGTTTATTTCCTTTTCAGTTAACAAGC
ACTTGCACATGTAGGACTATGACGAATAAAATTTTATTTATTGCATTCAGGCTATTGCTG
ATACATCACATCTAAAACGAACATCAATAATTAAATTATTTAAACAACCTTCTAAAAATT
AAAATGCACTGGAATGATGCATTAGGTAAAACTAAATCCTCATGGACAAAGCCATGGGTA
TTTTTTGCTGTCTTTAGAATGTATACATCAACATGCATGAGGACATACATAATCCAAATT
GAGAAACAACAGCACAAACTTAGCTAGATATTAAGCATAATAGCAAGGGGATAACAAACC
AAACATGTAACTCATAACAACACAACAAGATTTCAAGTATCATTGTCTGTGGGAGTTCCA
ATCACTAGCTGCACAGCACGCACCATGCCATGCTGAATTAAAatgatgatgatgatgatg
atAGACCCATGGTATCCCGAACCGGCCCGTACGGACCGGTCCGGCAAGCTACCAATACGC
CGGAGCCGTGGAAACCGGTACGGGCCGGTTTTGTGCCGgagacaaagaagacaaagagaa
ggagagagagctcgaggaagagaGGGAGGACACCTGTGGCCGCCATCGGAGAGCCGCGGA
GGCCGCCAGGGGGGAGCCCGGCGGGAAGCGGGGGAAACCGCACGGGCGCAGCGGAGGCCG
AGGCCACGGGTTTTTAATTTGAGGGTTTTAACCGAGTTGCCGACTTTACTTAAAACCCCC
AAATTAAAAACCCGCGGCCGCGTCTCCTGTTTCTTTCGAAACAGAGGACGTGGCCACGGC
CTCCGCCACCCCCGCGGATTCCCCGCCGCCCCTCCGTAGCTCTTCGATGGCATCCACAGG
TGTCCTTCCTCCCTCTCTTCCCCGCTCTCTCGTTCTCTTCTTCTTCCCCAGCTCCGGCGG
AGAAGAGCTAACCAGTTCGTACCGCCCGGTTTCAGTACGAACAGAAACCGTACGGGTCGG
TTGGCGACCGATATGCCTACTAGATCCGGAACAGTGGACCTTGAATAGACCTAAAAATTT
GAAAAGCTTTATTTCTAAAAAAATTAAAAATTTATTAATAATTGGTATGCCAACCATATG
AAGTGCCGCACTGGTCCAGAACTGGACAGCATAGACATATATATGTGTAAGTTCCAACAG
GTTATGATATTCAACCAAACATATTCGAAAAAAGTTAAGCGGCATTACATATATTTGTGC
CAATCTGCATGTTGATATTTTAGCATATAAGCATAAGGCCTTATCTTCAAGGCTCGCCAT
AAAGTTCAGTATGTATCCTGTATAACAAGCCAAGAACTTTCCAGAAGAGGTCATTTATTA
CCAATCTCTTCAATTTATTATGCTCCAAATTGATTTCTAAAAGGTCATTTGGCTTGAAAA
ATACGAAGAGCATGCATCAAACAAAAGCAAGCACTTACAAGGATTAGTTTATGTGGTCCT
CAGTTGCAAGCTAACTGATACAGTAGAAGCCAGAAATGAACTTGAACTTATAGGACTATG
CAACAAGGAGAAGCATTTCATTTTTAAAGAGTAAGTGCTATATTAGACATGCATCTAGAA
ACATAAACTTTCACTTAGAATAACTGAAACCAACTTCCAGTTGTGGCATCCAGTTATAGT
GACTGCAGAAGCAAACCAATAAATGCTTGAAAAAGTAATACAACTCAAATATTGTGCGTG
CAAGAGTTAAGAAAACAAAAGCTCAATAAGGGCCTTTTAAATAATCTAAAAGTTTTGACA
TTAATAATCAGCCATAAAATTAATAAAACTAGCACATGTCATTATGCAAAACAAAACACT
ATGATCTTCCAAGGTTTCATGGATATCTAAAGCCTAGAAAAAACCTATCATCCATGCATA
ACCAGACCATCTGAGCTGATTTTTTTTGTCGACTCAGTGGCATTGAGGAAAAGAATTGCT
CAAAAATGCAGCCATTTTGATAAAACAAAACAAAGTTAGCTTCCATATTTATACTATAAA
AGCTTAAATATTTCAGAGTTCGACGTGCATAAAGTTCTAGTATGAAATGAATACCAGACC
AATTAATGTAGGCTATTTTTCCTTCCATGCAAATAGAATAAACCTCTTCAGACATACAGC
TACAGCTAAAAAATTAAATGATAGAAAATAAAAGATACCTGACACATCAGATGAAACTCT
CCATTCTCAGGATTTATGCCAAAGTCACCCGAAGCTTCCAATGGAGCATCACCAAACCAG
CCACTAGCATTGTGCAAAAATATCCTTTGACCACGAAAACACAAACATGCTGTTAAGTCC
TGCATGCATGTATATATAAAGACCATTACAATGTTACAAAATTTTCAAAATGCAAACCAA
GTAATTTACTTTCTATGGAGAAACCAGGACTCATCTCTTGCAGTATGTTGGCAACTGACA
GTTATATGCAGAAATTATGTCTGAATCTTGAGTAGTTAACAATTTGGGTACCAGACCTTC
ATTTATCTAGTGATAGAACAAAAAATTACAAACTATTTCTTTTTCCAAGTGATAGAACAA
AAAATTACAGACTGTTTCTTTTCCTTCTCTTAAGCGAATAGAACCTTATTTATCTATAAC
GACATAATTTTAGCTTGATTTCATAAACAGAATTCCTGCATCCCAGCATGGAACTATGAT
GATCAGAACTCTCAATGCAGCAAGTGAAACACCCAAAAGATCAAAATCCTTGTCCTGTGT
TAATTGAGATAAGCACTCAGTATGCATCACAATATCCGCAAGATCTGATGCAATTTTCTC
CAAGCTAAAGACCAACTAGACTGCATTAGGAAACTTGATGCATGAATCATTTGAATAAAT
CAAACAAGGAAAAATAATCTACACAAATCATTAAGCATCTAGAAGAGAGACTAAAATATA
ATAGACTCGAGAAGTCACTTGAGTATACTAACAGGCAGCACAGTGTTCTAGTGATGCTTC
TGAATTTAGAAGTCATTCTTAATATTGTGTAAAATGCCAGTCAGTCAAAAGACAAAGGAG
ACAAATTACATACTTTTTAACCATGCAGTTGTTATAAAATTAGCAAATACTCATGAAAAT
GCTTAGGACTATCAGTGACTTTAACTAAATTATTATTTTATAATTTTTGGAAGTCAGCTA
TATTCCAGCAATTAAGACTTCTGAAATAGCAGTGATTGTTCCTTCCCATCTGATTGGTTG
ATTAGGTATAGTCATCTTTTTTCCTGATTTTAAAACTACAGATGAGTGGAAAGGATCAGA
AAATGAAGAATCAAAAAAAGTGTCCTCTAGGAATGTTGAAAAACTAGCCAACAGATCATG
AAATTTTTACATACCGAAAAACATGAAGGAGCATCAAGTATCTGAAAAGACAGGTCATTA
ACATCAAGCTGACCATGAATGTTCGGGAATGTATCCCCTCTAGACATACAGATatgaacc
tgaaaaagaaaaggaaaatgaagatgTTAGGACATATATTAGTTGGATTAACCAGTAATG
CATGTG
>SexP_Phoenix_nr_NW_008246908.1_cap_1 Note:Sex-linked nuclear gene
ATCAATCCCTCCCTCCACCTGCCCTCCTCTGAGTCCAACAGGTCGCTAACCCTCCGGCCT
GCTAATCGCACCGTGTCCaccatggtcggcatgcggctgatcggcactgcagtcacccaa
cagtcctccaatatatcaatggagcatccatcaccaatcgcccatctgatctccgaaagg
accaccccagctctggcacacatctccctccacaccggagagtgagaacgggccgctcgc
actccgggcaccagaacgccatacttggccctcatcagtgaggaccacaaactatcgggc
tccataacaaatctagctacatggcgtgccgctagagcctccctccgcaccaacatggac
tgcacccctagaccaccacatctggtaggctggcacaccacctcccatgccagcaaatga
ataccacctctaccaccttgcctaccccaaataaagttcctaaccagctgctcaatattc
ctcaaggtcgacactggaataatagaatgggaaagtaaataaacagggatcgaggagaga
actgacctaaccagggtaatcctccccatcatagataaagagcgcatctgccaaccctcc
atcctctgcctaatgctggtctccagataggaacagtcactcccacgcaagcgccggcca
gagagcgggacccccaagtatctcatcgtgccatcctgctcACCTGTTGATTAATCAACA
ACATACTTGATTAAAGTGATTCAAGTTGTTGCAGATGGTGGTGATGCCATTCTGTTACGC
ATTTGACCTGAAGGTCCATCAACAGTCCGCGGACACCAGAAATTTGATGGCATGGCATGA
TACTTGACCGCCACGACGCCCTTGTTTGGTGGCTAAAAGCCTTCTCGATCATTTGAAACA
GTTGATACATGGATCCGAGCCAACAAAGACCACAGAGATTAATCTGAATAAAGAAGTTAC
ACCTTCAAGTTCAAATATTATAATTTGATAGTTTGCATGTGGCTGATATTATAACCCGTC
AGAGTTCCACAGGTGTGATCAATGACGAGCTACATTGTAAGAGAAACAATGGCATCTCAC
AAAGAACAACAAATAATAAGTGAAATGAAAATTTTTAATGGCATGGATTCTATCCATGTA
ATGTCTTGTAGCTGTTTAAATCAATCACCAGATATACATGCATGTACAATATTGGAAATA
ACATAGGGATGAGATTAGGTGCACACCAAACCTAAGGAACCTAGCAAAAATGAGTGAATT
TTTGGTTGTGATTCCATATTCCATTATGTGGCAACTTCTCCAGACCCCTTGCAAGAATTC
TGTGAATAGATACCGCAATTTTGAAGAGGCCGATTCGTCCGACATGGCATGCTATGGTTG
CTTCTCTGAGGTAAAAATCTAATCTTTGTGCCAGAGTACTACTCTGTTCACCAAGTAACC
AAATAAGCATCAGGTCTGATTTTTCTGATCCTTGTCATCAATATCCATGAATTCTCCCGT
GACCCTACATAAAACCACGGCCAGCATAACAATTCATTGGTTAGTTTAAATAAAATTAAA
ATGTTGAATGTATAGGGCAAAATGGCATAATGTTATTTCTTGTGCTGAAAAAAATGCTCA
AGAGGATTAAAAAAGGCTTTAACGCATATAGGAGATAACCACGGCTAAAGCATTAGATTC
TTTATGAAGTATTTCAGAACAAGAGGTGAAGCACCTCACGCAGAACTGAAGTTAGACAGC
CTTTCGGTGATTGCATACACAGAAGATGGGCAATTAAGTATTGCTAGTTCTTATTGATAA
AATAGTAAGATGCTAAGGGTTCTGCATGAATCTATAGGTTATCGGCCAGTATAAATGAGC
ATATAAATATAATTAAAAAAAAGAAAATTTATCACCCTTATCACCACAATTTCTAAATTT
TGACATTCTAGGTGTTGATATGCAAATAAAGTGTCTACAATCCTAATTACACAACTGAGA
TACTAAATAACTTTAACAAAAGGAAAGCCAATACAAGCAATTAGGACTTTACTTCATCTT
TTACACGTGCTCATAACCTCAATATGTTCAAACATCATAGAAAACAAATCACAAAAGGAT
GATGGAAGAGCAACCCAAGACTACAGGGCAAAGTGGCAGTGGCAAAGATGGCATGGACCT
CTTTTTTTTTTGGTCAAAACAATGCAGACCTCTTTACCTGACCCAAATCTGACCTGCATA
ACGCAATCCATCGGTTTGAGTCATGGCTTCAAGTTAGATTTTGTTGATGCAGTCAGTTTG
ATTTTAGGTAAGAGTACTTAATTCACTCTCATTATGTGCATCTTGTGAATTCTTAAGTTT
AGTAATGATTCTCAATACAATATGCTCCAATTCGAGTAAAGGAGCGACAGATGAGAGACT
TTAGTTTGTTTGAAATTCTTAGTCAATGCAGACTTAAGGTCTCCCACTTAAACACTAATG
ATGCATGTCTCTTCCTGAACACCAAGAGTTGAGGATAATAAGAAGTGAGTTAGAAACACG
GAAGTCTCTTGGGAAGAGGGCATCCAAGAGATATCTAATTTCTGAGTGGGATTATAGAAT
TCAGAGTTTGAAATACAAAGAATGGTGGAACAGCTCTTTTATGAAAAGCGGGAAAGGTGA
AATAAAAGATTAAAAGATCTCACTCACTTTAAAATTTAATAATTTGAATCATCTATAATT
AAATAATGGACAAAAACTTGAATTCTTAACAAATGCATTATTTATTTCGAGTCATTTTTT
GTTTGAATTTAGTAACCAAAACTAGGGCTCAAAATAGATCGATACTGGTATAACCACATT
TGTATCCATATTTTCCAACAGATACAGATACTAAACTGATACCAAGTTAGTATCTATATT
TGTTCTAAACGAATTCAGATACAAATCAGCTATTGAGTATATTCATATTTATTCTAAATG
AATATGGATACAAATCAGATATGAGTTCTATCCATACTTTTTTTATCCAAATATGGATAC
AAGATATTATTCGAATTTAAATCAAACTTTTAGTGGAATTCAATGAAAAAAACTAACATT
AATGATATAATTATAAAGGATGGAATAGAACGCACTATGCAAATTGCAAGCGACATATAA
GAAACTAAGGCATAGTTATTAAGCCTGCATGGAGACCGACCTAGACAAAATAATCATTAA
AATAAAAAATATAAATAAAAAAATTATTAATATTTTTTACATCAAATAACATCATTACTC
TTTAATTACAATATGAATCAAAAATAATCATGAATTATCATTTTTTTAGAGAGCTTGCAA
GGAAACTTGTATATATATCTGTGTGTGCGTGTGTGCAGGAATACATAGAAGTTGTTAATA
TTTTTAAATATTTCTAACAACAAAGTTTGGGATAAATTGATGTTTTATATATAACTGAAA
TATATTCTACTCTACTTCTATTGTAATTAATTAAGTATATTATTAATATTTTACTATAAT
TATCATATTATTATACGATATCTTATATAAAGTTAACATACTTATTTGTTTTTTTTTGTT
ATAATTTAACTCATTTATTCATAATTTCATCATTTTTTATTTATTATTAAATATATGAAT
AGATATTTAATATTGAATTAATTTACTATTGAATAATATATACGTTAATATTGAGCAAAT
ATTTTGAATTATATCATACTGAGTAATACTTTAAATTACTATTGAAATATTGATCAATTT
AAATTCACATGTGCAACACACATGAACCAAAGTCTGTTGGACTTTCTCATGAACAGATTA
TATCATAAAGAAAAAAATAAATTGTATTCATTTTTCATTTTTTTATCAACAAGGATTCTT
TTTCATAAAGTAATGATTAAAATATTAAATACTACAATATATATATACCAGTTAATGACC
TGAATACAGAATAAGTAAAACAAACTACCGATATTGAATGAAAACACATGTTACAGCTTG
CTAATTGAACACTTGCCATATGAATCAAAGGTCACCAGTACAAATCCAGGTATTATGGTT
TATTTTAGAGAAGTTTTTACCGGATATCCTGCTCCGAATCAGAAAAACCTTTAAAATCCG
ACTTTGGATCCAGATCTTGCAAGATATATATAAGTAGGTATCCAAATTCAGATCTAGATC
TGCTTGGTACCAGAATTGTTTTCCAAATCTGATTCTAATACGATATGAAGATAGATGAGA
TTGGATTTTACTTGACCCAATTGCAGCCGACCAAACTTATCAAAGTTAGTAAATATTTTA
CTTTTCAAAAAAAATATTTTCTCTAATCCTACTCCTAGCCAATCAAGTTCTTTGACAGGG
AGCAAAGTTTAAATTACAAACCTGAATATAAACCAAGCGAACAAGATAACATAGATTTAG
ATCAATGACTTGTTTCGATCAGATCATGGTACAAGCCCAACTAATAAAATTGGTTATATG
AACTGAGACTACTTGATGGAGATAGGATGACATATTCATGATAagagagagagtgagaga
gaAGGCAGCTAAGGAAGCCCAAGATTTTCTTTTACCACACTGCCACTTTCATCCTACATT
ACCTTTTCCCTTGTATGCCATCCCCTCATTTTCTCCTCTCATCATTTGCAGCACCCCTGC
TCAACATTCTTGTCTTGTTATAGGGACATCCGAAGATCATGTTATACACTCAAAATGCCG
ACAACCTCACCTGGCCTCAGATGAGGTTTCTGACAACTAGTTCATTCCTATCCCCAACCA
CCTCCATCACTCTACCTTCTCACCTCTCTCCATAATCCTCATGTTCATTGCTCCACACAT
CACCAGATCCTAACGACCACCTTACCTCACTTTCTGGCAGTTCAAAACCATCAAACCTAG
CAACCAATACATCCCCAGCCTTGCCATAGCCCTAGTAGAACAACTGTTGAAACTTACAAC
CTGCAATTGGACCATTCATCAACACCCTATTGCTCCTGTTCCTTGGACAAGTCAAAGGGG
CTGGGTCCAAGTCAACTTGGTTGACCTACCAACTAGTTTGTGTGTGCATTCTCTGACCTT
CTGGTAGGTTGGGCTGCATGTTGGTCACATTCCCGGAGGATAACCCAATCCAACTTCATC
CACTGAGAGCCCCAGGGAAAAAATAAGAGAACTGGTAACATCACCTCATAGATGAAGAAG
CTCAGTATTTCAAAAATAACACCTTGTTCTTAGCAAAGATAAAAGAAGCCACTTAAAATC
ACAATACAAGAAAACTAATACATCCACCAACCCATCTATCAGAAAACACAACACTAGATG
AGCCTCACTGATCTCCACCACAATCTATGGACCTACTATGGAATTCCTGAAGGTGGACAG
TTTGAAATTATGTTGGCCATCAAGCTAGCAGTTGAACTGTCATGGTGTGGTTTTCAGCTC
CAATGCTACTATCAAACTTGTGGAGGGAAGAGGGATGAATTGGATCAAATACTTTCTTCT
GATTGACTACATGAAATACACCCAATCAAGTTGTCTCCAACTTCTTGGTTGATTGAGCTT
TCTGATTGCTCAATAGCTGGAAGTATAGTGTCTTTGAAAGCTGGAATGTATAACAAGTTC
GCCTATAAAAAAACAGTTATTTATCTTCATTGGTTGGATGATCATTTTTCATCCAGCATT
AATCATGGCATCCGTTCTTCTATCTGCTTGCCACTCTCTTTACCCATACAagggtgaacc
ttggtgtaagaataggattactccattgtgacctaggtgtcatggtttcaaaacatagaa
atagccttactgcatgtagagtagggctgcatacatctgatcctcccaagacccacagtg
gtagaagtctcatgcactgagctgcctttttttTTTTTTACTCCCTTGACCCATATGATT
TGATCTGGTCCACACAATGAACAGCAGAATATGACAGCATTATCATTTCCAATTGAGTGA
AATTCAATGCTAACTTGTCAACCCCCTTCAAAAACTAGTTAAAACATTGGAAGAGAATAT
GTTAATTAGATTAACGCACAACACAAATGAATTTGATCAAGTCCAATAATTCGTTAAAGT
CCTGCATTCAAGAGTTGCTGTCTTCAACACTGATTGCTCCATATGAAAAACAATAATTGC
ACTGTAAACTTGGTATGACCTTTCAATCAGAATATAAGGCCCAGAGTGCCTAGCAGGGTT
CTAACTTAAGCTGGTCTGTCTATGGTTCTGAATAATAGGCACATTAAATCAAGGAGGGAT
ACATTACATAGAATCTGATAGACGAAAAAAGATGGCACCAACTTCTAAGTTAAATACCTT
TCTCAAAATTAATGCATCTTTCTCCTAACCAGTTTTAAATATTTGAATGTAAGTTTGAAA
TCTAATGAGATTTTAAAGCTTCCATAGGTCCACAATTAGATCCAGGTATTGTCAAGATAT
ATGCTTCTTAAGCACATCAGAAATATATAAACTAATAATGGAACAGGAAAAGACTGCATA
CCGGTTATATGACAAGAAAGCCTCTCCAATATGTCCAATAACCTTATTTCGTACCTTCCG
TACACATACCTAAATAAAAAATAGTTGGAAGAGTATAAAATTAGCGAGGCACATAAATGG
TAAGGAATTATCTATTTTAAACTAAGAAATGAAGACAACCTGCACAAGGTCAAGGGGCCC
AGCATTTTTATCCCGATTGCGATGAATGACAATACCATTGTCACATTTGTTTATAAAATG
TGCACTTCCACTAATATCATACATATTAGGCGGACCACCACCCCAGTGTTGTAGCTGAGT
TAAAGTCATTATTAGAAAAGCACAGATATAGAGGAAAAGTATACATACAAACGTTATATA
CATAACATGGAATACCTGCCTAGGATGCGCTACAAACCATACATGGCATGAATGATGCTG
AGCAAAGCGCTTGATCCTGGTAAGCATCTGACTGACGTACTCAGTTTCCGTTCTGTTACA
GAGAAACAGACTAGTTTCAGACACGCCAGGGAGAGATTTATATTAAATAACAGCAAGATA
TAGTTCGCGTCTAAGTAACTATTAAAAATTGTGACGGTAAATAAGCATCTACACAGGAAC
CCAGACACAGAGAGATAATTATTTACTAAACTCTTCCATAAGAAATCAAATAAAAATGTC
ATTTGGCAAAGTCATAGAACTCTCACTGATTTGCAGGACGTTGGTGATCAAGTTCATTGT
ATGGGTCAATCACAAGTCCACGCACCCCATATCTCAGAACAGCAGCTTTAGCAAGTGTAA
GAACCCATTTAATAGATGGAAGGCAAGCATCTTCACACCTGTTAAACAAACAACTAATAT
CAGTGCTAAAAGACCACCACAACATGATAAACCAACAAGTGTTGCACAGATATTCAGATA
TAAAAACAATTGTAATTTTGATGGACTATACTAAAAAGAAAACTGAACTAGGCCGCTAAC
TAATGGTGTTCTTCCAATATCTTCATGAAAAGAGTAATATAAAAGCACCACTTCAACAAT
TTCTTTGTGCATAAACAACATACTTACCGGATGAGATGAAATGTATCATCCAGCCATTTT
TTCCCTTGTTCCAACTCCTCAACACTCATACGCTCAACAGATCCTCCATATCTATCAGTA
GTCAGAAGAAGAAATAAGCTAGTCAAGGATTCACATATATGGCACAAAATATTGAGAATA
ACCATTCAAGTTGATTAGAAAGCACATACTATAGTGGAAGGTCTATATTAAATGTAAATC
ATGTATCAATGACAAAGAAAGCCTACCATAAAGGAAGCTCTTCCAATAATTATGATATGG
TAAACAAAATATATTGTAGGTAATCTAAATTTTCTCAGAAAGCAAATTCTGAGAATAATT
GGTGAGTAACAATATATTTTAAATTCCCATAAAAAGCTCTAATTTAAAAATAAAGGTTGT
TTAATTTTTAAATTCAACATGACTCGATAATGATTTTTCTTACCTCGGTTAGTCTTTGAT
GaatagataacagaaaataagatatacttggataaagaaaaaataaaagagaaTGCAGAG
AGTATACACTATAAAAATGTGCTGGTGGAATTTTGGTTTATTTTGGACCTTTCCTCATTT
ATTTGAGTCTGAAGTGCTCATAGGACTAGATTTTGATTCTGTCTGCTGTTAGAAAACATG
AATAAACTATTGCATATCTATATCATATCCCACCATGATAATACTAGACATCCACATCCA
ATCATGATAAAAGTGTCCAAATCAATATGTTTCCTATTTTCTTCTTTTTTTTGCCGGACT
ATTCTCATCATGACTTCCCTATCAATTCAAGATTTCTGAATTAAAATGGATTAGATTCTT
GGTTGTTAACAGGGGAGTCAAAGAAGGATGGAGATAAGATGATAAGGACAAGGAATCCAT
AATTCTGGCAAATACATCACAAAGTAATAATTTTCAATTTCATGATTTCAATAATTTTAT
CAATTTTTACACCGACCGATCTCCAAATTATGTATAATCAAAACCTACATATTCAGAAAA
TCATATATAATCAGAGAATATCGTAAGTTAACCCATTTATTGCATGTTAATATTCTACAA
ACAAATGCAGCCCTAGAGTTTGTGAGTGATCCTTATGACTAATCATGCATAAGGAACTCC
CACATAATTTACTAGTCCCCACATTTATCTACTTGGCATTATAGGGAAACAAAAACATAG
AAACACTTGAGAGGATGTAGTCACTCTATTTCATTACATTTAGTCCCATTCTTCCACAAA
AGAAAGTGAAGTTTATTTTGGTCAACTATATTTAACAGATGATCATATGTTCAAGGTGTT
GCAACCTGAAGACTAATCACTTCATACAGACGAAAATAAAGAGTAAATCAGAAGTGTAAA
GAATCTCAAATAACAGTGTTGGATTATATGTTTATTAATAGCTTCATAGGAAAAATATTT
TTTAACAGAAAAATGTCCTAGGCAATAAATATGGAAGACTAATATTTTGATCTTCCTTCT
ATATTTCTTTAATTATTTCTACTCAAAGAACTCTGTCTCTCAACCCCCACAGCCACCCAC
CCAAGGGACATTCCTTTTTGGGAGGGACAAAATAAGCAGTTGTAGCCACACTCAGTCAAT
GACCACTTCCACATAATTAAAATCATGCCACCCAGATAGCTTTAAGGTCGTTTGCTTTCT
CTCATCTATTATCACGTCTTGAAGATCCTGCAACTATTTCCTGATCAAATCATCGCAATC
CATTATTGTCGACAACTTGATAAGTCAAGGGTTGGATGACAATAATGCATCAGGGCCAAG
TCAACCACTTGCCTTTTGAATTCATACAGCAGAAGCACCAAGTGGGATCGAAAGCCTTAT
CCATCTAGATTAGAAAAGACCAGGTTTAAACAAAATAATAATGACACTTGCTGGACAATT
AGTTATAAATTTGAAAAGTCGAATATATGCAACCCGATAAAAACTAACTGAAATTAGAGA
TCAGGCTTTTATGCTCATTTAAATCAAGGTAACAGTTAAGATCTAGTCTGTATCTCAGTG
GTTAGTATATGAGACTTCAAGAACTTTTAACCAATCCCAGTTTAATTATCAGAACTCAGG
GATTAACATGGTAATGAAAAGTAATATTAGGTAATTGGATGTAGGAACTAAATATTTGTA
GATCATGGAAGTAAAGCTAGAAGTAACATGGAACAGAACTGTAAAGAGAACAAACATAAT
CAGATGACATCGATTTTACCTAGCATTGAAAAATGGTTTCTTAACATGTTTCTCCAAAAG
CTTCCTTGCATGCTCCCTAACCTAGAGTCCAATAAATGCAATCATTTAATTAAAAATCTA
AAAAAATAGAAACAAGATATCATGTTGGAGTGAGCTTGCCTTGTTTTCCATAGAGCATAG
CACGAACTTCCACCCATGGCTTTCACTAATATTGCATAACAAGGCATCAATCCACTCACT
TTTGCCAGAATTCGGCACACCTGTTATCACAGTCAGCTCTCCAGGCACAACCTGCACAAG
AGAAATAAATCAATGAGTTCTGCACAAAAATTCCCAATTTCAAATTTGTGAACTATCACA
AAGCGTTTTGCACCTATCTACAGATTCCACAAAAATTTACACAAGGGAATGACGTGGCCA
CAATAGGAACCCCTTCTCTACTTTATAACCATGCCCAAGACAGTTCTTGTGACTGGACAG
TTGATCTGTCCGTCAAAAGACACCAGTCTAGTAATCTAGTCACCAAAATGACAACATGAT
TAGTGGTAAGAAAGGTGAGCATTGAAAATCCAAGCTGTAAAGAATCAAATGGAAAAGCTA
GATTTCCTCTCTTCCTTTTCATTAATTTATCTGAGTTTCAGTCATTTTCTTATGCTTTGT
GGTTCAAGTCACCAGATCTCAGTATATAATGGCATGATGCCCCGGTTTCTCTTGTGCTGA
GATATCCAAAAAAAGGATGAAAGACTTGTGTAGCAGATATCCGATGTTAAGCTACAGTCA
TTATAGCGAGCCATCCATGCTTTCTTCCTCTGGTTAGATAAAATTACAGCTAGAAAACTC
AAATATTATTTTTTATTGGTCTTCAAAGTCATAATGAGTTGAATGCTGTTTTTGAAGTTG
AATTTAGCAATTAACATTTGTTTCTCATTTCATGGATCCATTCAGGACCAAGGAATCAAA
TATCAAGGTCTGGTGGGTTATTGATGGCCAGCTGATACAACGCTCACCACATGGCGCACC
ATACAGATGATATTGAACAGCATCTTTCATACAGCCAATACTCCCTTGGTAGTCTATTTG
GCCTCCAAATTTGTTTTTTGATCATTTTCTTATATTTTATTTGTCTTAATGCTATAATTA
TGCATAAATATGATGAGTGTATTGATTTACATGCACTAGCTATCATATCCAGTGTGCAGT
TTTTTATCTAATTTAAAACATAATTTTACATAACTCTCAATTAAATCTACCTTGGCAAAC
TGTATGCATACTTTAATAATTAAAACATAATTAGGGTGTTGAAATGCTTAAATTAATGAA
TGAGACTAGAATTGGGAGTGGATGCAAGATGAAAAAGCTCAGTACCAACAGTGATTTGAC
AAATGAATGAAGATAGATACATTTACCATATTTTCAATAACAATGACCATGTTTCTGATA
TAGAATGTAGTCCATCACCTCAATGCCCCAAAAATGCCTTATAGGCTTGTAGACATACAA
TAACAAGCCATTTACATAGAGGAACTGTTGAAGCGCTAAATATTGTTTAATGTCATTTTA
GATGAGAGGCTTTGGAGACTAAGATATATGACTTCTCTTGCAGAGTTCTGGGTTCTAACA
GTGTTTTCATAAAATATAATTTATGAACCTTTAAGATTTCAAAATGCATTTTACATCTAA
AAGTTGAAATTTTGACCCAACTCCAAAATTCTCAAGGAATCTTAAGTTCTGAGTATTTTT
ATTGAACTCAAGTAGGGGGTCGTTCCTCACATGTAATATTCTAAAAAAAGACGCTTACTT
CATCATACCCAAAAAAACACTTAAATAATATTCATATAAATAAATTTGTATTTAGTAGTT
TGTCTATCTATATTTTCGCAGTTCGAATGCTTCTTGGCCGCTCCCACCTTCAACAGTTCA
ATGGTAGCATGTCTTAAAGTTTACATATGAAAAAGATCAATAGACACACATGCAACATTG
TCTTCATCAACAAAAATGTTAAGGCCCTATAGGTACTAAAGTTTTGCTTATCCATGAATG
GCAGCTTATCAGAGAGATTTCCCTCTTTAGCAGCCTAAAGGAAGGAAACTTGAGGATAAA
GCCAGCCTGTCCATCTCCTTACTCATGATTTTTCACAATTTTTTTTTAAAAAAATCCATT
TCCAATATGATTTTCACAATCCCAAAAAAATTGGCATTGAAGATCAGCTGGCTTCCCCAA
TCTCCTCCATCCCTTTGCCTCTCCAGAGGGGAGCGCCTACTAATCATAAGTTGTCCAGGG
ATAGCAACTTCAACCATCCAAATAATGTCTGCGAGGCTTAACTTTCATATAAAATTTAGT
GAATACAAAACAAATATCTAAAGAGGAAGTTTGAAACTTAGTGTTCAATAAATTTAGAAA
CAAGCACCCACCTAATACAAGAAGCGGCATTAGGTGGCCTGACACTCACCTAGGAGACAA
TCTAGAAACCCGAGCGGCCACCATGCTTTTAAGGCCTAGAAAGCACCAGGCAACTAGTGT
TGGAGGATGCCCAAGCATCTAGGTGGGACTGCCAAGTGCCTAGATTGCTGGCCATGACAA
CCTAGTACAAGCTCTAACGAACTAGAACATAATGCACGTAGAAGCTATTTATCTAAAAAT
GATATTCAAAAGTGATCAGTGACCATGCAAAAACAGCAATCAGTTAAAAATCTTTGGATA
TTATATCTCATCAACTAGATGCTTCTAGTTTTCATATAAAATAATTAAATTATAATGTCA
GCCATATTTTTCCAAAAGGAATGTATGAAAAATATGTTCATGGAGATCCATAATCCTTAC
ATTATATAGTTCATCTAAAGCCTTCCAGCCTGTCGAGACACCAAGCTCAAATCCATAATT
GCAATGATAATAAGCATCAATCTCATGGAAGAAATCACTGAAGGAAAGTAGACCACGTAT
CGGATACAACTCAGCATTCTCTATAACTTTTCTGAGTGCATCTGGTCCTAAATACATGAG
CACCTGAAGGAAAGATCAAGAGAATGTTTAACACAACAAAGTGTAGCAAAACCTAGAATG
AAAGAAAAAGCATAATGTCAAAAGAAAAATCCAGTATCATTCTAGATTATCTTTCCATGG
AATATATACCTTCTAGAAGCAAATGACACATACGCTAAATGCATCAAGCAGCTTTCTCAA
ACTAAAGGCCTAATGTTTAGCTACAAGAGTCCGTACTTCAGGATAAGGAATTATATGTAT
TTTAGGATCAAAGCTACAAATTACAACGGCTGGGATTATGTAATTTCTATAGAATTCTTC
ATTCACATTAATCTAGCATCTTGTAAGTTGAGGATTGCTCATGAACTGCTAACTGAGATT
CGACTGGGGCATGTAACTTTTACTTGAAAAGTTTAACAGGGAAACCAAATCCACCATAGC
ACATAAGATACAACAATACAAATTAAAAGAATTACACGCATGTAAGATATATAACCTGAT
TAAAAGTAGAATATATGGGCCAGAATTTCAAAATGACCCAGTAAGTTGTACCACTTCATT
CTTCAGCTTCTCATATGTGCATTTCTGATTCCGCCATCACAACACTAAGTGTATCTAGTC
AGTTATGAGACATTTATCAACCTAAAAACTTAAATTGAGATTTTAAATGTTGTGAGTCTC
AACTAGTTATCGCAAACTTGTGCCCAGCAGCAAAACTGTTAAATTCAAGCCCCACCCTCA
CCAAGAAGGAATCCATAATCCTACATCCCATAAAAAAAGATTACATAAAAAGAAAAAAGG
CTTCACACAGATTAGTTATTATAAGCACGAAACCCTAACTATTGAATTTCAATGGTTTTA
GGCACATAGTTTAAGTACATTAAACAGTCAATCAACCGAACATTTTTCCATCATAGTCAG
CTGTCAAGCCTAACTTGGAAGCAAAAAGGTCCCACACACCCTAAATACCCAAATACTTGA
AAGGAATGCATAGCACAGTACCAGACTTCACACATGTGCACCCTCCATTATCATATTAAT
ATGTCAACATACGCCCCTAAATACCAAAATCCTGATAAGAATTTACAGCATAGTACCAGA
TTTCACACGTATGCAGTCTCTGTTATAATCTTAATCTGTCAACGTACATATTAATTAGGT
CTATGTAGAGAATAGGTTGACAAATGCATTCAATTAATGACACCCTGCACATGAATTTCT
GAGTTTAACCAAAACAACCTGCTTGGCAGCTCGCAAATGATAATTTGaaaaagggcaccc
agcataaggctcccgcaatcatgggatctggggagagttggatatatgcagcctaacccc
acgtgcaaagaggttgtttccatatttcaaacccatgacctctagatcacaatggagtaa
ccttaccattgcgccaaagctcgccTCTCCCAAATAATAATTCAAATCCAGCAATAACTA
TATATTTCTAAAAGCCACACACAAACTTTCACGTTTTATTTTTTTCATTCTAGACCTAAA
TATCATCAAACAATTAAAATGAATTTCCAGTCAGTCCACAAAAGTAGACACATATGCAGT
GCATGTCTTCACCTCCACCCCATCCCTTCAATATATATATGTGTATATGGATGGATGTAT
AGTGCATGTAAGAGAGAGTCGGGAGAGTAATAAAATATGATAGGAGCCCCCTGAAAATCA
AGTTAATCTGCATAACAGCAAGATTTCAAGAGGTAGTCTATCATGACAAACATATTATCA
AATGCAATCTAGCATCAAAATATGAGATGGAAGAACAACTATTGAGCTTATACGGAAGAA
AGGGCAACTTAACTGTACTTAGAGAAGGACAGTTTCCTACCATGCAAGAGAGCAGGCAAT
GAAACCCTCTGATTATCACATAAGAGATATAAGCTAAGCAATGTTTGTAATATCTCATAA
ACAAGATGGATTTTGAGTAAAGCATCAAAAATGCACCATGTCCTATTATCAAGTTGATTT
AGAGGACAAGATGTGGTCAAAATAATTTTTCATAATGGAGGACAGGAGTGGTCCTACATA
TTAAATCAAGATCTCGACAATGTTCTAAGGAAAAAGaatcagaacttaaatcataacaaa
ttaaatcaaatcaTAGAATCAGATTGTAAATCATCAGATATAATGATATTGTTTCAGTAA
ATATAGTAAAAAATATGTGAATTTTTACAAGTGCAGAGAAAATATAATCCCTCCGTACAG
TTTAATATTGTAATTTTCCATACATTTAAGTTGTAAATTAAGTTTAAAAATTAGCAGATA
TTTTAAATTACATAAATTGTGAGTAAGATGAAAAGGAAAGTAAATTCACTTAGCAGAAGT
CACCAGTTTGCTTCCAGCACCTATGCCTACACTGATCTATATCATAAAATATTATATTTA
AAATGTGAGTTATTTTGTGTTTAATCAAATTGAATATAACAGGCTTCAATGATAATGAAT
GGCCATCCACTTCGGGATAATGGTTGTCTAAAAGAATCTTCCTACCAAAGTTTGACCTTG
CAAAACTTTCTTTTGTTTCCCTCAAGGTCCACAATCTCGATACTGAGTACTGTATCGATA
CCTtatcggtttggtatggcatggtatagtatACCTCTGTGCCGAAATAGCTCTTTTACC
AATTTTCTTAATTTTCATCTTGGTACGCCTCGGTACCGACCGGTACGCGCCTCGGCACCG
GACGGTATGCCTTGGTACCGACTTGAATGTATGTTTCGTACCAGTTTTCTTGCAGTACAG
GGCGGTACGGCAGACCTTGCTTTCCCTCTTCTAATCCCTAACACAATGACAGCATTTTCT
TTATTATCTTTAATAACTCTTGCATGGTAGCAAGCAATCAACAATACTCTCCACAACTAC
TAGTATATAATGTCTACAATGACTCTTATGAACCTTGGTAGCAGGAATCACTAAATTACG
GGGACAACCAGTTACGAGCAGCATCTTGTTCATTTCCTGGTAACAATTTAAACTGAGCAC
AACATAATAATTTTTCCTCCTACAATTTTTCATCCACAAAATCTTGCTCCCCTGCCTGCT
TTTTGCTTCTAAGATATAAGCATAAGATCCATACAAAGATCTGCATGGATGAGCGGCAAG
CAAAGAAGGGAAGGAGCAAACATCATGCCCTGGACAATGTATACCAGCATAGACTTTTCT
CGTTGTCGTATATCAGCATCTGTGATCCCCTTTAGTGCTTGAAAAACATTTCAAGCATAA
CCAGAAAAATGGATATCCAATTTGTATCAGTTTGGGCCTTGTGAAGGAGCTAATATGTTT
AGTTTAGCTTAAAAAAGATAGTCAACAATGTGCCAAACAAGGGTTATTAATACCCATATA
GAAGTTTGATCAGAAAGCTGGAGGCAAAATTGAACACAAGAGGCAAAAAAGGAATGCAAA
AGCCCTCACAGTTATTTGATCCTATAAGAGATTGTCAAAGTCATGCAAAATGAAGGGCTA
TAAGAGGCACAAATTGGAACTTTGAAGCAGAAAGGTAAAGACAAATCCAACATATGGGCT
TGCTTATTTTTTATTCTCTTCTAGCCCTTATACTATTTATATCAACAAAAAATAAATCCA
TTAGCAGCATAGCATTTTTTGAATATTTTATTCTCCATATCTGTGACAATCATTTGTGTG
GTAAATGATTAACATTCCTAGAGAGGCATATTTGGGCTTGATGAGGAAAACAACACATGT
TATTGCATTAAGCCTTCATTTGGTTTTACTGACACCAATCATACAGTAAATATAAACAGT
ACGTAAAATATAACTTGTTCTCAGATTAAAAAAAGAAAGTTTAAAGCACAGATCAAACCT
CATTCGCATCTTTGCAAACATCAGTAGAATTTTTCTTTGGCCACTTGACTCTCCAGCATC
TATTTGTATGTCCAAGAAAAGTGTTGAACAGATATGAAACAGTTCACTCGATCAAACAAA
GATGCACAGAAATGATAATGATGAGAAACTAAACCTTTCTTTACCAACACGGCGGGCTAT
TTCTTCAGCTAAAGCTTGGCCTGGTGGGTCAGCATCTGTTGCTAGTATTATACGAGATGC
CTGGTAGGTTTTTTCCAAAATCACATTGCAAATTCAGTTAAACAACTCAGGAATATTATA
TAAGCTATTTTTGAGCAAGTTTCTTGACATTAATTTTCTTTGCATACTAAAATACTACCT
TTTCTAAATACTCCTTGCAGGTCCACAAATACTGAAACTTTTTGTCCTAGCTTTACAAAA
AAACACTAATCAAAGGTTAGATCTCAACCCAGCAGTCATCTAAGGTAATTGCAAAAAAGC
AAGATGCTTCAACAACTCAGCGATTAGGTAGAGAAAGAAAGAAGTTTCACGCAGACCTAA
AAGAGTAGATGAGCTCACAACTTGTTACAGGCTTGATTATAATCAAAAAGCTTCACCATA
TAGAAGCTTAAATTCAGCAATACAGTAGGCTCGTTGCATGTTTAAAACAAGAAATCCTTT
ACATCAAGAAAGCAAGGCATAGACTCTGCCGGATATAATGATAAATAATCCTCCATTATT
AATGACTATTAAATTGACTTTCAGTTACAATTTTTTCTAAGATTATGAATGATAGACTGC
CGTTACCTTCAACTTTAGTCAGACAAAACTAGAATATTGAAAGTATAATCCAAAGAAGAA
TATAATAAGACATATTGAGGCATTGATAACATAACCAGACAAGTGCAGAACATGATTGCC
AACTTATCTATCAATTCTAGGTTCTTAAATTTGGTCCAAATAGGTACTCTTGCTTAACTG
TTTTTGATGTCCATGCAACTAAACAAGCACAACAATCCCGAAGGAGGAAAAAGTAGTCAA
GATTCTTATAAGTCAACCCTCTGGCTTTTAAATCCCTGCCTTCCATCATATCACCATTGC
ATGTGATTTTTATAAGCTATAAACTATTAAGCATCAAAAGGCAACCCATTAAAACAAGAG
TAGATCATATTGTTTCCTTAAGATATTTACCAATGACAATCTCCTTATCTATAGGTAGAT
CATCATTTATTTATTAAATATTTTACATCCATCAAAACTTTAACAAGATTTTAGATTATC
AAATGATTCAAGATCTTCAAAGATATTACTTTGACAAAATGGAGTTAATGGATTTCCATC
ATAAAGTGACAGAGTGATTCCAGCTTCAGAGCATTAAGGTATTTGTCATGCTGATTAATA
TGATAAAACCCTTAGTGATTTCAACATGGCTCTTATTCATTTCATGCAGCCATCCATCAT
CTTGGTGAAGCAAGAAATATTTGGATCCACCACGAACCTCAAATATTTGTTTATAAGAAA
AAAAAAATTAACCATAACCAAAAGAAATGAAGTCTCCATGGACTGATATATGCTGAAAAA
TGGCAGCAGATGTTCAACACAAGGGTTATGCGATAACTAAGAGAAACGAACAAGGAAGGA
AGAAAGAAGTGGAATCACTCACTGCCATATATGTTATGAAATTATAAATTTTCAAACTTT
ATCCCACTTCCAAAAATAATAACTCCAACCTATGCTTtgtgtgtgtgtgtgtgtgtgtAT
ATAGAACACCCCCCCCCCCAAAAAAAAAAAGGAAGCCCAAAAGTCCGAACCAAAACTTTC
TTAACCTATTACAGACTGACATTTTGCTTTGATCATTTGAATGTTTCTCCAAAATAACGA
ATCCCTTACCCAGTCAAACCTAACAGTTAATAATTAAATATTAGGAAGACTAAAGAGTCA
CATAGTCCATAAAGTTGAATTACTTTCCAATATATCCTCTAAGAATGACTTTTCTTAGCA
CCTCTATAATATTATATCTTGAGAACCATAGAATCCTAATAATGCTCATAATATACATAA
GTGAACCAACATGAAGCTGAGAATTGTTTTCATCCATATTAAAAACAACCTTCTTTAGTT
TGACCTTCATTGGCTATTTCATAAACCAGTTTGACACTTCTTTAATGGTCTTAAATTATA
TTGCCTCAATTTTATCTTGTATCTCAACTACAGAAGCTGGCAATCCTATCAGGTAAAAAA
TTAAAGACTTTTCACAATACAAAAAAAAAGCCTTCGGTTACTTTTTTTCTTCAATTTTCA
TGCTTCAAGCACTTCCAAACAAAAGCACTATGCAAGCTTAAGGGGGGTGGGGATCATCTA
TAATTATTGTTCACTTGAGCTAGAAAGTTGCTATTTCCAAGCCAACAGTGAGATCCAGAT
CAATCAAACTTCAACTAGGGGTGATTATTTCTTAATTTTAAATCATTCCAGTTTCATTTT
ATGTCAAATATTCAACCTCTAGAACCTGTCATTTCATGTCTTGACTGCAGTTTTAGTTGA
CTAGCAGAGGTACATCGCAGAGGGCAAGTGATCCAGTGGAACTGTATCATCAACACAATT
GTCACGTGTTTATGGTGACCCAAATTCAAGATGCAGCCAGATTAAGATTTCAAGCTTCTG
TTATTCAAGTGCTTGAGGTAGTAGAGATAAGAACATCTGTTTATTTAGATAGTACTTCAG
CAAACATGACAGTAGAAATTGTTCTGGGCGTACTCACGGCCTTATGTAGTGAGACGCCGT
TACACCAAAAAAAAAAAAGAAATTGTTCTAAAATTATGTGTCAAACAAAAAGCCATCGAA
AGCTTAACCTAGGCACCTAACCTATTCTCAAACACCATTGATTAACTTACAAACTCATTT
ACAAGTGTAAAAAACAATTCAGCTTTTTAGCAGAATCAACAAATTTGAAGGCAACATAGG
TTTTCCAGCCTCAGCAACCAAACTCTTCAAATTTTAGAAGGATGTAAAATTTACCGATCT
TGCACCTTGATTAGGTCATTGGTCAATGTCTTGAACAAGGTTCTACATACATATCAGGCA
TCACTCTTGTCGGGTGCCAGGTTGGTATGGCACCATACTGAAGCATGGTATGATGGACAG
TCACAGCCAGTACCGTTAAAACACAAAAGTTTTTTTTTATTATTATTTATGGTCCTTTTG
TGCTTCGATTGTTGTTTCATGGTTTAAGGGACTTTTATTTTACAGGTTCTGGGTATAGGT
TTTAGGGTTAAAAAAATAAAAGAATAGTAAGCTAGGGCTAAATTATTGATCTTTTTAGTT
TTTCATGGTTTCGTTCCTTTTCTTCAATGTTTCTTTTATGTTTGTAATGCATTTTGTCCT
ATTTTAATAACATCTGATGCTCCAGACTTTTGTTGGGTTTTATTTTTTTGACATGAACAT
TGTATGACACCCCCCAGATTACCTTCACCTCTTTTTCCTCTCTCCTACTGCCAATGAAGA
GAAAAAGGCTGCCCAGATGGAGCCAGCAGGTGTCAGTGGTATCAATCAGTACAAAGTGGT
TCACCCCAGTTCAACCAGAACCTGGGAACCTACATAGCAATTCATGCCGGTGCATTAGCC
ATTTTAGAGCAGGACAGCAAACTCTGGTCTCAGAAGACAGGATAAACATTATTTTAAAAA
AAAAAACAACCTAGTAAATCTTTAAAAAATTGTGCCTTGGTGAGAAACAGAGACTAATGA
AAGGCACACAAGTACACGCAATTTGGCTCTTTGACCTTTATGGGTTGTATTTAAAAGATG
CAGTCCTAGCACATGAAAACCCAGCTTGTAGTTTTTCCCTCAAAAATAGTAGTAGCTCAG
TTGCCCCATTGTATCAAACACTGCCCAATTCCATGTTTGTCAATAGCAAACAAGGCTCTT
TAAGTCGTGCCTTGAAGATGAAAGTAGGCTCCCGCCTCCCCAAACCATAAAGACACACTC
ATTGCCTAATATTTTTATCTAGACCACAAGTTCTACACTTAAAAATCTGTATGAAATAGT
ATCCTTTATTTTCTTTCATCAAAGCAGAGAAAAATTGCTCTATCTTCATTAAGCATTGCA
TTAATAGGACAAGTTATCAAGAAAGCTTAGCATTCAAGGATCAATGACAGAATTCCTTCA
AACTTGGAATGCGGTCCAAACCTCTTTCTCAACAGGCATATCATCCGAAACTTTTGCAGG
TGCACCATCGGGTACACTAACACAATTTCGGTAGCCAGCCTCTTCCATAGAAAGCTTATC
CATTTCACCCTCAACCTATTACCATGAGAGAGGGGGAAGTTAGGAAGAGAAGAACATCAA
AATCAGACAAAGAAAAAGTAGCTTTATCAAATTAAATAGGCCAGGATGGATAAATTACAA
TTATAATATCATTTCCTTGTTTAATATCATCAAGCCCATAAAAAAATTTTTCAGTGTCCC
TTTCCTGGTAGAAAAGAAGAACAAATATGTCAACAATTTAAAACATTTCTTCATTGCATA
TACTGGTGGCTGAGATTATATGAGTAACAGAAAACTCTATAAGGGGTATGATCATAAACC
TGCCAAAATTGTTTGGAGACTGCACGGTACTTGCAGCCTACAAGAGTTCCATTTCGTCTA
TAGGAAAAAGCAATAACAATCTGGAGATAACATTTACAGTGTTATTATTGTCACTGATGG
CGCAGATATACAAGTACCTAACACTGCAATCAGACCTGATTATTATATATACGCTGCATT
ACAGCATTTCTTCGAAGTGTTTCTGCTGAGATCATTCTCTCGGAGAAGTATGCAACAAGC
TGAAAATTAAATGGAGGACATGAACTTAATAAGTAATTGCATCCATGAATTGACAATGAT
ATAATTGACAAAATTATGGCATGAGTGATGTTCTCAAGTTCGAGAATAAATCATAATTTA
TTAGGGGCTTAGATTAGATCGCAAATTGTAATGTTTTTCTGCTTTCTTTCCAAAATCTTT
GAAATATAAAAGAAATAAGAAATTTAATATAGGAATCAATTATAAAATAAAGCAGATGAA
TGGAGAATAAAAGGCCACACATGTAAGAACTCGTTTCCACCATCATGAGTCCATCTAGAA
TGTTTAATGAGTCAACTATTGTCTAGTTATTCAAGAAATTTATGTACTATCTATTAATTC
AATTATCCTTTTAGGTACAATATTTCAAAAAACATAAACATAAGATCTCAAAATATGGTT
GCAGAAATACAAAAATTCACCTCTTAATTTCAACTCCAAGAAGAACCAAAAAAGGCTTGC
TGATTTTCCTACTCAAGGCTCATTAATTACAAGAAATCTAAAAACCATAAATTCAAATAA
ATTATAGAAAATGGATTTTCCCATGATTTAATATGTAAATAGCAATATGATCAAGTTTGA
TCTTATGATTCATGGGGCTGTACAGTCCATGATATGTATCTAGATCCTACAATCCTAACT
GATCCTAATTGAAGGATGAGATCAGATTGTTCAGGCAATTTTGATCCGCATCCTAAGATC
CAAATCATGAATCATAAGATTTTAACAATGAGCATGACTAAATGACATGAGGATCTTTTG
GATAATCATTAGATCCTTATGGTATATTGAAATCCATGATTAACATTACAAACTTCTTTT
TGGTAAATATTAACATTACAAACTTTTAAGACTTGTTTGAGCATCACTCTGACAGACGGC
AATTTGTTTTGTTATACATGGTTTATAAGGAGTGTAGAACCATCACCAAACAGGGTGACA
ATATTGTTCACTGTACCGCCCCAAACCACTTAGTTTGGGGCGTATCGAGCCGTACCAGGG
GCAGACCGGCACAGTTTCACCCCATAGTTTGAGACACCggtgaggtagagggagagggag
aaggaaaaagaggaagagaaagagagagggagggagggagggagagggaaagggaggaac
agagggagagagaggccaagagagaggggggagagagaggccgaaagagggagggggaga
gagaggCCCAAAGAGGAAGATAGAGCGGGCTTTTGAGCACCCTGACCTCCAGCACTACAT
AGCAGGGTATTTTTTCAGAATTTTGTTTAAGTAAAGCTGGCAGCGACTGCCGACTTCACT
TTAAAAAAAAAATTGAAAAAAAAATAAAGGAGACAGAGCCCTTGTTTCATTTTGAAACAG
GAGCTTTGCCCCTATTACGCCCCGCCGAAGGAGAGGAGGCTCGAAATTTTctccctctcc
ctctctcagcctctctctctctctctctctccctccctccctccatctccctctctctcc
ctcccttcctccctctctccctccctctctTTTCCTCTCTTTCGTTACGCCAAGGCCAGA
GACGAGGGGGCTCGAATGccctctccctctccctctccctctccatctcGGCctctcttt
gcccccctctctctctcttttcatctctttccttctccctttctccttccctctccgact
ctccttTGTCGATATGCCACAAATCAGTATGGCACAATACCATACCACCGGGCAACCAGT
ATGGGTCCCTGTACTGATCCTGCCGACCTTAGGTGAGATAGTGTTGCTTTTAGGTTTCCA
CAAGTAAATGTTCCCTGCACGAACAACTATTGATAAAAACACGAAAATCATGTGTTATCC
ATATGTATTTGACAAAAATATAGGTTTGATTTTGGTCCAGCTTGTGAAAGTTTAATTTTT
GGAAGTTTCAACAATTCCACTTTGAATCTCATAGTTTTGCTCCAACaatcaaaaaataaa
taaataaataaaaggaaaaacaaaagacaagaaaGTTATTCCATATCATTCTACTGTATG
TTGCTATTGTCTAGGATCCTTATTCCTGAAACTTTGGTACTTTAAGGTTGACATTCCACT
ATGTCAAAGCAAAATATCAAAATATCATTTGATAAGACACAAATGAATAGAACAAGAATT
TACAAAATTATAAAATCTGAAATTTGAGAAAAATTATTAGAATGTGAGTGAAAATATGTT
TAATGCATAGTCAATATTCCATCACAAGCATGCATCGTTTTCTTTTAATATTTAATTAAC
CTTCAGAATTTCTCATTAAACTGAACATAAATAGAAAAAAATATATGAGAAATCATAACG
ATCCAAGATAAGGTAGGTTTCACATAAAGCAAGCAAAATACACAAGATTATTGCTTTGAG
TATATTTACAATTTTAATCTAAGAAATGCCAATGCCAACAAAACTTTACGATGATCCAAA
GCAAGCAACATCTTCTGAGTAATTTTTAAGAATTTCATTAAAAAGTTATAAAAGGTATAA
ATCTTATTGAGCTGCATTGTTAGTGAATTCCAACCAATTTCCTATTGATTTTCGCTCAAA
TCATCTCGATTTGAGCCAAAATTCATTTTTGGTTGTCGAGTGAATGTGCAATCTGAAAAA
GAGAGGAAATCCGTCATCCTGCCCCTTATTTTGAAACCAGGACAATGGACTCAAAATAAG
AGAAACATAACCTCCCTTTCCCCTCTCATCGGTTACAGCGTCTGTCGAAATGAAATGGAA
CATATATATATAATGTTGCTTTCAGTTTGGCCTAGACCATGTCCGGCCAAAATATCAGTT
GTACTATAGATGGATGTATTCACCTTAAGCTCATACCAAATTGGCTCTGATAAATTTGAA
TCTAAATGACAGCTGAAACAGTGAATTTCAGAAACAATACAAGCTGATGTCAAATTCCTT
TTTCTGTGTTTTTTTTTTGGGGGGGGTCAGGGAGGGGTTGATAAATAACCTCTTCACACA
GAGGCTCTAATTGAAGGTCCCTTTCAGAGATTTTTCTGTACTCCTTAACTTGCAAAGGCT
GATCCACCCCAAGATTGGATGCCTTCGCCTCTCCTGAGGCCTGTAAACTGAAAGTGGTCA
CTGCAAGTGCAAGAAGATTTTTGCCTGCAATAAATCATTATGGCATCCACAAAAAGTCTG
CTATAAGTTAATAATACCTTTGCAACACCTCTCCAACCACATTTAGCTCTGAAACAGGAC
CACACAGCCAGTTCTCTAGAGCATCAAGAACAAATACAAAGATAAAGATATAAATTGTAA
ACTGCGAGGCTAATAATTAAACAATTGTAAGGACATATTAAAAAATATGGCAATAATGTC
ATACAAAGAAAAATTGACACTCACAGATCTTCGCGGATGAAAAGCGAGAAGCTCTTATCC
TCTGAAGGCCCTCCTTTACACTAACATAACAATAGTGTAAATTAGTAATTTTTTTCATAA
GAAAGCAATAATGGACATGAATGGGCATCCACTGCATTAGTCAAACATATGTGTCTATGC
TACTTACAAAATTATCTATATCATCTCTACAAAGAACCTTCCAAAGCCACTCTGATTTAT
TTAACACATCTCATCCATCCAAGTTGTACACAAGGAGGTTTGCATGCacatatgcatatg
tatgtgcacacaaacacacacatacaaaaacatataaatatatatgtatacacatatata
catatgaacatacatttatatgttcataCAAAAAGATATGTATGTTTTATAAATGATATG
AAACATCTGTAATGCAGATAAAAAGTAAAACCATGAAAGAAACACAATGCAAATGCATGT
ACTTAAGGCAACGGTAAATTTTAAAAAAAAAAAGAACTGAAATTCATATTTCTTGAATTT
GTTTTCCAGTTTATTCACATTTCACCAATCATGTGGAGGCATGGAATATTTGTTGAAATG
ATACCCTAAGAAAACCCTGATTTTTTGTATAACATATATATTGTGGCATTTGTGAGGTTG
TTTTTTTCTATTTGTATGCAATGTCTAGGTGTTATTGAGTCAACATGCGAGGAGCAATAA
AGCATAAGATGCCTGAGATCCATAGAGACATTGTAGGGAAACTCAATCAGTTGCTTTAAA
CAACCAAGGGATAACTAAGGTTCCGACTCCTTGTTCCTTGGACTAGTCACGGCTATGGCA
TGGTTCAAAGACTTAATTCATACAGCTGCCAACTGTGGATGATGTCAGCTTAGATAGTGC
CAACTATTCTCAATTGCTGGAGTAGGGACTTTAGGTGCGTCATGACACATTGATAGGCTG
GCATGAGCGTATGCCCAGCTGAAACAATATTGTTGCAATAGATTATACTCATCATATGTG
GTAGCCTTTTCATGTTTCTCGACACGATGCAAACATGTGGATTACCATAGGTCATATTCA
>SexP_Phoenix_nr_NW_008247909.1_cap_1 Note:Sex-linked nuclear gene
AGTCCGGGTTGCCACCGGTACGCCGACCGGTACCGGTACGGTGGATCTTGGATAAACCAT
TGGTTTGTCTTAGGGAGGAAATCCCGAGCAACAAACCTAGGACCAAGGCAAAGAGTTACG
TGACATTTTTGGGATGATGAGAATGAAAGAGTACAAGAGATGTAAATGATGTTTTTCAGG
TTGAGATTTATAGGGCTAGACATAGAAAAGCAATACTGAGATCCTAAAAACTTTTTAGAG
AACATGGTTGATAAGAAATTGGAGTTGAGAGTCCAATAGGAGATTTAATCAAGTGTTGAA
GCATATCTTTACAATCTAACCATAGCAACAAACATATTCTAAGAGGTACGGCACCATTTT
TTTGGCATTTTAGAATCAGATCAAGTCTCCAATATGTTTTTGGTTAGACTGTTTTTACTC
TAAAGAAAAAGGCAATTCTAACATGCAAAGGATGTATGTGAGTGTAGATAGTTAAACATA
ATAGAGTAACATTCCTTCTGATATTACTGGAGCCAAAACCTATTGAAGCAAATATATTCT
AGGCTGTATGGTGGACACTACAAGGGACTTATTTTTGAGGAAGCTTCAAAGTTTCTAGGA
TAAGATGATTAAGTCATGGAAACTCATTAAGATGATATCTAGAGGAAGACTAGAGGGACT
AGAGGAATTCCAACTTAGAAGAAGGGCTTTAAACGTCTAGGGAAGGGTTGCAAAGTGGAG
GCCTAGGCAAAGCAAGATGGAGATGGTGATTAGGATTTGGAACAAAACCTGTGATGATTA
TGGATTAATACTAGATAGAAATCAATAAGAAAAATTTATAGGAAATATGGAACTAGGATT
GTGGGTTATGATCACTATTTTTTGAGTCAAAGCATTAACTGCAACCTAATGATGTGACAA
TATTTTTATTATTTTCTTCATTTTCTTTGTGTTTTTTGAATTCTTTCGAAGTCTATCAAC
CATCAGCTTACAAGGAAACCTCAAGTGCGTTTATTTTTGACAGAAAGAATTGGATTCGAT
GAAGGAGCTGGAAAGGGAAGCTTTGATGAAGAAATCGCTTGATGAGATGGAGGCTAAAAA
TCAGCATGCCACATTACTGGAAAAGCAAGTTGAAGAGCTTAAGCAGAAGCTGCAAATAGC
TGAAACACAATACAAGGAAAAGGTTAGTTTTTTTCCCTCTCTTAACGAGATTGATTAACT
AGTTATCTATAGAGCATTATGTGCAGAGGAATTTATGAAATTAGATGTGTCTTATCATCT
TTGAAAAGAAGGTTTGTATAAAAAATAGGATTTATAATTTCATATGTCTACACTTAATAA
TATACCAGATTTCACGAGTCAATTAATCTTTACAGAAGCCCTCAAGCCATGAAGTCCAAC
AAATCTCTTGGAATCTCCAAGCTAAGATATCATTTTCACATTATAACTTGTTTACTGCTT
TTGATTTTAATTTTAGATGTCAAAAATAAACTTGTTTTTTTTTATAAAAAAAAAATATTG
GCAGCAAGCTTCCTTGGACCTTTGATCCGTAAGACATAAAACTTGATTAAGGATGGGAAC
TCATCTTATTTTGGAGTCTCAAGTAAAACAAAAACTCCATCTTATGGTAAAGTCCCAACA
TAAATAAAATTTTATGCATGTTGTTTTCTTGAGACCCTAGAAGAGGTTAAATCTTTTGAC
CTCTTATGGGAAGGTATAATTTTGCAAGAAAAAAGGAGTTGCTTCTGTCATTCATCATGA
GGAGAAACTAAAGATGTTATAATTAGTCATAAGTACTCAGGTTAACACACTTGTTACGGG
GGGTTCCCCGAATTTAGTCCCACATCGACCGTGTAGCGGGAAAGTCTGTGCCATATAATG
GGGGGCTCAATAACCCTTCCCTCAGGAGGCGCCTTTTGTGGGGCAAAACCGTGAGGCGCC
GTGAGGAGGGCTCCGGGTACACTCGACCCTCGAATCAGACCCAAAGCAGACAATACCTTC
TGAGGGACACTTTCTCTTCCGCTGCTCGGATCGGTGGGGACTATGCTGGTGACGGGGTGC
AAATCCCGCATCAGATGGCGCTAGAGGAAGGGCCTGAACCTCCGCCTATCCAGTAAGGAG
CCGACCCGGGCACAGGACCTCCCCGCTGGGGGGGCTATGTTACGGGGGGTTCCCCGAATT
TAGTCCCACATCGACCGTGTAGCGGGAAGATCTGTGCCATATAATGGGGGGCTCAATAAC
CCTTCCCTCAGGAGGCGCCTTTTGTGGGGCAAAACCGTGAGGCGCCGTGAGGAGGGCTCC
GGGTACGCTCGACCCCCGAATCGGACCCAAAGCGGATAATACCTTCTGAGGGACACTTTC
TCTTCCGCTGCTCGGATCGGTGGGGACTATGCTGGTGACGGGGTGCAAATCCCGCATCAA
CACTTTTTCTCTATCTTCTCATATGTATCTCCTTATTTGTTCAACTTTCTTTTTTCATGC
ATAGCACTTCTTTTTTATGGTTTCAAGGGCTAAGAATGCCCTATCCACAATGAGTTAATT
TAATCCTTTCTTCCACCCTAACCTGATCTATAGTTTTGATCTTTTGAGTCCTTTGAAGTT
GCTTTCCTTGTATATTTAGCTTTGTGTTGTCACCTGTATCTCCCATGAGGAGTCCTTTCT
ACTAAGGTAACCAATATAGGAAGAATTGTAGTATTGCAATCCTTATCATCAGGACCTTTA
CAAGTTCAAACAGTGAAAAGTAATGTTTGCATGTGTATAAAAATTCTCCTTTCACCTCAA
AATGCCTCTGAGATCTGATATTTGTAATACTGTAGTATTTATGTCAATTTTCTTTCTAAA
ATTCATGGTCTTATTAAGAAAAAATTTAGCAAAAATAGTGAGAGGAAGAGATTATATTTC
TGCTTTGTTTAATGGGTATATTTTCAACTTCTAATTAAGGTTCGCCGTACCGATACCAGA
CTCTGTACCGGTGCCATGTTATTATAGTGTcgatatggtacggtgcgccactggtatggt
acggtacgtttggtaccatctaatacggtacggtacagcaTACCATGCTTCTAATACAGT
AGGGCAAGATGGGCTAAACCGGTATCGGAACCCATACCGATTGGCGCCCGGTATGGTTTG
ATACCAGTTCGGTGCCGAATGGAATCAGTAGGGCATGCCGGTTCACAGACCAGCACGCCC
TTTTTTTTTTGCAGTTCTCAAAAAATTTTATGGTAATCACTCTTTTCAAACTTTTTCTAT
GAATTTAAGTCTAATTTGATATTTTTTTGATGTTTTTTGATATTTCTATGATCCTAGTTT
AACCATATGATGCATCTTATTACTTTAAAATGATGCAAATCATAAAATGAACAGCATACA
TGCTGATATTGAAAATCGAGTTGAGTGGCGATGGCTCTCATAGATATCTGGATCATAAGC
ATAGTCAGAAAGCACATCAATCCACCATTCTAACCAAGCGGCATTGTAACCTTGTACATT
CATCCTATAAGAAACGTGCGTCAGGTTATAAGCACTTTTGGATCTCTCGCTGAAGCTCTG
GCTCCGAGAGATGTTCTCTGGCTGATTATACGGCTGTAGAGGGGCCCATTCGAATATGCC
GGCAGCAAAATCCATTCCGTGAGATGCTCTGGGCTGCGTAGGGTAATAGCCACTGGAGGA
TGCCTCAGACGCACTATATCCATATCTATATTCGTACGAGTCATAGGCTGTCTGTGGCTG
CGGATAATAGGATCTAATATACGACTTGGAACCTAATACGTATATAGATTTTACTCCACG
TGCAAGGTCATCTGTAGCTACATTGTGTCTTTTTGAATGACCTCGAGGAGCCCATCTCTT
ATATGCAATGTTATCCTCGCGAGCTTTACCAAATCGTGCACCGTGATCCCTATCATGTAT
AACATGCATAAACTGGGATTCACCGATGTATTAAATACAACCCTGCGGTTGTCTCATAAA
CTGTAATTTTCTGTTCTCCACTCTCTCTATGGCCAACAAATTCATGACCATCAGAACTGC
CATTATTGTTGCTTTAGGACTCCTCGATACTCTCCATTGGGGTTGCATGTGCCTTTTGTT
TTTTTTTGTGTGTGTATTGGGCAGCTGTCTTCTTATCCTTCGTGCCCTCTCCGTCTGGCT
ATGTCGCCCTCTTGACCGAGTCGACTGGATAGCATAGTGGCATCGTCTAAGCATCTCTCA
ATCATATCTTTGAGAAGATATCTCGGACAAGGAGTCATGTGGTGATTGGCTCTCCTGTGG
CTGTAGCTGATCAGTCGTAGGAATGCGTGGAATATTGCGTTCAGCCCATTGTCCTGCATC
GACCCTAGCCTTGCTGGCTACGAAGCTGGCCGGTCGTGGAGGCGATCATGGCTCGTCAAA
TTTCGGCTCTTGTTGTTGGCCCACAAGTCGTCCAATCATAGGATCATTCTCATCATCAAC
GAAAGTACTATGCATCGTATCTGTATACTTGAGCTCCACTTTCTTCTGAATGCACTTTAG
CCTCAACTTCATATTGTAATGGACATATACATGGTCATTGAGGCGCTTCTATGTCAAACA
GTTCCTCTGCTTGCTGTGGATGAGGGCGAAGGTAGACTAGTTGCACTCATAGCCATTCGA
GAAGACTATCTGAGAGAGGATTCGGATAGCTATCCGCATAAATTTTTTTGCGGACAACTC
AAAATGAATCCACCATTCAATTGCAAAAATATTGAAGAAAAATATATATATAATAGTACC
ATATTAGTAACCATCTAAACTTGAATGAATGGATATCAAATTTTTATATAGAGTAGCTTG
TATGTCCCTAAATACGTTTATGATTTTACAttttttttattttttttatttttAAAAATT
GTTCTTTTTTaattcaaaatatatatttattttttaaaaattatataaaatataaaaaat
aaaaattTTTATATCAGCATGTACATCGTCCATAGATCTACAATATATAAAAAAATCAAG
CCGAAATTTAAAAATTTGACATGATCTCTTATTTTGCAATATTTGAGCTATTTTTTGAAG
CCCTCCTCCAAAAAAAAGAAAAGAAGGAGATAGGAGAGAGGAGAGAGGAAGCATACCTTA
TTTAGCCTTGGCTCTTTTTTCTAATAGCCTAAATCGGTGTTGTTTGTAAATTCTTTGGAC
AGGGCTTCGCTCTGGCATTGTGGCAACTCATCGTTGGGAAGGCCTTCTCGAGCCTTCCCA
ATGCCGCTGAAGGAGCTTTTAAAGCCTCTAGCAGGCCGCTGTGGCAATAATGTCACAATG
CCGCTGTGGCAATAATGCCATAGTGCTACTTAACTCGGTGTGAACTGACTAGTTCGTACC
AAGTCAGTATCAAACCGGTCGGTCCAACCGGTACCGGTTCGCACTGAGTTGGCATCGAAC
CGATCGGTTCTGGCAGGTTCAGGGCGATTCCGCCCGAAAAGAATCGGTTTCGGCTGGTCC
CATTGCGGCTCCAGCCTCGGTGCTGCCTAACCGAGCGGTTCGACAGACCTTATAGGGTAC
AGTCTCCAATTCAAAAACATAAGCAAATGGAGTAGAAACTAGTTTAATCTAACTTTAAAG
AATATGCATTACATcccccccccccccccccAACACACACACACAAGTATATCTTCAGAA
AATTAGTTAAATCAATCTTAAACATCTTTAATGAATATCTTAGATATTTATTGTATTAAG
AAGTAGACTTGGCTAAGGTCGACCAGATTTAGGACTTGATTCAGTTTACCTCCCAGCCTT
CAGATTCTCGCCGGTTGCAAGGTGAGAAAGACTCAAACAGACTGTTAGCTCTTCTCCTGT
TCTGCTCAGACTGAAGAAGAAAAGGAGAAAAAAAAATAAAACCAATGGATGCTTGGAAAG
CCAAGAGGACAGTGTTGTGCTCCTACGGTACCGTGCGTGCTGAGAATTGCAAGGTGAGTC
CCATCACTGTGCTAGTTGTTGAAGTTTCAATTAATGAGGTTTTAGTAAGGAAGGCAATTG
ATGGTACAAGTAAATCCTGAAGTCAAGCAAATCCAAGAGTAATGAGGGTTTGCAATATCA
AGAGAAGATGAAGAGAGGCTGGGATGTGGATATTGGTGTGGCTTCTTGGCGTGTACTGTT
AGAGTGGAACAAAAGGAAAACCTAGCCCTTCCTCTCATTCAGAGATTCAAACTGTCTGCA
AAACTGTGGACAGCACTGGCTTCAGATAAAGTCAGGAGATTTCCCCAGCTTTCCATAAAC
TGAGAATTTAATGTTTGTTTGGTGAGTCCAAGGGGTTGGTGTGTATCGTTAGAGTGGAAT
ACAAGGGTTTTCTCTACACCCCCAAAACCCCCCACCAAAAAAAAACTTGGCCATTCATCT
CATTCAGAGAATCAAACAGTTTGCAACACTGTGGACACAACCGGCTTCAGATAAAGAAAG
TCAGGAGCTTTCCCAGCTTTTCATAAACTGGAAGTTTAGTGTTTTTTTGGTGATTCTCAG
GGGTTTGATGGTTTGACCTTACCTAAGATGTATGTTGTGTTTTATCTCTCTGCATGGATG
ATTTTTGCATCTCTTAATGCATATTCAGTTAGGCAATGCCTAACTTTTCCTCAAAAAAAG
GGTCATCAGGGTTTGACCAGCTTTTAAtccttttcatttctttcctttttgttttctttt
tcttttttACATATATCTCCATATTTTGAAATTAGTTCAGTAAGACACCCATTTGGAACA
TGCAGGTTATAGAAGAAGGCAAGAAACTTGCCCTAGTCAATGCAGAGCTTGATGATTTGA
AACATAAACTGAGTCAAACAGTTGAGATGGAAAAGAAGATCGCAGAACTTGGGAACAAGT
TAGCAACTGCCAAATCTAGGGAGGAGGCGAGTGTAACTCACTAATCTGATTAACAACATT
TCCCTTTCATTTTGATCAGTGTGCTCCTCAAAGTAATGAGGTGACAGAGGAATAAAATGT
GATTCTTTTTCCTTAGCATTCTCCGTTTCTATTTATCTGCAGGTTAAGGATGGAATCGTA
GAAGCTAAACCGAAGGATGGAGTAGAGGTGATATCCGGAGATATTGGACTGAGTACTTCA
ACACCATCAAAAAGGAGCAAGAGAAGAAGCAAAGAGGTGCATCAGACTGCACAGACAACT
TCCACAATATTAACCATGAATGCTGCTCCAGAGTCTTCAGGGTTAATGGCCTTCAAGTCC
ATCTTAGGAGTAGCTCTGGTGTCCATAATCATTGGCATTATTCTGGGGAAGAGGTTTTAG
CATGGTTTGTGAGTATTTTGCCTTTATCTTTTATGTAAATCCAGTGATTTTTTTTCCTTG
CTGAAAGTGCGAAAAAAAGGGGAAGTTATAATCGTAGCCTAGCTGTTGAAGCTCGGATGC
GAATTTGATTTTCAGTCCTTTGTGGGCAGCTTTGACAGTTTTATTGAAAGTTGAGGTTGG
GACTCTCTGCTGGCTTCAGTGAAAGCCCAGAACTTTAAGCTGGGGTTAGGAATTTGTTTT
ATTCATTCCTACCCTATTCTATGCAGTAGGGGGGACTGCATGCAACTGGCTTTGCTGCAT
TTTGAGTTTATATTCCTGTTTCCTTGTTAATCTGAGCAACTGTTCTTGAGAAATGATTTC
ATGCTATAGTTGATATTTCGCTGAATATTGTACAGATTGAGCATTCTTCATTTTAGACTT
TTTGTCTTTCCTTTACTAGATTTAGAAACAATAATGGATTAAAAAAGCCTGGCAGGGGGA
ATGGTGAAAGAATGAGTGAAAATTACTTTCCTATGCTCTTTGGTGAGAGCTTTATGATCT
GATGGTTTTTGTTGTGCAATTAGATAGTTTGTTACACTAGAGTGATGTTTTGTGGGCATA
ACCTTCATCACATTTTGCCCAAATATTTTTCTCAGGCACTTTCAGCACCTTACTTTAGGC
CAATTTGTTACTCGAAGTTTTTAACCACAATTTCTGAGCTTCTTCTGAATAGCTTATATA
GGTGTAGTAAGCTAAATTTGTGCAAGATTTGCCATCAGATATCTCTTGGTTTAGTAGGGT
TGTTCAAGGAATAGTGAGCAGAGAACAGGAGGAGCATCAAATGGCTGAGCTGTTCATGAA
CAGTTTGGGCTCGTCTTGGCAATAGGATGTTTGAGCTTCGTTGGCTTAGATACAACACAA
ACATTTGTTAAATCTTAGCACATAAACAAGCAGAGCACCTTCAAGCATCAAAAAAGGTCA
ATAAAATAAACAAATGATGGTTTTTGTCATGACAGCTGAATAAGTTATGCTAACTTTGTA
CCACAATGATACATCGAAGGATAAAGAGCAAGCAGCTTGTTTCGGTAACAAATAATTCTA
AATGGTATGAATCTAAGGTGAAATATAAATACTCTATAATTGCTGATTGTTCGTATTAAT
GCAAGTCCTGGATAAATAATTGGGTATCTCTATAGAAGTTAACTTAACGGCTAACGTTGG
AGCAAAACATAATTGGGATATATGCCATAAATTCATACAAAAATAGAATTAGAGGAAGCA
GATACTCTTTAAAAAAATAATTTTTTACTGTTACTGGGTCAAAAATAATGCAAAACACGA
GTAGAGATCAAGAAAAAAGTGTTCCTCCTCTCCTCCCCCATAGGTTTTGGAGTTAGTAGA
>SexP_Phoenix_nr_NW_008247719.1_cap_1 Note:Sex-linked nuclear gene
TTTCTCTAGCTTTCAAGTTGTACTCTGACGTATCTTTCAAATGCTATGTTTTTTTCGATA
AATAATTGAAGCTAGTACTTTTGTCATTGGTAGCTTGGTTCTGTTTTATTTCATTCTGAG
TTCTCCCTTGGACCATGGGCACCGCCATTTCTTCCATGCAGTATGCTTTATCTTCCCTTT
TTCTTCTTTTGTTCGTGGATTGGATAAGTATTAATCGATCATCTTCCTTTTGCATGGAAA
GTGGGGGTCCTAAGTGATATTTGCCTCTACCCACCTCTCATGTTTGTTTTCTGATGAGTC
TTTAGACTGCGACCCAGTTCTCATATGTTCTCCATAATGTACATGGTAGTAAGTACTTTT
TCTTCATAGTTTGTTCGCATCTAATTTTCTTTGCATGCAGATGCTGGACTTATTATTGTT
TTCTTTGGAAGACACTTGAAACTAATATCGCTATGTTTTTTACCTGAAAAATTCATTACA
ATATGCCATTTGTTCTGTTATGTGTGGAAGGGATATTTCAGGCAAACTTCTTATGTGGGG
TTATTGCCTTTTTCTGTGACTATATCTTCGTCATTTTCAACATTTTTAACAAAGATACCC
TTTTTGGTTCTTCTTAGAAACTAAAACTGTTTTCAGAAAAATTGATGGGATTTGAGTTTC
AGGCTTTTAGGTTTTGCTTTCTCAGACCCATTACCTGAGTGTATTTAAGAGTTCTGGAAG
AAGCTCAATGTGGCTATAGTATGTAAATCGCATCATGAGGCCATTAGACATGCAAGGTCA
TCACTCAGGATCATCACAAACAGAGGAATCTGCCCTGGATATGGAAAGCAATATATGCAA
TCACCCTTACCTGCCTTCTTGTTGTCCATCTCCTCTCCAACCAGTTGCATCAGGTGGTCA
GCACTCTGAAAGCAGTGCTGCATACTTTTCTTGGCCTAATTCTACCTTAATGCATGGTGC
TGCTGAAGGCCGGGCAAATTACTTTGGAAACCTTCAGAAAGGAGCACTGCCAGGACATCT
CGGCAGACTGCCAGATGGTCAACAAGCCACGACATTGCTTGACTTGATGACTATAAGAGC
GTTCCACAGCAAGATCTTGCGTCGTTATAGTCTGGGTACAGCAGTTGGCTTTCGAATCAG
GAAAGGGACATTGACTGACATACCGGCAATTCTTGTTTTTGTTGCGCGAAAAGTTCACAG
GAAATGGCTCAACCACAACCAATGTCTGCCATCTGCCCTTGAGGTAGATGATGCTATATA
GTTTCTAATTTTGTGTCATTTAATCTAGGAAGTAGTTTGATATGTTAACTTAGTACTGTG
ATGTCCTCTTGATCAAATTGGTTTTGATAACATACCTTTATGGTTTCAGTCTTTCAGAGA
TTTGTTTTTCCTGTTTACCGAAAAATCACTATTTTTTTCCATAAATAGGGACCAGGTGGT
GTATGGTGTGATGTTGATGTTGTGGAATTCTCTTATTATGGTGCACCGGCACCAACTCCT
AAGGAACAATTGTACAACGAGCTTGTGGATGGCTTACGTGGAAGTGAACCATGCATAGGT
TCAGGTTCTCAGGTATTTGTCCGCTATTATCTACATTACTATATTTATGCTTTGTTATTC
TGGTAAGATTTGTGATGCATCCTTATGGTATGATTCATTAGTTTGAATTGATATGTCTGC
AAGCATGTGCAATACCAATGGAGGACTAAAGATTGCTCTCCATATATTATTGGATCTTCC
TTATAGTGGCTTGGTTAGATGTTCTGATAAGCATCAAACGTTCTATTACTTTTCGAGAAA
TTTCCACTATTCTCAAATCAATTTTTTCATATCTTCATCTTATGATCCTATCCTCTTTGT
GGTTGCATTCGTGACTCTATTATAATATTGTTTCTAGATTGCCATGTCCATAGTTTGTAT
ATTTATAGCACATGGAAGCCATTTAGCTATCCAAAAAAAAAGATTCATGTAAGTGACTGA
AAGCACTATTGATTGCATCATGGTGTTAGTCCTAAAGTAGGCTACTTTATACCGTATGAA
TTGCTTTCCTAGCCCTTTTGATCTTCATATTGCTGTATGTTATTCCATTTTGAGCACGCT
GCTGTTGCGTCATATGCATATAATTAGCTGTTACATTCATCAACAGTTTTGATGGACTCT
ATGCTACTTCATCATATAAATATCATGCTTCTTGTTCAGTTTACTTTTTATTAGATCCCT
TCTTAGCTTCATGAAAAATTGCTGGGGATTTTGTATATACTTATCTCCATTTCCATACTC
AAGTTTGTGTCCTTTTTGTCTGTGCTTGTCTTATATCTATGCTGGTTAATGGAGCCACAT
CATAATGGTTTGTGCATTGCCTACTGTTGGAAAGTTAGGTGGATATCTATAGAAACAGAA
GGCTTTCAAAGTTTCTTCTCAAGGCAGATGTTGTACAGTGGCCGATTTTGAAAAATTAAG
ATTTCGAATTTTTATTACTTTCACACTTTTTACTTCTGAAGAATACTTGGAATATGATTT
CCTGATTATTGTGGGTTCACCAGCCCATCCCACTGCCCGTAGTTTTTTTTTTTTTTTAAA
TAACCTCTAGAGCCTTCCACCTGCCTATTTGGTTTATGGGTGCGTAATCTTCTTTTGGGC
GTCCTAGCTGTACCATAGTTGACCTAATCCAACCCCAAATCAACTCAAGTTGGCCTGCTC
TGGATTTCATGAAATCATGCCACCTATGAGTGCACCTGAGAATTCATTGAAGCTGTCTAA
TTCATTTAAATTATTTCCATGTTTTAGTAGTTTGTGGTGTTTTTATGAGCGGACTGCCCt
ttatttgattttaattgaattgatttgctttgaGGCTCATCTTTCTGATGAGTTTTTGGT
TATATTTTGAAGAACCTTGTATTGACTCTTTCTAATATTTTCCCATGCCTTTTAATGTCT
TTAGACAGGTTTTGATGAACTTTTTTCCTTCTCTGTGCAAACCAACATTATTTCTGGGGG
TCTATTAGTTGTACAATTCAAACACTTCCTCCTAATTGTTATTAGAGATCTCATAACCCA
TGTTCCTGTTTCTTTAGTTCATTGAGTCTTTTCTGGTGTCTTGTGCTCGTTATTTGTGCT
TTTGGGATTCTTTGGATGATTTACCTCCCAAATTTGTGACATTTTGTTACCTTGCTTTTG
TTGCTATAGTTTCTATTATCTTGCTTTGAACTGCATGCAAGACTTTATCATGGCATCTGT
AGCAGTTGGTGCTCATAGATTGTTACTGAGTGCTCATTTGCTTGGCTTGATGTGGCTCTC
TCCTTGTGCTAGTTTTGTTGATTTTATAGACATTTCATAGATCTGTCCAAATTTGGTTGC
AAGTGGATTCATCAGCCAAAATTAGCTAGTTCTAATTGTGGAGTTAGTTCTTCATTAAAA
TAATTTTATTTAATAGTAGTTTCCACTACTGTCCATCTAAGGTGGGGATGTTTCTTCTCT
TTCAAGGCTTACAGGTAGCTTCTTGAACATGTCTATTACTTTTCAAATCATTCCTGAGCT
TGTTTGCCTCTGTCATGCCTTGCTTTGGTGTTTACTTCAGCCCTCATGCATCATTCTTGT
ATCTTATCCATGTCTTCCGCTTTTGGTTAAATCCACAGTAGCCTAGATTCTTGACTGAGG
TGCATTGCATCTTGTAGATTTTAATCAATCTATCTTGCCTCTGCATTTGCCATCATCTAG
CCCACATAAAAATTCTAACATTGATGTTGTCCTCATCTTAATTTGCATTAACTGATCATT
AGACCATATTCTAGCACTTTATGTTCCTAAAGTTCCTCATATTCCTAAAACTTGCCTTGG
ATAATCTTGCTACCAGCTATCATTTCCATTTCATTCTTCTTGTTTTCTGGAATATGACAT
TCTGGAAATGTTAATCAGTCTTTGCCTTGGTAAACTTAATTACAATAGCCATTTCCATCT
TTCTGGGACTGCCACTGCAGGAGCATCTCCCTCTTTTTTGACTTATGCCATATTCAAGTG
GCCACTTTTTGCTGTTCAAACATGTTTTGTATGGTATATTTTGATTTTTTTCCCTTTTAC
ATGTTTGGGAAGCTTGGCTGCTAGCTTGCATCACCTTGCAGTTGACCATGCAGGTAACTA
TTTTATTCAATTAAGCACAATAATTTCTTTTCTACTTCTTGGCTTGATTAAATATGATAG
ACCAGTTTCGTTACTTTTCAATGAAGGAGTTCTACATTGTTAAATGTTCAGAACATGCTA
TAGAGGTAGCGAGATAACTCTTGGCCTTTGGCTAAGTAATATAGCAGAGGAAGAACAGTT
TGGAGCCATTATTTGGTTGTTCGACCAAGGTTTAAATCCTGGAAGGATGGGAGGTGTCTT
GGTCGCCCCGTCCTGTTCCTGTGAGAAAACGGGACTAGGATGGGGTCGGGACTCCGAAAC
CGATCCATGCGGGGAGAGAAGAGGAAAGTGgaaagatgaaggaaggaaagatgaagaaga
aaatgaaaagaaagaaaggaagggagaagaaaaagaaagaaaggaacgagagatggaaga
aaggaaagagaaagaagaagagaaaggaaaaaagaaataaaggaagggataagagaaaaa
aaaaaaggaaaggaaagaaggcaaggtagaagaaaaagaaagaaaggaaagaagaaaata
aagaaggaaagaaaagaagaatgagagaaagaCGGAGATTATCTACCAGGATGCATGACC
AGGACCGCCGCCAGGATGAGGCAGGACAGTGGGATGTCCAGTTCCATAGAGAAACCAGGG
CACCCTCATCTCATGGGATTTAAAATCTTGCTTTGAAAGTggaaagaaatgaaggaagga
aagatgaagaaaggaaacagtgaaaggaaagaagaagaagaaaatgaaaagaaagaaagg
aagggacaagaaaaagaaagaaaggaaggagagatggaaaaaaggaaagagaaagaagaa
gaaaaaggaaaaaagaaataaaggaagggataagagaaaaaaagaaaaatgaaagcaaag
aaggcaaggtagaagaaaaaaaaaggaaggaaagaagaaaataaagaaggaaaggaaaga
ggaatgagagaaagaCGGAGAATATCTATCGGGATGCATGACCAGGACTGTCGCCAGGAT
GAGGCAGGACTGTGGGATGTCCTGTTCCATGGAGAAACCGGGGCATCCTCATCTCACGGG
ATTTAAAATCTTGCTTTGATCAGTCTTTTATTTCTTTAGATTAACCATTAGGAAGACCCC
TTATGTTACATTTTGGAAGGTAAGGATATAATTATGAAGGGCCAGTAGTTTTGTTGTAAA
TTCAAAGTCTTATCTATGATCTGATTCTCAAGAAACACTACTCTTTGGATCTGAAATAAA
CCTCCAAGCCATAAACATTATTGAATCATAACCTATTGATAAGACCCAGTTGCTTCCGAA
CCAATGATGACTCATTGTATCTTAATTGTACATCGCGGTGACTCGTGTGACAGCATTGGA
GTAAGGCAGCAGCCATCCTAAGTGCTTTCTTGTTCTTTTGGGCTTCCAGTTCAGCACTTT
CTGTTAGAATGCTAATTGATTTGCATGGCTTATTATCTTTTTCATCAGCTTTTTGGTTGC
TATATTTACATGCTTTTAGGTACATCTTATATGCATTATACTAGGTTTGCATTATTTCTG
ACCTTATGTATTATTTTGTCAAAGATTGCATGTAGATTAGTTTGTATATGGAATCACCCC
TATTGTCTATCCTACTTGTATTGCCCCTCCTGTGCTCCTTATCACATGAATATAGAAATA
TGAACATACCTGGAAATGCTACTACTATTTATATTTTTTATAAAATATTTCTCAACTTTG
AACTTCTTTCAAAGTTTTGATGCATTCTTTTCATTCTATATGTATCCAGATCTTAGTCCC
TGTCTTAGTTGTTCCTGAACACTGGACTTAGTGATCATGATTGGGAAGATTATATGGCAT
AAAGAGTTTTTCTATATATAGGTTATGAGTACATAAATCAAACATGGCATTCATGAGAGG
GCTGAGGTGAATGGCTGGTGACTCTAGGAACAGCTGCTTTAGCTGTTATTATTTTCTCCT
TCACATCCGTCCTTACAACTTCCAGTCATGTCAACTCATTATTTCTTGTCCTTCATTCAT
GACTCTAACACTAATCTAATTTTAGATTTGTGCAACACATGCTTATACCATCTTAATTGA
TCATCCACCATTTCATCCTCTTGGTACAATCCAAATTGTCCTTTGATGTATTTGTTTCGA
GCCCTAACTTTGTAGCTGTGCATTTAGCATTCTTTGGGATAGGTAGGCCTTTCTGTAGGT
CTTGTAGGTTTGCAGCAGTCACAGAGCACCTTATAAGCACCTCTTACATCATCAGTGTTG
CTTGCATTTGTTCCAGTGGGATCAAGCAAAACCCAACTATTTCATTTGAAACCGTACGTG
TAGAAAAAAAAATTAAGTACTAATTAGAAACTAATCCAAACCACATTACATTTTGATGCT
TGTATGAATGTCTCTTTTCCATATGTTCTTTTAAAAATCAGTTATTCTTGTTTTGGATGA
TATTTTCAATAAAGTTCTTAAACTTCTGATTTCAATCCCAATGTTCTTGTTTATGATTTA
TTGTTAGTTAATAAAAGAGAGTAAATTTCATTATTGTGTAGCTTTCTACGTCATAAAGTC
TTCCTACATTCTTTTAGTAGGATCTTTTTTATTTTTCAAATATTTTTAAGTATCCTTTGC
TTATGTTGGTATCATTTTCAATCTCGAACATCGACTAGACATTTTCGTTGCCATGTGACT
CTAATCCTGAGCTTGGCTTTGCTTAGGTTCTGTTTGACATCATCCTGTTTCCAGTTGTCA
TTTTTCTTTTTTCAAAAACACAGATACTGAGGCAACAATGATGTTTGATAACCCTACTTC
TATTTTTAGCATTTTTTTAAAAATGCTATGCAGTTTCTAGAAATTGTAGAATTCTTGAAA
AGCAAAACCACCCATGACCACCAACCTTGCTGCCACCGCCACCTCCACCAGTTTCCATTT
GTGGCATCTACCGCCGCCATCATCAGCACCGTCACTGCCTCTGTAGCTGCACGTACCACC
ACCATTGTTGAGGCCAAACACAATGCAAGTGACTACCAAATATGTTTCAACTTTTCAGTT
TTCAGAAAGAAATATAGAAACTGGATTTCATTTTTAAAAAGTTGAAAACTGCAAACTTGA
AGTGGTGCCAAGATTCCTGTGCGAGACACTATAAAACCAAATATTTGATTTTGTTCCCTC
ATTATTCATGCGTTAGTGTCAATCTAGATCACCAACCTTCCTCACCAATTTTATAAGATT
CGATAGAGTATTAAGATTGCCAATTGATACTTTATGGGCATTGGCTTCTTAGATCATAAT
TGTTTCCCCATGCGCATTTTCTTCTTGAAACACTTTATGACCGCTTCATTAGGTGCGAGA
TCAATTGGTATATTGCTGTCTATCTATCTTATTTGCATGAAGGATTGACATATCGCATAC
TGGTGGCATGATGACCTGGCTTTCACACACTACATACCATGTGATGATGTGCCATACCAG
GCCATGTCAGTGCTTGGTGCACGCTAGCTCGATATCATGCCAAGTATTGGCATGTAACCA
GCACCATGCTAGTGTTGCTGTCTGTTAGGAATTGGCATGGTACATGTTTGTGCCATGCCA
TGCCTATTGGTACTTAAATCTATATAAACATCCTTGGGTTTTGCCTGCAGCTCTGCTCCA
TACTCTGTTCCTTGACCATGAATCCTTTTGAAGCTGCCTTCTTGGCCATATTATTTGATT
CCAATTGTTGATTTAGTCAAAAGCAGGGTCACGAGATTCCAGGATGTAGAATAGTTACAG
TGTTTCATATCTCACTCTAGAAGAAGATACATAAAGCATCTTTACAAATAGAGAGGTATT
GGGTGACTTAACTTTTACCTCTACTCAATTTGTGATGCACTTTAATGACCCCTTCTATAG
ATGTGATGCTTTTTATTTTTTAGTCTTCAAGTTGAAGCAGTATGGATTGCAGGTCATGCT
TTTAAAGCAAAAGGGGGCCAATTTGCACCTTAGAGGATCAATGTTTAAATTCTAATTTAT
TTGTTCTCAGTTGGAGGAGTCTCCTTTGTGAGTCCTAAAACTCTTTTGGTCCGACAAAAA
AATCATTGGGTACCCATATTTGCTGAGATGGTCCATTTTAAAAAGTTGTGTCAGCCACAT
CTTATCCATGTCAATAAGCCGTGGCTCCTAGAATAAGTGCAGGCCATCTCCACTTTTAAG
AAGGCAGTGCATGGTCACACAACACATCTCAGAGAAGAGAGGAGGCATCTGCCTGTCTCC
TTGGTCAAACCAGATCCTCACTCAATCCCGTTCTATCCTTTCAAAACCCAAATGCGGTCT
GAATAAACCTGTCTCTACTAACATCACATCCTAGCAAAAAGAGTTTATAGATGAGTAAAT
TTTACAGCCTAGCTGAATTTGCACTTGTTACTAGATGAGTAAATGAATCTAGATGGGAGC
ATAATTTTAAATCTGAAACCAGTTTGAGTGGGATACAACAATATGGGTCATGACACACCT
AGATTTGACACTGCATGGGCCACTTGCACCGCTGATTCCAAAGCTGCATGCATTCAAAGC
CCTTTGATCAATCCTATGACCTCAATTTTTTGGCAGCATTGATTGTGAACTGGCATGTTA
ACCTCATAAGCGAACAATTTTACATTGTTGTCACAATATTATCTACATTGACACTTCATT
ATCATTACCACTCTTGAATTCAAATTGGCTGGAGCACCACGTGCAACTTCAATGATTTGC
AATTGCTTTTAATCAAGGTTTTAGCTATTGGTTTACCCAACTGGTATCGTGTTGGTATGG
GAGGCATACTAGTACCGGTTCCCTACTCATATGGTATGGAATGCCCAGTAAGGACTGGTA
TGATTTGGTACTTAAATGACTGCTTTTGTCTGCCTTTGCGGTAACATTCCATATTCATTG
TTACTATTCATATCTCATTGACCTGCAATCCTACTTGTGGTATTCAGCATCATCTTAGCA
GATCTTTGTATCCAACCTTGTGCATTTATCTATCTTTCCTGTTGGTACACTACCTAGGAT
GTGTGCTCACCTTCATTAGATACATTGTAAGCATTATCGTAACTAGCTCACAATCAAATT
ATTGGTTTATGAGGCACCTTAAGGTTGAAGAAGGGTGATAAACAAGTTAGTATAGCATCT
TACGGTAGTCATTGAGCTGTTATTTTATATTTTTTCTCAATTATATGTATGTTCTTGTGC
ATTCTTTCTACTCGTTAGGTTATGAACATGGGTTTCATCCAATCGCCAATTAGTGTGCTG
GGTTCATCCAATCGCCAGTTAGTGTGCCTAGCATGGATTGTGAATCCCTTTTAACTATAC
ATATCTGATTTGATTCCCTGGTGGGATATAACAGACATTCCAGCACTTGCTCAAGCTTCA
AAAGCACTATTGTTATCAATAAATTATTGACTTATTAACTCTAATGCAATTTTATTTATA
TGTATACAATGTCGTTGGAGTTGATACGTGGATAAATCAACATCTGGGAAGTATAAATTT
CGTGGTGTCTATGAGATATCTGTGATGCAATATTAATATACTAGGGTCTGCTCAAGCAGT
CATGCCTGATTCATTGACCTGCATGTTGGTGTCCAAGTTAATCATTTAAGGCTGGCATGT
CTGCCATAGGACAAGTAAGATTGTCAAGTTCGCCATAACTTTATGAAATTGAACACTCAG
GTATTATTATCTGCAAGGCTCTTGGTAAGTGCGCTATTGCTGCAAATGGATAAGCATGGT
TTTGAGGTAGCTGAACCAATGTTTTAAGTCTTGATACTAAACTGTATATTTGTACCCTAC
TGGTGTGGGTTCGTATGGTGCGGTATTTACATTGTTGGAATCGGCAGAGCCCACATATCG
TGTGTTGGTACAGGGGTTTACTGAGCCGCTGCATCATACTAGTGCAATACCAAATTGGTA
TGGTACATCCCATACCGGCTGCTTTGGCTCGATACTTAAATCCTTGATCTGAACTAAGAA
TTCACCTTTATTTACTTTACAAGGTGTAGGTATAGCTGCTTCATGATGGAGCAATCTGAG
CATTATCCACTATTAGTGTTGCTTTGCATTATTTTTTATTTGTGATTTGGTGTGGATTCC
TCCAAACTAACTTCTTTATAGGATAAAGTTTTCCCTAATTTTCTTTGCCATCAACAATCG
TGTTTTTGACACTTCATGTATCATGGCTGATTTTCTTTAGATTAAAAGAACCTTTAATCT
GCAAATAAGAAGACCATCAAAGTTGTGATGGTTAACTAGGTTTATCTAATGGAAGGTGGG
ACTCTACCCCGCCCAAAGGACTGGGCGGGCTTCCGGGTTTGTGTTGTGTTTCCGTTCCGT
AAAAGTCAGTCTTTGCCTGACGATTGCACTTAACTGCTTTGTAACTGCAACCTTGCAAAG
GCTACAAATGATTCCCTAAATGCTTCATAGCTATCAATAACGGAGCTTGGACATTGTTCA
TAGGCATGAAAAAAAAACACATTCTCTTTGTACTAAAGTTGCCCCGTGAAGAAGGGAATC
CTTCAATTAGTTGCATTTACTTAATAAGTCATTTGCTGGTTATTATGTAATTTGTATTTC
TAATTATGGACATGCGGTTATTTGTTTTGTTTTTGTTTCTAGTCAAGGATGAAATATTGT
TCCACTTTGTGTAGAAAATAGCCATAGTAGTGTCAATTGATCTTCAATGCAGTTGCAATC
TCCACCATCAATCATCTTCTACTCGTGTTAAGTTACTTTTGCTCTCCTTATATACTTGTT
TTAGTGTGACCTCTTCAGTTGTTCTGACTCCTTCACTGTTATGGTCAGGTGGCAAGCCAA
GAGACATATGGAACCTTAGGGGCTATCGTGAAAAGTCGCTCAGGAAACAAGCAAGTTGGT
TTCCTTACCAATCGGCATGTTGCAGTTGATTTGGATTACCCTAACCAGAAGATGTTTCAT
CCTTTGCCGCCCAACCTTGGACCTGGAGTTTACCTGGGTGCTGTTGAAAGGGCAACATCC
TTTATCACAGACGATGTTTGGTATGGGATCTATGCTGGAACAAACCCAGGTAACAGAGTT
CCAGATTATTTATGTTATAATCTTATTATGTAGATTTAGCATCTTAATAAGTAAATAGGT
CTTTTATGGGAGTTTTAGTCTAATTTGAAACAAATATATCCCTAGAGCTTGTTAGAGCTT
AAGCAAAAAATTTTAGTCTGATTCTGCTAGATGCTTGTTCATGTTCCTACCATTTTTGTT
AAAAAAACTATACAGATGATTATGACATCTAGATCATGTATTCTTTTACCATGCAGATGC
ATTGATCTAGTAGATTTTCTTTACAGTGATAAAGTCCATCTGATGCAAATGTGATCTTTA
GACCAATTTTTGAGAAAGTGAACATAGTGGTCTTTACTTCAGCAGATGGTAACCATCTTT
TTTAGCATTTAGGATGGCATAACCATGCACCTTCTTTTGTAATAACTTCTGTCACCGAGT
TTACGTGCTTGACTGTTCAATGGTGTTCTAATTCCCAAACATACCTCTTACCTTCTGATG
CACCTGCAGAGACTTTTGTGCGAGCTGATGGGGCATTTATCCCTTTTGCTGATGACTTTG
ACAAGTCCAATGTCACCACTTTAGTGAAGGGAGTGGGTGAGATTGGAGATGTTAAGATTA
TAGACTTGCAATCACCAATCAATAGCCTTATTGGGAGACAAGTGGTGAAGGTTGGAAGGA
GCTCTGGTTTGACAACTGGAACTGTAATGGCTTATGCTCTGGAGTACAATGATGAGAAAG
GAATATGCTTCTTCACTGATTTTCTTGTTGTCGGGGAGAACCAACAAACATTTGATCTGG
AAGGTGATAGTGGGAGCCTCATTATTTTGACGGGCCAAGATGGTGAGAAGCCACAACCTA
TAGGAATTATATGGGGTGGGACAGCTAATCGTGGAAGGTTGAAGCTTAAAAGTGGTCAGG
GTCCAGAGAATTGGACAAGTGGGGTTGATCTGGGTCGCCTACTTGATCTTTTGGAACTTG
ATCTTATTACAACCAGTGAAGGACTCCAAGGTTTCTGGCTTTCTACCTCTCTTCTGAGCT
GTAAAAGATTTCATATTACATTGTGATGCTGTCCTTTTTGTTACCTCTGGAATATTTAAT
CATTTTTTTTTATTTTGTGACAAAAGATGCACTG
>SexP_Phoenix_nr_NW_008247103.1_cap_1 Note:Sex-linked nuclear gene
ATTGTTGAATGAAATTGTTGATTGGATGATATATAATATGTGATGTATGATATGCATCTC
CAGACTAATTGAGTTGCTATATGGTTAAATTTGATGTAGATGTTGGCATGGCTTATATGT
ACAATATATAAATATATACACTGGATTGTTAAACACTTATTCAATTATCGGACtattgat
atgtaaatcttactatttttttatcagctatatatatttgctaaaacttatttttatatt
catGCTAGTATGCGTGCGTGGAGGATTATTATTAGGCTGTAAAGCTCAAATCACTTTTTT
TTTTTTTTTATCAGAGTCGCACTATGCTTAATGTATGGCTATGATTTGAGATTCTGGTGA
AAAGTTTAATATTTAGAAGTCATTGGTATCGGTCAGATAATTAAGAATTATAATAGAACA
ATGAATGACCGCTTATTTTATTATGTTATTAAAAGAGATTTATATTATTCAATAATATTG
AGGTTATGACGAATTTTTGAGAAAACAAAAAAGGAAATATTGTATACCGAGGCAATAAAG
GTCACAGCCGAGGAAACAAAGATCAAATATAGAATGTTGGATTTGTGCGGGAGTAAAATA
CCTACTCACGGGCTACTTGAGGCAATCGACTTTTGTTGGCACTTGGAACGTGCCACGAGA
GCCCATTGTTACCAGCTTCGCCACCTGCTTAAGGTTGAACAAGGCTGCTTGGGATGCCAG
AATTTTTGTTGACACTTAGAACGTACCACCAGCAGAGTGCAGAAATTTAATAAAATATTT
TATTTTAAAATAATTTTTTAAATATATATATATTTTAATTTTAAAGGAATACGGAGACAT
TCGGTTCGTATTGCTTGGCTCACCTTAAAACCCAAGCCCCTTTTTTGCAGGGTCGCGCCG
GTCGGTCAGCTCTAAAACGTCCCGAGTCTGAGCTCAACAGCTCATTTCAGTATTTATCTC
CTCTCGATCTCCTTCCGCTGGCCCATTTGCGCCCCAATCTCGAAACCCCTCTCTTTCTGG
TTCGATCCAAATTCGAatccatcaatccatcaatccctcaatacttccttccCCTCCAAT
TCCGCTTGTTTGGAACAGGGGAGGGAGAGAGAGATCACAAGAATATTTGGGATCGTTGCC
TTTTGCATCGAGAGAGTAGTGGAGATGAGAAGGTATCGCAATGGGGAGATATGGAACTTC
GAGAGCCAGACGCCCGCGGGCGGCGCCGGCGTCATCCTGGGCCTCGACGGCGGCACCACC
TCCACCGTCTGCGTCTGCCTGCCGGCGGCAatgcccctcgccagcgccctccccgacccc
ctccccatcctctcccGTGCCGTCGCCGGTTGCTCCAACCACAACTCCGTCGGAGGTATC
GATGCCTTCCCCCGTTCTCCTTTTCTTTTGTATAGATCTTTTAATCCACATGAGCACAAA
GAAAGGCGCCTCCTTTGGGTCCTGGGAAGTTTATTTCCATAGGGGTGTTCGTCTTTAATG
TGTTTTTATATAAATTAGGTCAATTTACAAACCAGAGATCGGCATTTGCTTGGTTCTTCA
GGAATAATTGTTCTTTGCTATTGAATTTTAGATTTATGTTTCTATTTTATCCTGAATATG
GTCAAGTCTCCATATTTTTTTGATTTCATGTTGAGCATCTTGGTTTTTCCTTGTGTTTTT
AAAGTATGCCATCTCGGTACCGTACTCTTTACTAGTGCCACTTTGTTACTGTATTGGACG
CTTGGTATGGAGCCAATTCAGCATACTGTCGGTACACCCCTGtatcatatatatatatat
atatatataCTAGTACCGGACCGGTACGATATGGTACGGTCAGAACTGTCCGATTCAATA
CAATATGGCATACCTTGGTTCATTCGTCATACTGTTACATTGCATGATTGTCTTTTATGG
AACTAAAATGGGAGGTGTGGTGATCCCATGGCATGTTTTTTTCTTGCTTATGCTTCATCT
TGAAGGCCATTCAtttttttttttttttttttGACTAGAATTCAATTTACATGGATTTCT
TTGCTCTACAAAAGGATTAGGGCTTAGAAATCCATAGGAATATCAACGATTGATATTAGA
GCCCAAGCTTGGTAAGACTAGTGATGTCTATAGGAACATTTGCAACCATTAGCGGGATGA
AAGCTTGGTTCATTGTACCAGACTGGACCACTTGGTACCCGGTGTACCTTGTAATACTAG
TGGCAAAATGATACTTGGTACAGGGAGGGTGGTATCAAGTGTCTGAACCATGAATCGACC
TATGCCGACACTATGTTGTGGTATCAATACAGGCGCCGAAATCGATACTGCTAACCATGG
TTGAAAGGTGAAATTCTGTAGCAAGTTGAATTTTGGAATGAGACAGAGAAGAGTGAGTAT
TGTTTCACTTCGATAGGGCCTGCATAAGGCATTGGACAAGAATGTTAGAAAGGTGGCAAC
AATAAGAGATAAAGATTGAAAGGAGCTAGATCTGAGAGTGGTGATATTTATCCAATTGTT
TATGGCTAACATGGTGGTGCGCAACATCATGGACAGAGTAAATGCTAAGATTGTTGGAAA
TGTTGGAGAAGTGTATATGGAAAACACATGTTGAAACAGGCTCTTCCTGATGCGACAGTT
GTATGAGCTGAGGATGAAAGAAGGGAAGAATCATCTACAACAAAAGGACATGTTCAATAG
GCTCCTATAAAAGCATTTTGTTTAATTGAGCTAAAAATTGAGAGGTGAAAGCCCCTTTAT
TGCAGCATAGCCAAAAATTTCTTGCTTAAAAAATATCCTATTAACCAAGTGAAAGCAAAA
TAAAGTAGTGGATACAGAAGCTAAAATAATTAAATGAGACAAAAATTGTAATGTGTTAAT
GTAAAATACTGTAGTTTGTAGGATGAATAAAAGGCCTTACACCTTTTCTTGCTTAACCTT
TACCTTCATAGGGCCTCAGTTGAAATATCATGGCCTCTCGTGCATCTTCTTCTGAACCAT
TGTCTTGAACCACAGGTTCTCACACAGTGTTACATGACAAGTAAATTTAAGAAGAAATTT
AAAACTCCATCAATCATGATGATAGATTATGTAAAGCACATGGGGTATTTATGGTTTCTA
GGGCCCATTGCAATAGCTAGGACTTCTCAGTGCCCTTAGTATTTAGCTCAAATTTGAATT
TCTATAAAAGAAAGAGAAATTGGACTCAAAATCAACTTACACTTTGAATGATCTGATTTA
TGGCAGTAGGCGTTAGATGCATCTAATGTGGTGGCTGGGACTTTAAAGAATTTTTAGTAC
ATTATGAAATTAGTTGCTTATGAATTGCTCGTGTTGTTGATCACCATATAGATTATACAT
CATTAGGAATCGGATATCATATCATTCAGAGAAGGTCCGCAGTTTTAGTACCAAGAACTA
TGTTGATACCTGATCATACAGTATGGTATTGAACCTTATTGTATCGACTATATGCAAATG
CGTACCGATTCAATATCGGTACAGAAAtttttacttttttgtttttttttttattttgga
gattattttaagctttatGATGTTTgaaaggaaagaacaagaaaaaggaaagaaagaaag
gaaggatgggagACCTTATGATCCTAAAAGATTCCGATCGCATGATGTGAACCTATAAGG
CTATTTTTGTCCAGATCATAAGATCCGGATCATTGATTACAAGTTTTTAGTAACAACAAT
TCTGATACCTTTTGTTATATTATCATATTTAGTCTTTTTATTAAATTTAATTTATGTAAT
CTTGAAAAAGGTGATCTTAGTGCTTTAGTTCTCATAATTAGTATTTTAGTTTGAGACTGA
TTTGGTGTTTATGCTGATTTAACATTCAGTTTCTTCTTTGAAAAATATCTCATGCATCTA
ATGATGATTTTCAGAAAATAGAGAAAAAACATTGTGGGCTTGGTGTTTTTATATATTTTA
GGTTTAGTTAATTCATGGCATGTAGCTCCTCTCTATGCTCTTTTCAATTTTTTTGTTTCT
ATAAATAGCGGTAGCTTTTTCATGAACTATAGAAGCTACTCATCACCATGCTCAGATTAG
AGCATCTTTTTTTACATATGTTTCCTCATATATTGATTGTTTTCTATACTACTTAGAATC
AAAATTTAGGTTGgaaagaagaaaaggagagaaagaaaggaaggaaagaagaagaaaaag
gaacaaaaaaaaggaaggaaaaagaagaaaaggaaaggaagaaaccaaggtaagaaaaat
aaaaaggaaagaaagaaaggaatgaaggaagaaagaaatagaaagatgaagaaaaggaaa
caaagaaaggaaggtagaagaaaaggaaaggaagtaaggaaggaaaaaaggaaaaacgga
aagaaagaagaaggaaaaagagaaaaagaaagGGTAGAGGACCTTAACTGCCCCAAACCG
CTATAAACTAAGTGAAACTAGGCAGTTCTGCATGGTATGGCCCAGTTTGGACGTTTTATT
GAGCTGAACTGCCAAACCGTCCGTATAATTGAACTGGTTCAGCTTGGTGCACTCCATACT
TGGTGATTTGGGACGGTTTGGCCACACTGAATCTGACAGAAGATAATGGTCATTGACAGA
ATCTGCAATTTAGGCACCTCTTGGCTACGCCACATTTCATGTTTTCTTCTATGTAGGGAA
TTGTAGTTAGAGGAGTAATACATAGGGTGGTAATTATGTTAGGTGTGGGCAGAGATAGGA
CCAAATTTGGTTGGATATATCATTGCATGATTCAAACCGGTGTTGCTTAGACACATATAG
GAATCAGACTCAGACATGTATCCAAGTATCTAACTTAGCAAGAGAGAAAAAGGGAGATAT
GGGGATACATGGATAGAACATAATTTTAACTAAATTTTATATTTATAACTTTAAACTTTG
TTTGCTTAAACATTAAAAAGAAAATATTAAAGAGATATTTGTTTGTTAAAATCGTTCAAT
GTGTATGTGTCTCATTCAAACTTCCGAATTAACTTAAAGATAACAAAATAATATTTTGTA
AAGTTATTTGAATATCTACATCCTTGACTAATCTTTAGAAAGAATAAATTATCCCTCCTA
ATATCAAAAATATAGGATCAAACTTATTGTTGGAAGAGTTCATCTCTCTTCCAAACTTTA
ATTGTAGCTGCTAAAGAACTTTATAAGTATCCAAGAATGTGATATGTATCCGACTCGATT
ATGTATTTGAAACGGATTTGATGTGAGTGCCCAGGGAACAGTGACTCAAACTTGATAATT
TTTCTTTTGTTTTTTGGTTCTTGGAATTACAATTTGAGACAAGAATCTATTGAGTGGACG
GGTGGTAGGTGACTGGTTACTAATTGGGGCATTCCTTTTGGAGAACAATTAAATTCTACA
AACCTGTGTAGGTTGTTTCCTTCTTATTCTAGCGTGCGCTTGGGTATTGTAACCCCCCCA
CCACCAACACACACACAAACTCCTGTCATAACTTGGACAAATGTTGTTCAATTTTGATGT
TGAAATGCTTTTTAAAGTCCTGAGTTATAGCTGTTAGCTTGTTTTTCAAATACAAGTTTA
ATCCTGTTTACCTTTCAATGTGAGGCACCATACCTTTGTTTAGAAGGTTTTGAGAAAAGA
CAGATTCCTAAGAATACCCAAAATTAAGGTGCATGAGAATTAAAGGAAGTTTGCATTACC
AAAGGATATGACCTTTTGAAAGAAATGGATGACAGCTTGTCATTCACAAAGCTATTCTTG
ATATGATAGTTCAATTTATCTTGCTTAATGCTTATGAGAAAAATATTTAACTGTTCAAAG
TAAATATCAGAATTATTTTGCATGCTTTGATGATTCTTTTGAGTGTTTCATAACATAGTG
GCAAATGCTTATATCATTTGATTAACTGATTTCAATTTGTTATAAGAAAAATGTCTAGTA
TATTTAAGTTGATAATTTGTTGTTAAACTGATGAATATTCAAGGAGTTGTTTTTATCATG
AGTTCCACAGAAACTGCAGCCAGAGAGACCCTAGAGGAGGTTATGGCTCAAGCCCTTTCA
AAGGCTTGCTCTAATCGTGCAGCTGTCCAGGCAGTTTGCTTAGCTGTATCTGGAGTAAAT
CATCCTATGGATCAACAGAGATTACTGGATTGGCTCAGGTCTGTTCCATAACTTATTTCA
GGGAAGCAACAGAACTATTTAACTCCTTTGACTCTTTTGAAGCATAGATTCTTGTAAATT
TTTTGTCTTCTCCATGCCAACAAGACAACATCAGAATTTACTTATTGCTTATTCTTTTAA
ATAACAATGCTATTTTGAGTTATATGAGGAGGTATATATTTCTTCCCTCTCTTTTGTGAT
ATTTCCTCCCAGCTGCTAGAGTTGGTCAGTTCTTAGACTTAAGTGCTACAGTTTTGGTTT
AGTTAAATTGTTTCCGCTgtaccggtaccggtcggcgtactggtagcggcccggaccggt
acgtaccggttccgtaccggttcttcaacaataaactaccggtaccggattccacgctga
tctggtaccggtcttaggccggaccggtacgtaccgacctgtcccggccggtacggaccg
gTACGGCATACCATGGTTGTCATAGTTATTGGATAATTTGCTTTACCAAGTCGAAGGATT
GTACTACCGGACCAAAGACTATCAAATAAGTCTTCTTTCTATAAACTTATTAAATAACTT
TCCCACTTTCATATCTTTTATCTGAGGTAGTACATTCGAAATCATATATGTAAAAAACAT
ATTTTCTTCCTAATAGAAATTTAACTTTCGGACGACAAAGGCAACTCACGACAGTTGGGG
TTTCATAATTTTTGAAACATTTCACGGTCAACTTTTTTAGGAAACTGAAGAAGTATCATA
TTTGGAAATCCAACTTTGTAATGGACTTTGGATATCCTTTCATGTAATTGTATCTAATAT
TAGGATGGAATTAGACGTTTTGACTGTATGTTTTCTACTTTCTGAAAGTAAGATGTTGGA
AAAACATATTTCCTTTCATAGAGAATGGCTTTTAGTTATCTACTAGTACTAGAGGACCGC
TTATCCTGCAGTTTTCTTGCTTGTGTAGATTTACACCTTGAATTTCTGACCTTATAAGAA
GTCTCCATGTTCTCACCTTTCTTATTTCCAAAAAAGATGGATGATAGATGTTGGTTATGG
TTGTTGAGCTGGCTTAATTTTCTTAGTCTTTCAGTGGCTTGTATGTCCAATTAGATGATG
ATTATTTATGCCAAATCCTTGAATTTTACTCCTATGATAATTAAGGGTATCAGTAAAGTA
TTGATGCATGAAGATGCAGCTACTTATCAATGCGAGTGTTTAAAGATGTTACATTTACAT
TTCCAAACAAAATGCTAATAGATTCTTCCTATTTGAGATTTTAAAATGAAAACCTTCTAG
CGTAGCTTCATTTATGTGATTATACAGATTACATAGTTATTAATTATAGCCAGATAACTA
GATAACTCTTAACAAACTAAACATTTGTTAAATTGAGCCGAAACAGAGATAATATGAATA
AATGATTGTAAGAAATCTATAGTGCCAAATATGCATTTGTCCCCCCACCCCCTttcttct
tcttcttcttcttcttTGCTGATTGATTGGTCTACCATATTTGCAGGTCTTTCACTACAC
TGGCTGAATTCACACCTCTTTCAGCATTATTCTTTTTTTCAAACGCATACCATATGCAAA
TGAAAGGGCAATAATGGTGGATCTTTTTGTGTGGGTTAGCATTGTATCTTTGTTGTTTTT
TGTTCATCGTTGGGAGTGGGCTGTTTTTTATTGTTTGCATCAATCTAGGTAACTAAAAGA
TGATCGAAAATTCTCTGCTGTTGTTAAATCTATCACTACTTGCATCTTTCGGCATATCCC
GACTTTTTCATCTTTTCCAATTCTTTCATCTTGATTTTTATGGAAACATTATTTAGCCAT
GCCTTGCTGCACCTTTCAAATGATTTGAAAATTGAAACTTTGTGACACCTAAATTTGTTG
TTCCTTGTACCAGAGACATATTTCCAAGCCATGTCCGGTTCTACGTAGAAAATGATGCTG
TGGCAGCACTGGCAAGTGGCACGATGGGAAAGCTCCATGGCTGTGTACTGATTGCAGGCA
CAGGCACCATTGCTTATGGGTTCACTGAAGATGGAAGGGAAGCCCGAGCTGCTGGTGCAG
GACCAGTCTTGGGGGATTGGGGAAGGTTTGTTTCAGATTCTTTTTCATGCTAATATAGGT
TATGCTGATACTCATGAGTCATGTTAAATTGTGTATGTATCAAAGGTGCTTAGGGTGATC
CATCTTCTATGATTGCTCCAACGGTACTTGCTTTGAAATGTGAGCAGTAACAATATTGCC
CAACACATGCTAGCAATAAGTTTATTCTACATTGTAAATAGATTTGAATTTAAATGGTAT
GTTAGATTAGATTTTAATGAGCTTGTTGGCGGAGGCCGAGTTGGTTGAGTCAGTCCTGCC
GCCTGCCAGCGTGGATGCGCCGGTTAGTAGGGTGGGACATATTGCGGTCACTAAGCCCAT
TGGCGAGGCCTGATCGGAGTCCGGGGTGGGCGAGGCCAGGTCGGAGTCGACTTGAGACGC
TAATCTGGTGCGGTTTAAGAAAATAAAGTAGCGCCTTCACTATAAGCGGTTGCTTTTAGT
GTAATGGTCGGCGCTTGATCCTAACAACTGGCATCAGAGCTAGAGGTCTCGAGTTCGAAA
CTCGGGCATCGCGCTAGGGGGGATTGTTggcggaggcctgaggggccgaggcaacgttgg
cggaggccgagtcaacgttggcggaggccgagTTGGTCGAGTCAGTCCTGTCGCCTGCCA
GCGTGGATGCGCCGGTTAGTAGGATGGGACATACTGCGGTCACTAAGCCCACGGGCGAGG
CCTGATCGGAGTTCGGGGTGGGCGAGGCCGGGTCAGAGTCGACTTGAGGTGTTGATCTGG
TGCGGTTTAAGGAAATAAAGTAGCGCCTTCACTATCAGTGGTCGCTTTTGGTGTAGTGGT
CAGCGCTTGATCCTAACAACAGAGCTTGATACTGCATATTTTATGCTTGAAGGAATGAAA
CCTTAGTAGTATGAAATAAACTTTGATACTGTCATGCCCTGACCCTAGATTCACAATACG
AGGGTGTGGCAGCCGCCACACACTCACAGGAAGTTGACTTTATAAGCATGCAACGCATTT
TACCTATCAATGTATCAATATAACCTGGCAATCACATAGTTTGTATGCAGGCAGTGGTGA
TTATCAGAGCCACTAAACTATTAAGCTAAAAACATCGCATAATCCTGGGCCTGGGCCTCA
CATAATCCTCTCCTAATTAAAGTTCGTCCTTGAAATTTATGTACTGAAGACTGAAAATAA
TTAGGACGTAATATATCTGCTTTAATCTTGTAATTCCTAAGATTGATCACATCACAATAC
CTGGATTTGCCAAATTTATTCCACTATCGATGTATAATTGCAACTACTAATCATTTCTTT
TTCTGATTCTCTTCCCAAAAGACAAAAGGTCTAACTTTGTTCTACATTACCTTGTAAGAT
GCTATTTCTACAATTACCTCGGATGTGTTATCTTGCGTAACTTCTACTAGAGATAGATGT
TCATGCGCCATACCCTTAAGTTCAGAGCTTTTAATGTTCTTCAAAATTTAGTTCTTTCTA
CTGACCTTCTTAACAAGTCATAAAATTTCTAGACAATATGATTCAAAAGTTATTGTACTA
CTAAATCATTAAACATAAAAATCTCAGTGCAAATCAAAATCAAGAACTAGGATAATATAT
GTGAAATTAAAATCTAAGGAAAATAATAAATCATACCGTTATCTGATGCAACATTTTCTT
TTCCTATATAGAATTTTCTCATACCGATGATTTGGTGTCTGGATGGAACATCTTATACTT
CTCTACTTCTTTCCTAATTGATTGCATTCATCCATTAGGTTTTGGTATCTGTTCATCTAT
ACATCATACTCCCATATTAACTATCGATGTTCCGATCATAAGTCCTCACAGCTGGCATCG
ATTCTTTGGTACGCATACCTGTAATGCTCTTTATCCTCAAAATTTATATCATTAATTTCT
AAATTAAATTGATTCTTGGGTTGGTTAATACGAAAAGTGACTGATTTCTCTTCTGACTCT
TGTTGCTCTAATCTTGTGGGCCGCCATAGTCTAACAATCTCACGTGGCCCTTCCTCCCAG
CTCACGACAATATCTGCAAACATTACATACTGCCCATTGTGAAGTTCATGTCCATAAGTT
GGTTTAGGAAGTCCTAGCTTTTCTGTTATTTCTGCCAAAATAGTTATTGATGAAATCTCG
ATAACTTCCATTTCTTTGCAATTACCACCACAGAAAGATTAATTACTCATACAAAATGAC
CATTAAATATATATATATTGGAATATAAATTCCAAACTGGATTAAATATATGCAGACTAA
ATATCTTCTTCTAGGGATAACATCATACAATTATGCATCGACAATTTTCACGTAACCTGT
GAGTTATAATTCCACCACTCTTTCGCTGCGAAACTTTGATTCATTTATTTTATTAAATAC
TAGAGACTTCCGAAAATCATTCTTGTTTCAAAATACTCACACCGTACATGCTGATATCAT
ATCTTAAACATTTAAGCGCAGAACAATTCCTTTTGCTTTGAACTTCAAATCTTAGTCTTA
CATGCATAGGTCTCCATTCCGTCGATTGACTATGATCTTAGTTTTATACTGCCTAACTTA
TTTAAACAACAAAGGAGTAGCTAATCACAACATATATATATTGgtgtgtgtgtgtgtgtg
tgtTATACGACAAAAGTTTATATTCCTATAAATTTTAGTGCCGCTAGGATATTGTATAAC
TGGTGTTAGACACTTCTTTTAGGATTTTCTCTTTTACTTTGTACAGTAGGGGCTCTGCTT
GTTGATGCTTGACCTGACTGGGCTATAGGAGGTGTTGAAGAAGCCCTACTCTTTATGCTC
CTTCTATCCATACCTGAAACATGCACCGGTGTTCCAAAGACAGTCTATATCCGAATAACT
TTATTCGTACTATGAACAACCGTCAGAACTCCTTTCTTGCTGACTAATCATATTTTCTTG
GATAAACTTCTAGACTGCCAAGCCAAACTTTGCCCACTTTGTAAAGCCATTGGCTTGGAC
CTCTTTCTTTGACCTTCCTTTTCCTTCTGTTTTTGTTTGATTTCTCTTTCCATTATCAAA
GCTGGATTTACAATTTCCCCATAAGTAGTCAACTGCAAAGGTGAAACCCCTTTCCTAATT
TCTACTCTTAAACACATTTGGAACTTGCAGGCTCGAGTCTCTTCGTCCTCTACCAACTTG
GTGGCAAATTTGGCAAGTTCATTAAATTTAGCTTCATATTGAGCTATAGTCATGCCTTTC
TATTTCAAAGCAATGAATACTTGTTCTTTCTAAGCTCCAACACTGGAAAGAAAATATTTT
TCCTAAAATGCCTTACAGAATTTCTCTCCAGTGAAGCGCTTTGTCTCAGAGGTATGCTTG
GTTTGTTCCATATCTCCATCAATCAAAGGCTTCTACCTGTAGCATGTGGGAGGCATAGGC
TATGTTATATTCTTCCAAATATTTTATAATCGTAAAGGCTTTTTCTATTTCCTCTAGCCA
AATCTTAGCCTCTAATAGTTCAGTAGTACCCCTGAAAGATGATTGCGATTCCTTTTGTTG
CAATAAttgctgttgctgttgcagaaattgttgttgcctccgttgttgaaattgcaattg
ttgttgcagtATTCCAACTACGCTCTCCATAAACTAGAGGCAAGGTCCGCTGAACTAGTA
CCGGAATTTGTATTGGTTGGCGAATGGTTCGGACGGTACCGATTTGGTACTATACTGATA
CACGGTACGGTAGGGCGTGCCGATATGATACCGGCACGCCCAATTCTTTTTTTGTGGAGT
ATTTTAAGTTGATTTAATTGGTAATCACTCTTTTTGAACTTTTTCAATGATTTTAAATCT
AATTTGATATATTTTTAATATTTTTTGATGTTTTTATGATTTCGGTTTAACCTAAATGAT
GCATCTTATTGTTTTAAAATGATACAAATCATAAATTGATTAGTGAGATGTTGCATGCTA
CAAGAAGCAATATGAGATATCCTTAAATCAAAAGTAAGGTAAAAATTATAAAATAATATA
ATTAATTACGTACATTTAAAGTACAATATACATACCGATATTTTTTTAAGTTCTAGTCAT
GCCTTTCTATTTCAAAGCAATGAATACTTGTTCTTTCTAAGCTTTAACACTGGAAAGAAA
ATATGTTTCGTAAAATACCTTACAGAATTTCTCCCAAGTGAAGCACTCTGTCTCAGAGGT
ATGCTTGGTTTGTACCATCCTCCATCAATCAGAGGCTTCTTCCTGTAGCATGTAGGAGGC
ATAGGCCATTTTATCTTCTTCCAAATATTTTATAATCGTAAAGGCTTTCTCCATCTCTTC
TAGCCAAATCTTTGCCTCCAATAATTCAGTAGTACCTTTGAAAGATGGTAGTGCTACCTT
CTTAAATTCTGAAATGCCTCCACACATCCCATGATAGGCCCTAACACTAAATGATTGCGA
TTCCTTTTGTTGCAACAATTGTTGTTGCTGTTGTAGAAATTGTTATTGCATCCACCGTTG
AAATTGCAACTGTTGTTGTAGTATTCCAACTACGCTCTCCATAAACTGGAGCGAGGTCCG
CCAAACCAGTACCGGTCGGCGGATGATTcggtatggtacggttcggtaccataccgacat
gcggtatggtagggtGTGCCGGTATTTTTTGGAAGTATTTTAAGTTGATTTAATTGGTAA
TCATTTTTTTTGAATATTTTCAATGATTTTAAGTCTAATTTGATGTTTGTTTGATGTTTT
TATGATCCCAGTTTAACCTAAATGATGCATCTTATTGTTTTAAAATGATACAAATTATAA
ATTGATTAGTGAGATGTTGCATGCTACAAGGAGCAACATAAAATATCCTTAAATCAAGTA
GTAAGGTAAAAATTTTAAAACAATATAATCAATTACACATATTTAAAGTACAATATACAT
ACAAATATCTTTTTGCTACCAAAAGCCTCTAGTATAGATGCAATACATCCACCGCCTTTG
CTGACGGTCTTCCTGATTGAGGTTTTCTTGAACTTTGGATCTGCCCTACTGCTCATAGAA
CCGGAGTCCGACTCGTACTACGAGGGCTCAAATTGAGCCTTATGCCTAGCCACCTCATCC
TGCTGCCACTAATCATCCAGGTTCGCCTGCATGGTAGCCTGGATCCGTGCCTTCTCGTTA
TTTGAAGCGGACGTCTTCTCTGGCTTTCTGGAGTGATAGAAAGGTGGCTCTGCCACTTGG
TGGTCTACCTCCATTTTATTCTTGAAAATTCTCTCTTTCAGTCTTTTGAAATCCGCGAAG
TGCTTCTTTATCAGCTGTCGAACCTTCTGTGGGCATTTCTAGCACATAGATACATCAGGT
AACCACCAGCTAAGTGCTGCTTCAATCTGGTTATCCCTTTTCTTTTGAACTCTGTGTTGC
ATTAGTTGCACTTCCAATGGTGCCGACTCGCAAGCATTTGCCCATGATCCCAATCAATAT
CATGCTCTGTTTTTTTTTTATGGCTCAATTCCTGCAGGTTTATCAACTACATCAGTTTAT
CAATTCTTTAAAAATAGCAAAATTTCGTTATTATGAAGATAATTTTTTTACACCAAAAAA
TACATCTAATTTATCTAACACATTATACTAATTTTTTATATTATTTATTTATTTATTTAT
TTTAATTTTTTAAATTTTAAAAATATTTAAATATCATAAATTCAGAAAATATATTTTCTA
CTTCAGAAATACTTCTGAATTATATAATATGTACTACTAATTTTTCATAATTTTTGGTAT
TATTGAGATAATATTTAATTATTTTTTGAATTTAAAAATAAATTTTAAATATTAATATTT
TAAAAATTAATTTTTGCTCAGATTCATGTAGAACCCAACAATAGATGTGACATATATTTT
CTAGGCTCTTGGGCATGGATCAAAAGCTATTTATTTCTTATTTTTTTTAAATTTAGGTCT
AGGCCACTGTGCGCATGATCGCATCAAAACTTAAATGAATGGACACCAAATTTTGCTAGA
GAGTAGCTTGCCTTCCTTTAAATATGCTTCTGAttttatatttttttataatttttattt
tttatttttttttattttttAATCCAAAAATAAATTTTTAATTATTAAAAATTATATATA
TTTCGAAAATTAAATTTTTTTATGTCATCGGGGTCAGAACCGAATCCAAAGGTTGAACCG
ACTCGGTTTTCCACCTGTTCGGCTCGGTACCGGCCGAACTGGGCCGAACGGTTTGGCCCA
GTTCGACATTCTTTGCATTGCTGGTTGCTATTGTTGTTCAATCTGGATATTTCCGGCAGA
GGTTGTAGCACCCTCCAGCTGACCAATATTGTCAGCCTATTGATTTGAAGGTTCCTCTAT
ATGAGAGTCATCAATAATGTTAGCAACCTTCTTAACACGACAGGGTGCCATTTCCAATTC
ACACTGAACAACAACAAAAGTTCCTTATAAGGTTTCAAATAAACTAAGATTTGAGGTTAT
TAACCACTTAGAACATAACAAATAAGAATTATGCTTTGATCCAAATAACTACCCCACCTA
CACTAAACTTATGTCATCTTCTAGGAGATAATTCCTATAAATTAAACTTATGCTTTGATA
CCACTCTAATTGTCACACCCTCGACCTTGTATTCACGATACAAGGGCGTGGCAGCTGCTG
CACGCTCATAAGGCGTTGACCCTATAAGCATGCAAGGCATTTCACTTGTCAATGTATCAA
TATAACCTGGCAATCACATAGTTCATATGCAGGCAGTGGTGATTATCAGAACCACTATAC
TATTAAGCTGATGCATCACATAAAGTATACATAAATACCACCTTAAGTCATAGCTAGATA
TTTGAGTCCAAAAATTACAACTCAACTTTCCATATTTATGTTTTTATACATAAAATCGTT
GAAACCCAACATACTGACTTGCAAGATGGCATTACTATTATTCACATGCCTCAAAAACTG
ATACTTGCCCAAACTTGATCCCTGGGTTTGAAAAATATAAGTGAAGATTAGGAGCTTCAC
AACTCAGAAGTAACAAATCCAGTTTataaaattgaatcaagttaaattacaaaatgcaac
ttaattaaattaTGTAAAACAAGATACATTCATGCAGGTAACTTCATGATAAATAGTTTC
AATAATATTCACATCTAAAATGATACATTTCATTCTTTTCCAATAGAATCAACATCATGG
ATCAATACATCATATCAGAGTCACATATCCAATATCATACTTATACTATGCTTGCATTCA
TGTACTAATTCACATATTTATACTTGGGTATATAGTTTATTTTTCTCTACAGCCAATAAC
TATGGCCGCACTTAACCCTTGTAGCATAGGTCACTCCACATTTAACCCTTGTGGTCTGGG
TTACTCTACATTTACCCCTGTAGTTTGGGTTTTTAATTGGAAAGTGATCATGCGGCCACA
CTTAACCCCTAAGGCTTAGGTCATGTCACATTTATTCCCATGGCGGGGTCGCCACATTTC
ACCCCTATGGCATGGTTACGCCATGATTACCCTCGTGGTGGGGTCACCACAATTAACCCC
TATGGCAGGCATATATTCAAGTCCGATTCCATACATAGTCATGCTGAGAGGCAAGTGATA
CATGTATACACATATATATACATAAATCCAGTCTTCTTTTTTTTTTTTTAAATTGTCACA
TCAAATTTTGCAGCTGAACGTGCCACAACATAGTTTTACATGCTTGATCCATAATGATGA
TTCGATCATAAAAGTTAAGTAGCAGATTTGCCATGATAAATCAAATCCCACATGATTACG
AAATTTCATATACAAATTAATTTGGGAATCATTATATCAATTTGCACAATTAATCTTAAA
CAACTACCATAAAGTGGAGGTGTTACCTACGTCACATATGCCAACAATTAGAAAAATCTG
ATCACTCTGCTAGGATTCCTCGGAACCTAATCATCCCCAAAACACACATATATCTAATTA
GGGCTACATCAAAATTTCAAAAAAATTTTAAACTTTCCCTCAAAATTCCAAAGTTCCAAT
TTTCTAAACTCATGACTGCTATAATAGGGGAATGGCTATTATTCTAATGTCTATGCCACA
ACCCGTGGTTATTGTGAGAGGAGGCAGCATTGTGCGGGCCCCTTTCGCACAACATCTCAC
ACGCATGCACCCACAGAGGAAGAGAGATAATGCCATGGAAAAAGACATGGCTGCTCTTTG
ACTGCTAACACATACAAATGTATCCACACACATGCACCCAAAGGGACAAGGAATAGATAG
ATAGGGAGAGAATGAAAGATGGTGGAAGGGAAGAGGGAGAAAGAGAGGGACTGTGGGGTG
GGAGAGGGCATAGTAGCCCGTTCTCTTCCATGACCCATGCATCCATGCACACGCACAAGG
GAAGAGAGAAAGGGAACAGCCtctttcttactttctttctttTGGTTCCACAGCAGGGAC
AGAGAAAAAGGGAAAAGAGTGTGGGGATGGTCTACTTATTCTTCGTTTCTTTCGTTTGGT
TCCTCAATAGAGAGAGAAAGGGAAGAGAGGGTGGGAACAACCTTCCTCTTCTTCCTTTCC
TTCTTTTGGTTCTACAATAGAGAGAGAACGATGAGGTGGCCGGTATGACGGAACAGAGCA
AGAGTGGTTCTTTGTTTTAACAGAGCATGCCCTCCCCttttttctttctttttttttttC
CTGTCCAAGAACCCCATGGGCTCACCCTTTGGGTAATAGAATGAGGGAGAAAGAGATGCG
CCGGTGGCTGGCCCTTGGCCGCCACCCACAGTACAGCCTCCGACCATCGAGAAAAGGAAG
AGAAAGAGCCTGGGAAGGGCTCATGAATAGTAGAACAAGCCCCGTGCCATCCCTCTTAAA
GTTATATaagaaacaaaaaaaaaacaaaaaaGAGAGGGAGAAGAGGCTTACTTGACAGTT
GTGATGgaggagaagatgtgagagggagaggagagtagcgggagcatcgaatgcgggatg
agagggagagagGATCGTAGTGGAGTGGCGTCGGATGTTCGTCGTCTCGGTATTGGACTC
CATACCAGTGCCACACTACCACAATGTCGGTACGGTACAATACGGTATAAAATTTTTTGG
CGTACCAAATATCGGTATGCCATCCATATCGGATACCAGTACCAAACTGGTACGGTACGG
TACGCTCCGTATTGTCTGATTCGAGCGGTACGACATACCATACTTGTCAATGCTGTAACA
AAATACTAAAAAAATTATTACCTGGTCTTTATTTCAACAGTTATATCTGGTGTCTATCAG
ATTTGACCATGCGTAAATCGTAATTCATAATTTCTCACAGAACTTTGTTAAGGACTGAAG
TCTTTTACCTTCCAATATTACAATTTGATGGCTTATGTTTGAGTGGAAATTTACTAAATA
AGTGAGAGCAATTTTAGTCTGACTTTGTTTTACTTTCCTTTTCTTTTTCTTTGTTTTACA
TAAGTTTAGATGTTTGTCATATTTCAGTGATGCAAAAGAAAATCTACAAATAGGGAAAAA
TGATTTTGGACTTTAGCTTATTTACTCAATAATTCCATCTGCCTGCCATTGAGTAGCTCA
AGGTCATCCGGTGTCTTGTGGTCCACGTCCATTTTTTTTATTTTCTTCTTAAAATCTTAG
AGACTCATATTGAAAGGAAGTCCCCATACTTGATGAAAGAATATTATTATTTTAGTGCAA
ACAGCAAGGCAGAAAGACCCCATACTTTAGAGTTTGACAGACAGATTGGCCAAAGTTGAT
GCTATTGATAGCTAAGAAAAGAAGCATTTCAATGTATAAGATATTAAATGTACTACCTGG
ATGGAGTGTACAGGGGCAATGAGAATATAACTAAAAGTTGCACAATGGATGCGCTTCAAG
ATTTTGCTGAAAGTTGATGCCTTGATTGGGAGAATTGATATCTAATTAATACGATATATT
TCACTGTTTAGATTACTAGATTCAGATCTATAACTTCCATAAGTATGTTCAGATATGATT
CTGTTAACAAAGAGCAATGACAAGTCAGTAATGCTAGGTCTCAAATTAATTCTCACATCA
GCCCTCCAAGTTTCTAAAGGAAATCTCGGTTTGCATTCTTCCTTTTGATCTTTTAGTGTG
CTTAGAAATGTTTCCTTCTAATTTAGCAATATCTTTTATCAGTTCGTTGATTACCAATAA
GTTATATTCTAACTCTTGACTACTTATTTCCTACAATAAGTAAACAAAAAAGTGTCTAAA
GATTTTCTTGCAACTTTCATCTAGGTCTTTTTAGTTTGTCTCCTTACTTTTCGGGACTCC
TCAAGATAGATTGGGGCATTTCAGCATGACCACATCATCACCTTGTTGTTATTGGTGTAC
TGTCCTAGTTTCCTTTGATGTGCTCAATCTATCATACAAATCCCCAGAGCCTCACAATAT
TAACTTTCTCATCTTTACAATGCTCATCCTGTATTCTTACTATATTACCAAATTTCTAAA
TTTGACGACATATTGACCTTATTGTCATCTTGTTAGATTTTCCCTAAGTTTAGCTGGCAT
TCAGTGATCACAGAACCCTTTAGATTCACAATTTTCGCTTAATCCATGTTAATCTGGCTA
TAGTGGAAATATATTCCCTTTTTTTTGTCCTTTCATATGAGAGAAGTAGCAAGTAATCAC
TTTAGAGTATCTCTAGGCCATTGTGATCACTGTGTCCTTTTATTTGTTATATTCTGGTTC
AAGTGATACTTAGACACTTACCCAGGAAAGCTGTTCTAGATCATTTACTTAAACATCAAA
CAATTTTTCTGGGCCATAAATAATCATCCACCTGTTGTCATATCAAAATTTTGAAAATGA
GGCCTGCTTTAGGGTATCATTCATCAATTCACATATGACCTGTTTAAGAACTAAGAAACT
TGGCGTAGATCCATGATGCTTGGTAACTAACTCAATTGTCGCCAACGACTACTCACAATT
GTTGTTCTCTTATGCCTATTGATTATGCTTTTACATATTCTGTTAGCTGGCACCTTTTTT
CCACAACTACTGTTTGTCATACTCTTATCATATGTTACTCCAAGTTGAAAAGATGAATGT
AAATTAGGTTCCTATTGATTTTTTCATTATTTTTGAGCAAATGATTAACATCAGTGGGTT
CATGGATCATTTGGTTTTAACCTTTGTTCCACTACACTTACTGATAACTTTTGCTGGAGC
ATATAGCTTATTTAGATAGGAGTGATGCTATTTCATCTATCACCTTTATTCTTATGGACT
GACATGGACACCTTATTTTGGAATCCTATATATGGTCACATGATCAGATGGATTCTGTAT
AATACTGAATGCCTGTTTGCTGTCTTACCCTTTGCACTTTTTTACTTGACCTTATTTCTA
CTAAGCCTTTGGAGTATGCTTGATGGTTTATGGCCATATTAAACAAACCTAACCCAACCA
ATTTGAATAAGCAAACACCAATTTTTTAGATTTTCAAAGAACCCAATATTTGATTTTACT
TTAGGTTGGGTTAGATTTTCAAAGAACCCAATATTTGATTTTACTTTAGATTTTCAAAGA
ACCCAATATTTAAAATACTTTCCATTTTTAGAACCTTTTTCTATATTCTGCCTGTTGATA
GCTTTGATAAGATATCATGAGTTCCCTATTAATTGGAACAAAATCCGCCTATTTTCTGAT
ATATCTTGTCCTTAAGGTCTATCGTCATCTGTTGTTTTATGTATTTAATAACTTGCCACA
TGTCTACTTCAGTTTTGGTGGGCACTAGGATTCTTTTAGATGAGGATAAAGTAATGCATG
TGAGAGAGGCACTTCTGCAAGACTTGCAAGATGGTCGATCCAGCATAATGATTGCAATAA
TTTCTGTTATGTTATTGACATAATATAAGACACTAGTGAAGTTAAACTGCAGATTGGAGG
ACAGCACAGTCTCATATCTTTTAGGTGCAATACCCACCATCACCTAACTATTGATGCTGT
TGGAGTTATGTTCCATAGTCACCTTGTAATTGAAACAGTTTATTGATAAAAATAAAGTGC
AGTAGCTATGTATCGGCAACAGTATTCCACATTGTGTTTATACTTTAACTGTTAAACAGG
TACTCATCAATGTGAGCCTGTTCTTTGTTGTGTAAGGCTCCAGATCGTTTGATGTTTTCA
TTATGATTGGACTGGAGAAGACAGTTTGGACTTTGGATCACCTGGATGGTACCTCAAACG
TTGCTATCATTAAAATTGAGCTTTTCCTACCAAATATAAGTACATACATTTTGCTCTAGG
TGTGTCATTACTTGTAGAAAAGATCGCGTTTTTCCAATTGTTCCTTTAGTCAATACACGA
AGCCTCCTTGGTAGAATTGTTAACCAGAAATGATGGGAATTAGTATTCTCAGATCTTAAC
AACTTTTCAGGGGAACATATTCATGTTTGAAAATGTATTGCTTGTTTCCTTCCAACTTTC
TCAATGAACTCCTTCAAAATTGGCTTCTTTATCTCTTCATCGACTGCAGCAAGATTATGA
TGCCAATCAAGCATGATAACTGAATTGTATGATACATGCTGGATATGCATGCTATTGCAA
TATGCCAATTTCATTATTGAAAACCAAAACCATTATCTGTTCTCTCAAGATTATGATGCC
AATCAAGCATGATAAATGAGTTGTATGATTCATGCTGGATATGCATGCTATTGAAATGAA
AATATGCCAATTTCGTTATTGAAAACCAAAACAATAGTCCTCTCCATGTGGGTATCTAAG
TCTGTAGCTGTAATTCTAAAAAATTCAGGGAAAATCATGAGGAGAGAGGGGAAAGTATTG
GGGAAAAAAGAATTTTTGTGAAAGGGAAGGATGATTGACAAGGAAGGTACCTAGGGGAAG
GGAGAGGATTTTGTTCATTGCTTTGTCTTAACTAGCTCATGCAGAAAGCCAGTAGCTTTC
TGAAATTAAATTTGAATATGATTTGTGCATATTTAGATGCTACAGTCTGATCTTTATATG
ACTTAGTACATATGAATAAATGCACAAACATATCTACTTGTCATATTCTAGTTGTCAAGT
TTTCAGGTGTACATGCATGCATTAACTAGCTTATACATGCAAGTGCCAGATTGCCTTTGT
TGTTGAACGATGTCTTCTCTTTTCTTTGGATGATTAGTATTACGGATGTAGAATGTCAAG
TGTGAATCATGTTTCCCTTTTAGATTTATTTGTTTTTTTCTTATAAATACCCTCTTTCAT
GTTTTTTTAGTTGCAAAGAAAATGTAGGTGACTAGATGTGTACTTCATGCAGTGGGTATG
GAATTGCTGCGCAGGCGTTGACTGCGGTGATCAGGGCACATGATGGTCGTGGACCCCAAA
CAAAACTAACAAAAAACATTCTTGACATACTTGGTCTTTCTTCACCAGATGAACTAATTG
GGTACTTCCTTAACTTTGCATCCCTCAACGTAATAGATGCATGGAATCAGGCTCTTGCAG
ATTGATTAGTTGGAACATAAAATTTTACAATTCCATGAAACACTGTTTATTACTTTATCA
GGTTTGCTTTTGCATGCTGAATTGAATCCTATGGCTAATAAACTAATATCCATTTTTTTT
TTAATTCATAATAGAAAAGGATCCTTGCGCAAAGATTCAGATACTTGTGCGTCAAGTTAT
CTGATGGACCGTGCAGAATTTATTTGCAGGTCTTTAGGTGGTTGACAGCTGCTTCTCTGG
CTACCAGTTATAGAAGGATAATGTTACTTGGTCTGTCTGGATCAAGGTTCACTGTACCAG
TGCATACCGCACCATACCGGGCATACCATACCGTATAAGACTGAACTGAGACTCGGTGCA
GGAAGTGTACTGAGTCCTGGTACGTCAAACCGACTATTGTACCAGGCATACCGACACTAT
ACCACCATGGTATTGGTACAAGATCCAGTATCAAGATTTCGAACCTTGGTTTGGATTGTT
TGTTTTACCCCTCAACTTAATTTCTCATAGTGGTTTATCGTGGAAATGTTTACGAGTATT
GTTGATCTTAAAATTCATTTCAAAAGCATGCTAAATATTTCCTTATTTCACTGGTCTTTC
TGCTGCATTTCTACAAATTTCTCTGAGTCCAGATTCTGTTGTATCTTTGGACATAAAATG
CACATGAATACAAATGAGAATATAAGTTCTTGTTCAAATAAGGCTTTGTTTTTATGATTA
GCAACTGCATGGCATGCTGCAGATGTTTTTCAGTTGATCAGTTTCATGGGTGCAGTAAAC
TAGAATGTCAAACCCAGAAACAAGCATTTACTTTTTATTTTTATGCGGCATAGGTGGACC
TATGCTGATCCCTCTTGGGCTCGTATTGCTGCACTAGTTCCAGTAGTGGTATCTTCAGCT
GAAGAAGGTGACGAAGTTGCAAACAGAATATTATATGATTCAGTCCAAGAGTTGGCTGAT
AGTGTCATAGCTGTTGTCCGAAGACTTAGATTGTGTGGCAAAGGTGCAGGAAACCATGAT
GATCCACATAGGTTTTACTCATTTGGGTTGCTTACAGGTGTTGAGATTTTAATTGGTGCT
TTTTAGTTGCAGATGGAAAGGATCCATTCCCACTTGTTATGGTTGGAGGTGTTCTTGAAG
CGAACAAGAAATGGGATATAGGGAAAGAAGTCATAAATTGCATCTCCAAGGTTTACGCTG
GTGCTCATCCTATTCAACCTAAGGTGTGTAGACCTCCAATCTATAATCATTTAGTGGTAG
AAATGGCGCCTCTTAATGGTGTCTGGCTTTGAGAAATTTGTTTTTTCCATAATATTTTCA
ATTTCTGATATTGTTTTTCACCATGGGTCAGATATATCAGCATAAATGAACCTTACCCCA
TACAATTTCTATTTCCCATATTGGTTGTGGTTTTGGATGTTGTAGAAATGGACCGTATAA
TTATTACAACTGAAAACCATGGAATTTGACATGATTACTATAAATTTTGGCGAAGATGGT
ATTAACTTTAAGCAATAAAGACTAGGTGGAGTTCTAGTAGACAAAAATCTTGTCACAATT
GTTTATATCTGTAGAAACTAAGTCAACACTTTATTCCTCTTTTTGTGTATTTCAATGAAT
TTATCAGCTTTTTCCATGGTCTGGCTACTCAAGTAACACAATAACCATTCAGCCACATTA
TCTATTTCTAGCAATTTATTACATTAATACTTCCTATTCCTTAAATTAAAATATGTGATA
GATCCCTTTCTATGTAAAATTCATGTTGACATGCTTTTGAACACCATCTGTCTGATGCCA
AGATTATTGTCTAAAGCAGAAGTAGCTGAATTGTTCACATCATTGGTTGCGTAGAATCTC
TTGTTCCATATGGAGTTACAATTTCTATAACATGAACCAGATGACATAAGTCCTAGTTCT
AATAAAAGAGCTTGTTTGGATGAAGTATGGGCTTATGAATCTTCTTCTCAGTCTTCCCTA
ATTCCCAATTTTTACAGATGTTGTCATGATACTATCATGCAATCGCTGACAATGTGAACC
TTAAGTTATTTTCCTTCTCTCTTTTCCATTCGAGCACGTAACTCTCAATTGCAGGTGGAA
CCAGCTGTCGGGGCAGCGTTGCTAGCTTGGAATCATTACAGTAAAGAATTTACGGGTGAT
CACGGCAGTTGACCTGACTAAAGTTATCCAACTTCTGAAGAAAGTGTCTACCGTACAGTA
ACACATTTACAGATAGGAGATTAACATGAAAGCTGAAAAAAGGGAAAATTGCTCTGCTGT
CAGTAGCACCTCCATTGGCATTAAAACTTTGGGCAGTTGTTTGACCTGATTACTGAATTT
TATACCCAGTGCATGCAAATTCCATCTTTTTCCTTCTGTCAATTCTTGGCTCGTAGCATA
CAATGTAAATGGAAGAGAAGTGAATAGAAATGTCATTTGGTTCTCGATTTTTTCTTTTTG
TCGTTTGGTCTGCCTTCATACTGTTTGCATCTAGAATGCAACCCTTCATTTTATTATCGG
TTATTTTTAGTATTTGTTAACTAGAGCGAAATATAAGCAATGTTCCAAATGCAATTATTT
GTGTGGCTAATCATGATTGCGACAAAAACCCAAACATACAAAGGTTTGTAGCTAATTCAG
AATACATACCAGCTGACATCCCAAACATATTCACATTCAACATAGAACCCAACCTGCAAT
GTTGTAAGAGAAACATCTTGAGCATCGCAACAGCAAGTAAACTGGAACAGAACATCAGCA
AAACCTGTATAATATCCTGCAGAATGCAGTGCATTAGCTGAAATCACCTGCACCAGATgg
tggtggtcccgtacaaggaacttgcccatctccaagcctctttttgagaagtgattagtg
aaacattcggtgaaccttaaaggtttctggtaacgtgagccgataggctactggccctat
gcgctcggtgatacgatagggtccgaaatacttctgagtgagcttttggtaagctcggct
atgatgtcgataaggaggtagttttagaaacacccattctccttttgcaagtgtaaccac
cctcctcttcttgtctgcctgttgtttcatgtggcattgcgtcttctccaagttactttt
caactctctcatcaatggccacgatgggtcaagtttctatcgacctcatcgacagctgaa
actccttccatgtactgcatgatcgagggtggtgctctcccatataacgccaaaaagggc
gtcatctcagcggcggagtgaaaggcggtgctataccaatactctgccaaagccaggttt
tgctcccatgtctttggaaattgactacacagacatcttaggtactactccacgcatttg
ttaacgacttcagtttggtcgtcggattgtgggtgatatgctgaactcatgttgagcgtg
gcttcttgaagtttgaagaact
>SexP_Phoenix_nr_NW_008248261.1_cap_1 Note:Sex-linked nuclear gene
AAAAACCAATTCACTCCCCTTCCCCTTTTCTTGAGTTGTCACCTTGGGCAACATCTCTGC
CCTCGTAGAATACAGCCTTTGAGCTCCCCACACAAGAGATGTCAATGTGGTGTATACAGG
ATACACAAAACTGCAGCATTAGAATGACAAGTGATCGGGTGTAGACTAAAAGCAATTCGC
CATAATTAAAGCATGGGATCCCAAGCGTCACATATTTCGGTGGTAGATTTGAACTTACAA
GATAAGTACTGGACAATCAAAGCTAACAACATAATAGAGCAAGTCATCATCCATTGACCT
GACAGCTTCTGAATAGACTACTTTGAACCGAATCACTGATCTTGGCTCAACCAAAAAGTA
GGGGACAAGTGATATGGCATTAAATAAGCAAGTGATATGGTGCTACCAGATTCAACCAGA
TCACAGCCAATTTGGCAGCCTTGCTACCTTATCGACATTATCAGAGCAAATCAACTCCCC
CAACCAGGATCGAGCCAAGCAGAAGGAAATAGACATTCAAAGTCAAACTTACATTCAAAG
TCAAACTTGCTCGCTCGGCCAGATAACTGCTTGGCTCAGCACCAAGCCAACCAAGGCCCT
CTCACCTTAAACCATGGCCAGAGGTGCGAGTCACAACCGGCGCCCACTCACCCGAATAGT
TACATGTTTTGCTAGATCCTATACCATTACAATGTGATCTTCCAACGATTATATCATGAT
CCTAGATTGTTAGAACATAATCTTATGAAATTCCGTATCTCTTAGCTATAAATAAATCCT
AATACCCTCCATGAAAGGTAACCGACAAAAAATCCTTGTTAAATGACACTCTTCCTGATT
CTTCCTTCATTCCCATACAAAATACTCTCCTTAACTTAAGCATCAAAGGACCTAACTAGA
GATCAAAAATTTCACATTTTTATTTTATCATAGTAATTTATAAAATATTTTTAAAATAAT
AAAAGAATGAATCAATGAGTGATCTTTACTGAAAACTTGAGTAAGTAGCTCTTTGTAGGG
TAGGATTTTATTGAACAAAACAAAGTTAAAGCTCTTACAAATTTTCGAGCCTTATTTGTT
GTCTTGCAGACCGACAAAAGCAAACAATGCTCATGATCCGGAGATCAGCAGCAACAGTGA
TCATGAACCTTTTTCTATCTTGCCAGTCATTCTAATGCGATTGAATAGTCATATGCTGGT
TAGATAATCTCGAGAATATCAATATCATAGAATGCAATTGGGAGGCCTCCCCTTCTACTG
CAATGCACGTATATTATGTTCAATGGGCTAGGTTACACCCAGGCCCAGTCACAGCCCGCT
GAGAACAAAGGACAGGCCCACCCTACGAATTCGCCAAGGATACCAGGCCGGCGCCTTGCT
CGAAATAAAATCCTGCTGTCTTCTCCAGCTAAAAAGAGTTGTCACTCTCGTAGAGCAAGA
GCAATCACAGAGCTGAACATATTCACCATGCCGACCCAAGCATAAAGCAGGAGGTAATGC
TGATAATATGAAAGACAACACTTCTTGACAGTTTCAGCTCACTGGAGGTAGAAAAAAAAT
GATAACATAGCATGCGAGAATGCATTAAAAGCTACCAATATCTTTCACTACAGCCAGATA
TGCTTCTCACATTCAGAAGATTAAGTTCATTCAATATGTCTACCAGGAGCATAAGCTAGT
AGCATCAAAATGTCATGCATAGTTTGCACACATCAAGCCCAAAATTACTGGAAATCCAAG
CTGGAACAGAAATTCTCTATTAGAATATATTAGTCTTATCACAACTCACTCCAGAAGTTT
GATGAGGCAACCAAATTAGGTTATTGCAGTATCGACTCATTCAAGCTCTCTAGATGTTCG
ACTTTTGTCCTCCGTTGCCGATAAATCCCTAAATTCTTATTCTTGTTCAACAAAACAGAT
GGAGAAAAACAAAAGTAGAGTACATGGAATCGAAATTATGCAGCAGACATGATGCAATCA
ATAGCTTGCTTGCAAATTCCAGTCATTGTTGCTTCTGGCCCATACACCTGCAATAAATCA
TCATGCATCCTATTCACGTATGTATTAATCAGAATCCAAAACCTTGAACGATCTTCAACG
TCCAACTCGAACATTTGGAAGGTGAAGTGGGATATAAAACTTATTCGAGTTGTATTCCAC
AAGGCAAGAATTAGTAAGGAAATCTCATGTTACTAAAAGAGTAGGAAACTAGTGCACATT
ACTAATTTATTACCTCAAGGGGAATGCCTAACTCGTCACCCAGAACCCGCATTTTGAACA
GACCTGTTTGGTAATTTGGACCACCTCTTCGGACAAAAATGTGCATCCTTGCAGCCTTTA
GCTTGGATTCCTGCAAGAAAAGAAGCAAAGTTGCGTTTTACACTGAAAGTAGAAAAGATA
AGAAATCAGTTAGAGGTTTGATCGACCATACCTTTTCCCTTAGGGCACGGATGATGCCAC
TAAAAGTCGCAGCAACATCAGTGAAGTTAGCTATACCCCCTCCAATGAGAAGGGCCCTCT
TTTGGCCATCGGGATCAGCCGTTGCACACTGCAAATGCATAAAGAATCCATAATTTTGGG
TGAATAAAGCAGTATTAGTACCTCCAGAACAAAAAAAGGATGAAACTGAGGATAATGAAT
CGAACAAGCTCTTACATCGAGAACCACTCTAGCATATTGCAAGACCTCATCCTCGTTAGG
AGCACCACTGTACTCTGCATAGTTTCCGAGCTCTGATGCATAACCCAAGTCACCAACCTA
ATAAAGTGATAAACAAAATGTCCGGTTTAAACGCATATATTTTGCACCAGGCCTATATTC
TATGGGTTCCTATGACTGGTGGCCTTAAAAGCATTTTGATGCCATGAAGGTTTAAACTAG
ACCTACCAAGAGATTTCAAAATCTTACTAAACCGCACAAAAGAAATTTGACATAGATAAA
TGGAAGCTTACGGTATCAGCATATATAACACTAGCACCACCACCAGCCACCATGGTCCAT
ATGCGTCCTTTGGGATTTAAAACAGTGAACTTCAAGGAGGCACTTGTCTGAAATGATATA
GGTTAACATATTATGTGTATGCTCTACGCAAAGCTTAGCAAATCTCGAGTTTATTCTCAA
TTGCACAAACACACGACAATTGGTACACTCAAAATATATCAATTACAGCTCTAACTTAGA
ATATCACAAGACTGCTGAATGAAAATGTAGAAAAACTAAAGTGCTACCTGTTCTAGCTGG
CAAGTCCCAGATATTTCAAGGACTCCACTCATTCCACCTAATTGTGAGCATATTGCAAAT
CATAAAGAACATTTATGAAGCCCATTCAGGAATTTTCGTGGACAGTTCTAGCTTTCTCCA
CAAGTGTTTCTTAGCCATTCCATCCTGATGCCCCAGATGCGAGCCACCATTAGGAATTGA
GGCAGTAGCTAAGCATTCTACGAAGTTAGTAATAAGTTACACAGCTTTTACAGAATATCT
TTTTTGTGACAAAGGTTTTTACAGAATATAATTGAAGCACTGGCAACCACAGGACAGCAT
ATGCTTCAAATTATAGAAACTTAAATAGCGCCTCAAAAGATTTTGGAGTGTTGTAGATAG
ACCTGCCAACGGTTCGAGTCTAACCCAATCCGACCTTAACCTGAACCAACCCATTACCTG
AAAAGACCTGATATTTGGACCCAAATACTCGTATTTGACCTGAATTCACCTCCTCTCTCA
GACCTCTCCAGAACCATAAACCCTTCGCCTCTCCCAATGGATCCCCACCAGACAACCATG
CGGAGAATGGTCACAGCAGCGATGATGACAATAATGGCACCCTTCTGAAACAGCCACAGC
CGTCACCCCCTATCTGTATCACCAAGATCCATGATGAGTTCGCCCATCACAACCCCACTA
TAGCCTGCATCAAAACAATACATATTCAGGAAGCCGTACGAGGCACTGCGGTGACGGCGA
CGGCAACGGCGATCCCAATGCGAGTATTTGAGTCGGGGAGACTGGGGCCACGCCTGAAGA
TGGTCAGATCATACCACTGCCACAGCGACTAAAGTAGATATGTACATGGGCTCGACTTTC
TCAAACTCGCCGTTGCTGAGCTCAGTATGGCTGCTAAGCTTTTCCATAAGGGATTGGTCA
GCCATCATGATTTTAAGTGTTTTAAGAGTTTCAAACCACAATGGGGTCAGGTCAAGTGTT
TTTAAGTGTTTCAGGCTGCCTAAACAGCTTGGGTTGGGCTGGATTATGTTTCGGGTTGGG
GCAAGTCCTAACTCGATCCATTGACAGGCCTAATTGGGGAAGCCTACTGAGTCTTGCCTC
TATTCATACAGGCAATGATGGTGTAGCTAGGAAAATTACAATAGAAGGAAAACATCCAAC
TGGAGGGAAAAAGTATCTTTGACGAACTCAGTAGGTTCAATGTGAAGTTCTAACAAACTA
AAGAGAAGAGAACATCAAAACATAAAGTAGTGAACGCCATAAAATCTACATGACATAACA
AACCAAAACTAGAGAATCTCACTATCCTTTCTAACAAAGTTGATATTGGAAATCTACATT
GATTCCCCTGCATTAAAGTTTTCACAGGCTCAAAGTACTTAACCATACAAAAACTTAGGA
CATGAAATTTATTTTCAAAACTTCCATTACCAATTATTAAATTTCTCCATTCAACAAGAA
GAAAGGAATAACCAAAACAACACTATTTGAATAATTGAGATTATAGATCAAATTCAAATA
CCAATGTCTCCATGCCAATCTTAACCTCCAATTGAAGAAAGAAAGAACTATCATGAAGAT
TCAAGCTCTCATTTTTCTCAACATGCAACATTCTTCTAAATGAAGATTTCATAACTCAAG
TTTACCTTTTCAAGCTCCCAATCCGCACTAATCAAATGGCCATCTTGAACAGACAAGAAG
TCCCTCAAGAACTCAATGTCCTCAATGCATACATAATTCTGAAATCTAATTTAGGAAACC
CCCACTCAGAGAAAAAAAAAATCTAATTTTAGTGCTACGAAGCCGCATCCCTTCAGCATT
CTCTTCTTGATACATTAAAAATATTTTTTGAGAGCGCGCACTTCGCTCCTTTTACAGTAA
TTTCACCTAATCACTTGAATGCAAAATACTTCATTTTTATTCAGAAAGTGTATTCATTTT
CTCCCAATTCCCATTCTTAAATCTCCATCTCTACTAGATTTGGAGCCACCATAAACCTAT
ACTCATCCTTTCCACCCATATCCCATAAAAATAAAATAAATGGAACCCATTTGTTTGTAG
CATAAGTCATCAAAGATCCAATTGTAGGCACGGTGACTTCCTGACCTCACAAATGTTGCT
CTTGTTCTTCTATTACGCATTTAGTCTCTAGTAGTATATATCTAACCATTAACAATAGCA
AAATGCATTGGTGGTCATTACCTATAAGCCATTTTGATGCATCCTATATCAGGGTAACAC
CGCAATCATTTGACGACCATTGAGAAACAAGAAGGCATGATATATAGATAGACTAAGGCT
ACTTTATTCACTAAACAGATCATATTGACATGCAAAGTGATCCATTAAGAAATCATTTTT
TTCTAAATCTAGAATTTCTTTTCCTATTTTTTTAGTTCCACTTGAGAGATCTTATATAGC
TAATCCCCATTTTCTAAGTGTTCTCTTTCTTTCTAGCCAACAATTAAGCATACTAAGGAT
ATATAAGGTATGGCCACAATCATTTCCATCAAAATATTGAATAAATAATCATTTAACTCA
TCATGATAAGGATTGTACTGTAGGAAGGAAGATTTAAACTCAACTTCAGTGTGAGCATTA
AAAAAGAACTAGCATAGCATGAAACAGTATTAATGTAAACATTGTTACTTTTCATCCAAC
AGAGGTTTGCTCAAATTATAATATATGCAAATCAATAGAAGTCATCACCTTTTCATCAAG
TTCATGAATAAAGCTTTCTGTAGGGCTCAGAACTCTGCCAAAAGGAAGGGGAAATTCTAT
GCTCCCCCACCTGCGCATCGTAACATAACCCAGCATAAACATACAGACAGGATTCCCTCG
AATGAACCAACATTGATAAGATGATAATGAAGCCTGTGGCACAAAACCTACTTCTTGAAG
TTCTTGAATGCAGCAGTGTCATCAAGCTCTCCTCGCATATCCAACGGATATGGCTCCCCA
TTTACCAAAGTGAATGGGTTCATCTCGAGAAAAGTGAAATCCAAGTCTGTGATATACACA
TTAAATCAATTCCATACCAGAAAAGTAAATAAAGAACATGGAAAATGAAATGGCACAAGA
AAAAAAAAAATTCCCCCTCCAGTTACAAAAATTATAATATACCGAGATTATACACAACCA
CTTATAAATACAACCTTTTAAAGTTGCTTTGTATAGAATTTCTTAAACTATTGAACAAGC
ATTAAAGAAGTGTCCCATGTAGATCTTTGTCCCAGCATACCTTGGAAAACAGCAAAAACC
CCTTTTATGAAGTCCCCTATTTTTCCTCGTACCTGAGCCAACATTTGTGATAAGAATTAC
CAGCAGAGGCATAACCAAGTATATCTCCAAATTATAGCACGAAAATCAAGTTAGCTCAAC
TGTCTAGGAGGAAACAGCTTAAACAAGATTACCCAGTTCAAGCAAATACTGCAAGCAAAA
TGGATATGTAGAAGAAATGCGCCTCACCTCCAGGGGAAGGGTTGCAATCAGTGGAGCACA
TGCCTCAGACGTCATAGGCTTCTCGGCAGGGAGAAAGATAGTCTTAACCTTGTCCCAGTT
CTCTTCAATTTCAATTCCACCACACTCTGAGAAGCTGATGGTGCAACCAAGCCTCTCGGA
GACGATCGAGAGATAGTACTCTTGGTCATGGGGAACAAATGGCTCAACTATAAATGTGGT
AATCGGGGCCTTGCAGCCACCCATCTCAACCTATATGAAATTAAAATTTGGAATACATGT
TGTTCTATTAATAATCACTGAATCAGTAAAGAACTAAAACGCAAACAATGTTAATTACAT
AATTACCTCCACTCCAAGACGTTCCTTCACAAACTGAGCCACCTGAGCCATATCTAAGTT
CAGAGCCAACAAACCGCTCTTCCCTCGCTTCCCGAACAGCATGTCAGGCTTCACAACCAG
TTTCATGGATGAAAGCCATGGCTCTTTGTTCACTAACTCAGTGAAGTCCGTCGAATCCGT
GACCTTATTTAGCCAACATAAATAATTGAGAAAAAATCACCACTACTTATAAGAGTCGAA
GAGCACAAGCTAATCATCCAATCAAATAACCACGAAATTAAATCCATGCTTGAATCAGTG
AAGAAAATTAGATCGTTTCTGTTTCATCATCAAATCCAAATCATTTACGATCTAAATCTC
ATCAAATGCTGCAAAACTACACTAATCAACCGTCAAAAGCACATCTTAGTCAGAAAACCG
CGATAACAAAATGCACTTCATGATCCAATCCAAAAAGAATCATATTTTTACACTAAAAAA
CACATGGGTTATTAAAATACCGTATAACAGTCTAATATATATGAAAATAATCACAAATTT
GCTCGTTTTTCCATCGGTAAGTACACATGTAGCTAAAAGATCTCTCAGATCTCCACTGAA
AAACAAATTTTTGAGCCAATTCTCATCAATCACCACATGAACCTCCTAGAAAACAAGATC
GAGACAGAGATCAGAAGAGCCCACCTGGGCTGAGAAAATCTGGAGGTCGATGGCGGCGAG
CCGCTTGAGATGCTCCTTGAGAAGCCGCTTCGAATCGTACTCCCGGATCTTCTTCCTCGC
CATCTCCTCCTTCCTTTTTGGAACGCTTCAGAGATCGATCGGAGAGGTCCCCTGGATTCG
AGCTTCCAAGGAGTGGTGGCTTCAAAGAGAGGTCGATGGGAGCCGAGGGATATTTAAAGG
CGAGAGAGGAGGAGAGGTGGGCGGGTAGCTGCGATCGCCCCTCAAAGCAAGCAGACTTCC
CACCTACCCTTCTCCCAACCCAGCGAACCCTTGGACGGCTTTTCGCCTTACCAGTTACTG
GACGTCCGCATAAACTTTCGTGCTGGATTCAAGATCTTCCGTCCATGTCAACTTGGGAGA
AAATTGAACGATAGATCTGATTATTTACGTATGAAGTTTGTGGGGACGATCTGACGggag
gaggaagagggaggagggggtggaTGGGCAGTGAATGCAAGTCGTTTTCGGTCACCCACT
CGGGACGCATGGGACCGGGATTACGTTGTCACAAAGCGAGAGAGAAGAGGGTGTTAGCGG
GTGTTAGAATGGGTCTTACAAGTAGGTCGATGTAGTAATGGAGGTAGTGGAGTTTGGGGA
GCGGAGCCACGTGTGGAAAGTTTGGAAGTGGTTTGGTGGCGTAGCATCCACGGGCCGGCT
AACGGCGATGAATGAGAGCGATTAGATCTAGTAATAGTTTGGAATGATGCAATAATTCTA
TGGTGCCTTTTTTTTCAAGGTATTGGTACGAAGCAAATAAACCATGCTTCCCTCAAATGG
ATCTAAAGGCAATTCAGATACTCGCACCAATCTCGAAGCAACAATAACCCTGGCTAACAA
GTTAACGGAAGACAAAAACATTAATGGAACAGGATGCACTATTCTTGTCCGTGTCCTATC
ACCCGGGACCAGCCATTTTATTAATTATTGGAATCTATTTTATTAATTTCTAAAAATAAG
CACAAGCTGGCCACAAATAAACAGAAACTTGTATCCCCGTAGAAATAAATAAAAATATCT
AAAAAATAAACACTAGCCCTTCTAAGATAAGTATAAACCCTTTAAGATAAATACCTAATC
TGTGCTGATAAATAAAAAACACCATAGAAATAAATAAAAACTCGACACCTCATCCTAGGT
TAGGTCAGGGCTCACTTACGATAAAAGGCAAAGATTGAGAATAAACACAAAGTTTGGTTG
CAGTAGACACAAAGTATAAGTAAACACAAACTAGCTTCGGATAAGCAAAAACCTGCAAGG
ATGCCCACTACCTTCTTGCACCTCCCTCCAGAAATAAATAGAAACCCTTAAGGAATAAAC
ACCGGTTCCTCCATAAACA
>SexP_Phoenix_nr_NC_016740.1_cap_1 Note:Sex-linked nuclear gene
AATACGAGCTGTGGCTAATACCCGAGGCATAAAAGAGGCATTTTCTACGGGATCCCGAAA
CCACCAGCCACCCCGACCTAATTCATGATGAGCCCACCAACTTCCTGGCGAGATGCCTAC
GGTTAAAAACAACCGACATGTCAAGATCCAAATTCGAATTGGTTCCTGGTCCTGGTCAGA
GACCACTGTGTTCGCGCCGGCGGTCCAACAAAGAGGCGAAGTCGTGGTCTCTTTCTTTCC
ATTACGAACGACACGCTTCGCCTGCTCCCTCCCCGTGTCCATTAGCGCTCCTGTCCAGAG
CGAAGAGAAGGCGAAAAAGCGCCGCCGAAGCAGCATGAGCAGGCTTCTATTGCTACGCAA
CAATAGAGCAGGTGCGCCGCCCACAAAATGTTTGAATGATCGGGTAAAGAGCGAGCTTCT
TATATGGGATCCGACGCATCCAGCAGAGCGAAGCAGCCTTCCATTCTTTTCGGCGGCATC
CTTCCGCATTGGCGGCGAGTGGAGTGCCACAATCCCATTCATCATTTTTGATCTACATAA
GCCAAAGCCCATAGCACTGGCGACGTCTCCGGCATAAATGCGAGGAGGATGTATAGCTGA
TAGAGGATCTTGTGGAACAGGATTTGATTCTGCAAGCGGTTCGGTACGAACGAAGAAATT
TCGAACAAAAGGATCGGAACTCGCTGATAGGAAAGGAGAGAAAAACAAAGCAATGCCAAG
AGCTCCGTCAATCCGCTGTTCTTCGATAGACGAAGCTCTCTCTTTTTCATCTCGTGCCAG
ATGCAACAAAAGATTAGTCCTTTTTCCTTCTCGCGAACCACGGGAGCGCCCAGCGCCCAG
AAGAGCAAAGCTCATTTTCCTTCCAGGGTAAAGCGGCGCATAAAAAAGGGCTGGCCCGTC
AAAAGTCCGGTTCCTTCGCGAACGAAGTTCAGAATCAACAAGGGTTCGTAGAACGAAGGG
AGTGTACAACTGGGGCGCAGCCCCACTTTTTTGTTGGAGAGATAGAATGGAGTTCTTCAC
GAAGTTCGAGACAAAGGAAAAAAGAAAAGTTTCTCTATAGCCTCTTCGTTTTGAGACATT
ATGGCTTTGGGGTCGACCCCGGTAACAAAGAAGGAATCCATAAAAAAAAGGGATCCAACA
CCATGATAAAATACTACCCTCATGATTAGACCATGTCCCTGAAATTTGATAAAAGAAAGG
TGCATTAGCGGTTAATACGTTGTAATTGGATAAGTTATTAGGAATATGACGGAACGAAAG
ACCAAGGAAAGGAATAAGAATGCACCAAAATGCAGGTGCTGCACCAAACGCTGGTGGTTC
TTTCTTGTTGTAAGTGAATGCAACGAAAAGACCCGGAAATAACGAATAATGAGAGAATTC
ATTTATAGACATTTCGTGCTCATTTCAAAATTTCTGCTTTGTTATTCCCATCATCCGGTA
ACCACAGGATGATCCCAATCTCCTTTTAGTAATAGATCTTTTTGATATGTCTCAGTCTCC
GCGGCAAGGAAGAGAAAATGCATCGAGTCCTTTATCAAGAAAGTGGACGAGCATGGTGGT
CCCTATATCTCTGAGGGGTGTACCACTGTAGTAGTTTTCAAGTCAGCTTAAGAGAGAGCT
CGGCTCAAAAGAAAAAGTCACTCTCTTTATTCTTTGCTAGTGGAATGGAAGCAAGACTCT
TTCCTATCCACTTTGCCGAGGAGAGAGAACTATCAGATAACTCAAGCTAGACAGAAAGGT
GCAAAAGTCCACAGTTCCTTAAGGATCCTGTAAGCAAGTAGGTTCAGATTGTCATTTAGC
TTCAATTTCTTCAGTCTCACAAGTGGGTCCGCATGCAACAAATCAAATTTGATTTGCCTA
CTACTCCGACCTTGCCCCTAAAGGATAAGGAAATTGGACAAGAGCGAGACCAAGCCAGAC
GGAGAGTCAGTCCTTCCTTCCCATTCGACGCGTGTCAAGTTGAAGAAATGAATGCAGCTT
CATTCTTTTGCTGGTTTACATTCTTAAGGTTTTGTCGACCCTTTAGGACCGACTACAACA
CGACAACTATCAAAGGTGGTACGCTCTCTCTGCTCGCGACTAGAATATAAGATCCACGAA
CGCTAAGCTCTCCATCTGCAATGCCTATAAGATAAGCTATCAATCTGTAGGCTTTGCGCT
GTTCACTTGTTATGTTAATAGGGGGCTGTTCGGTTCAATAGGAGCCCTACTTCCTTCAGT
CGCAAGCAAATGAGTCCCCGCCGCCTTTCATCTTGCCTTTGTTACGCAAGACGCCAACAA
AGAACCTTGGCCCTCTCGCTTAAGGGTTTGGTACTTCAGTAGGGCTTGCCTCGACGGGCG
ACTACTTGGTTTGACTTCTAGGGCGACCTTCAGTATTTCAAGAGTGAACAAAAAAGCCCA
CGGAGCTCGGCTCGAGATAGTGGCCCTTCCACTTTGGTGTAGTTGTTGAACCCGGCCGAG
TGTCATAAAGACAACAAAGCCCACTGAGTTGTGAACTGAAAGCTGTAGACAGTAGGTAGG
GGGTCTAGTTTCTAGTTTTTGTTAAACCAGTGAAGTGGTGTGTTAGTGGAGTGGACGCAA
GTTCCGAAGCTCCACTTGCGTCACAACGACTCACTACTCAATGAAGTGGACGTGTAGTTT
TGAAGCGTAAACGGAAGGTCTCCTCTTTCTCCCTTCATGAATTCACTCGACCACTGTGCC
TTTGTTCCCTCGGAACAGAGTAGATGTCGTCTCCCTCACTCTACTCTTCTCTTCCGCCTT
CACTGAGACAAAAAAGTGAAATGAAGGCAAGGCAGACACGTGGAGTTCACTACTTTTTTT
TTAGGTCGACGTGAAGTCAGCGAGTGTAGGACGAAGGACTTTTTCGTTATCGTACAGGAG
TTACATAATTTGAATTTCTCTGACATTCTACGTTCCCGAATTCACAAAAAATGAATTTTT
CCTTTGAATTACTCATTGAATTGAATTTCGCACCGGAAACTATTCTAGGAGAAGTTCGAA
TCCGTTCCGTTCGGATATTGATCGGTCTTGGTTTGACATGGTTTACGCGTTACTGGTTCC
CGGAAGAGTCAATTTCTCCATTAGCTAAACCCTTTATTACCCTACCTTTGGACTCGTATT
TTGTTCGTACACAATCAACGGAGGCCTCCCCGACATATGTTGCAACGTCTTCAATAGCAT
GCTCTTACTTCGTCTTTCCCTTAATAAGTTATCAAATTTGGTGCTTTTCGATCCCCAGTT
GCTATGGGGAACAAAGGACGAAATACAATCGATTCCTCCATTTAAGTGGTTCTCGCTTCT
CCTTGTTCCTGTTCCTAACTCCTCCCCGGGTAGTTCCCAATGTTTGGCACTTTCCATACT
TCGTGGGTGCAACATCAACAAATTCGCTCATGATCAAGTTACAACCTAAGATCTATGACC
ATATTATGTTAACTGTTCGTATTTTGTTCATTCCATCGGTATGCTCCCAGGTACCTGTAA
TTGTGATCTGTTTGCCAGAACCAAGGGGTCTTTCTGTGGAAACCTCCACGAGCAATCGTC
GTTTTTTGATGGTTTTTCCGCTTATCACAGCTGCTCTTTCCACACCTCCGGATATCTGGT
GCCAAATCGTCGCCCGTTTCCCTATTTCTTCGATAATAGAGTTGGCTATCTCTGTGGCAT
TGATTGTACAAGTTCGTGAAGAGGGCTGGACGAGTAGAATGAGGGAAAGCGGCTCGATCG
ACAAAAAAAAGGAGTAGAGTAGCCCCCCTAGAACTGACAAAAGTCACTATCAATGAATTC
CCGAGCAATTCTAAACCAACATATGCGATTCATTCCCGTAATGATTATAACAAACAGAAG
ACTCCTTACCTTAAGAGCGGGATGAGTGATACATCCGGCGAGCGCCGGTGAAGAACGCAA
GCAAAGCTGGAGCTCGGGCATTGAAC
>SexP_Phoenix_nr_NW_008247128.1_cap_1 Note:Sex-linked nuclear gene
AGGAATTGCAAGCAAAAATCAAGCTGAGATTTTTCTTTTTTTGGTTTTCGGCTATCTTCG
ATTGCTATGACATATTTATAAAATAAAAATTCAAGATGAAGATAAAATAACACAAACCTC
TATTAATAATATCAACAATCGCATGGTGCCTATAGCAAAATTTGTTCATAGCTGCAGCAA
TCAAGTTACACTTTTCACTTGCTTCAAATTTAAACCTATATTGATTCAAACATTATAATT
ATAAGAAAAAAATGAATAATCAAAGGAACAAATAGAGGTGACAATATTTTTTGGTCACAT
ATTATCTTCTATCCCCGTGAATTAAGAAAAATAAATAAGTAGCAAATCACTGTAACAGCA
TACGCAGGATTGAAAATTTTCATCATGGAGGGGAATAAATAAGTAGCAAAATTTTATTTT
TCTTTAAACTTTAAAAGAAATATGAAACAATATATTTTAAGCATGTTATATTTTTCCAGA
GAGTCCATATTTTCTTTTTAGGCATGGAATTTTATTAAAAAAAATTTGCATGTTGATGTG
CGCGGGGAAATTTTTCTTTTTTTGTACGTATGTGAACTTTATATTTCCAAAAAAAAAGAA
ATCATATATTTTAAGCTTTTTTTTTAGGGAGTGTATATTTCTTATTTAGGCGTGCTTGAA
TTTTGTTTTTGAATTGTTTTTTTTTCCTTAGATTCATACGGATTTCCTCGCACCAATCAG
GAGATCGAAAAAGAAAAAGTTCAGCTAATATATTTACGCTTGGAttttttttttgatttt
ttctcctgatttatgtttttttaatatttttttCCGAATTTTGGAGAGGGCTCCAGCTTT
CTCTCTCCCTTCCGTTCAAAAGAGAGAGAGAAGGGATGGGGTGCTTGCTGACTGGTCACA
TTCCTATTGGTCTTTTTTAACTGTGTGGGTGTATGGCAACATACCAAGACCGCTCTAATA
AAATCCCTCGCCTCGTAGAGATCGAGAAACGAAGAGAAGGTCCGGTCGGCTCTCTTCTCC
ATCTTTCGGAGAAGGATATCTCCCAAACCCTAACCCTAATCGTAAACGTTGTCCTCTCAC
ACGGGCGTCGGATCGAAGGAAGGGGAAGAAGGAGGAGAAAAACCCTAATCTTAGAGTTTG
ATCGCCTATCGCGGAGAAGAGGGGATGGGGAAGAAGAAGAAGAGGACGTCGAAAGTGTGG
TGCTACTACTGCGACCGGGAATTCGACGACGAGAAGATCCTGGTGCAGCACCAGAAGGCG
AAGCACTTCAAGTGCCATGTCTGCCACAAGAAGCTCTCCACCGCCGGGGGATGGCCATCC
ACGTCCTCCAGGTCCACAAGGAGAACGTCACCAAGTAAGGAGAAAGAAAAAGCCTTAGAT
TTCTCTCGATCTTTTTCTATATATTCTATTTTCTTTTTAATTCTTGGTTTGAGCTTTTGG
CGGTGGACCGTCCGGGAATTGAAGTTGTGATCTAATCAGATTGTTGATGACGTGTGTGTA
TGTTTTTTTTTCTGAAAATTTTCAACGATGTCAAAAACTAGTGTTTTTCATTGGATCTGG
TGTTTATCTCTTGAAGCCCACAGAAAGCTGTGAAAAAGGGGAAAAATCGATGATTGATAA
CAAGTTTTAGGTGTTCTGAATTCAATTTGGTCTTGTACAGTGTTTAATTTCCATTTCTGG
TGCTCTGAAGTAGtttttttttttttttttttCAAAAGTTTGTTTTTGGTGTTGTTAATC
ATGCCAACCCAATAAACAGACTACAGGGTTGCATCAAAAGCCACCCTTATTTTTCACAAT
ACAGACAAGGCTTTATCTTGTGCCTGCTGGCTGTACTATCTCGATAATAATGCTGGGCCA
TAAGCATGGACTAATATGTGCAAGATGAATTTAGTAGATGTGAAAGTCTGTAGCACATGT
TTCTATTTGAGGAAGCTTTAGGTGCATATTTTATGGGATATTGAATGAGTGGTTGTTTTG
GATCTTTTTCAATCAAGGGGCAACTGTCAAATCAAAACTCCACCTTCTGGATGGAATGGC
TCTAATGCCAACTTTGATATAGTTCCTTGAGGAGTAGCACTGGATTTAGAGTTTTCCTGG
CTATAGTAATTAAGGATCTGAACTTGAAATTAATTCaattgcaaactgcaaactgagaaa
gtataggtggaaaagagaaaagtggagagtagaTGAGGAATCTGCAGATTGTGATAGGAA
GAGGAAGAAAGTCGAGCAGACAAGAGATGAAGGCTTCTATCCATTCAGTCATCCAACAAC
TACTTCCCTTTCATACACCACATAGGACAATAAATTGGAAAACCTACTTAAAAATGCTAA
ACTTTTCTGGAAAATATTCTTTATTAGTGCCTATCCTTAGATGTCTTATAGAGAAAGAAG
GAAGGGGAAGGAGGACTTGTACGAACACTCAAGAGGAATGGAACACCCGTCCTTTAGTGT
CACTATAGATAAATTAACAACTTAATATTGAAAGCAACACTTGTTATAAAACAAGCTCCA
ACAATCTTGAAGCTCTAAAATTTCGGTCACAATGCATGCAAGCTTGTCCTGGAGCTTGTT
AGGGTTGCTAAACATGTTCCCACATTGGATAGTGTCCCAGTATTTCATCATCCTTGCTTA
TATCATCCTTTGTGTAAGTCTTGACTTCATCAACTTACATCATTGTTACTTCAGGCTTCA
TAGGATTATAATTAGTTGTTTTATGTTTTTTTACATGTCATGCTTGACCTTCCAACAATG
TTGTGGTAGAATGTGATCTATGGACATTGGAACAACATTAAATATAGGGGTGTGACTGAG
CCAAATTAGTAATCTTGGCTTAGCTCAAGCTACTCACGAGCCAAGGATGCTTAGCTTGAG
CTTGGCTTATTTATAATCAAGCTAGTTCAAGCTTCGCTTGCTGGCTCGTTATATCTGCTG
GAAGGGATGCTTAGCAAGATTGGCTTGGTAGCTGATGGGATCTATCGGAGGTGAGCCCTA
GAGATCCTATCATTGTCAACAGTGATGGCAGCCCACTCTCACCCTAAATGTTGTCTTCAA
CCTCGGTTTAGTCACTGTTATCGTAGCAATAATATCTCATCCTAAAATGTTAGCTAGAAA
TAAGGCTGCAAATGGGTCGGTTGACCTGTGATCCGACCCGCTTAgacctgacctgcttag
acccgacctgaccCGTAGAGGACCTGTGGGGCTTGGTTAGATCCTAAAATTAGAACAGTT
CCATTTTTTGGGCCGGGTCTGGGTTTACTGAATTCAGACCCGACCCGACCCGTCTCATTT
GAAATTTGGGTAATTTTGGTTTCTCAATCTTACGATCTGATCCGATCTGATCCGAATTTG
TAAAATTATTTGGGTCTACGGGAGTGCAGATGCAAGCAATGAAGTCATGAATGGGTTGAT
CCGAACTGGACTTGATGACCCATTGGGTCAAAAATTGTAGTGGTAGACCCAATCCGACCC
GACCCGATTTTCTATCGGTCGGATCTGGGTCCAAAATTAGGAGTCGAACAAGAAGCCGGG
TTGGGTCGGGGTCATTCATGACCTGATCCAATCCGATCCATTTGCACCCCTAGCTAGAAT
GAATTATTTGGGTTCCTTGGCCCTATATAAGTACCTAAGATCTATCAATTGCATAACCGA
TGTGGGACTAAACACATGTCCGTATGGTCCTCATGTACTCTCCTGTTTAAGCCTTGGCGT
CCCTGCTAGGCGACCCTACGAAATATGCAAGGCCACATCACTCGCCAGCAAGTAGCCGGT
TTGGGGTGTGACAGTTATTGTCTTCAAGGAGAAGAATGGAAAGAAGGAAAGTTGAGAACA
CCTTTGAAGGCTTGAGGAATTGGGGTTGTGGACCAGCTTCTAGGATTTGGGGAGAAGATG
GTGAGAGTATGAAAGGATGGAGGGAAGTGCGGTTAGGCTTCTAAGGATTAGGTAATGAGA
GGGTAAGGAAAAGAGGTTAAAGGGTAAAGAAAATAAAGAAGAGAATTTACTTACGATACT
TAGTTAACATTCATAGAAAGTATCTAATAAATTATGAGTTCAATAGATCTTATTTGGTTG
AAAGACGGGTATTGCTGGCTCATCGTTAGACAATTTGTGGAAAGCAAGGATCGCTATGCC
GGTATCAGGGCCCGTATCGGTCGGTTGGGGCCACTGTTTGGTGTATGCTCCCAAGTCGTT
CTGTGTCGAAACTGTCCCAACACAGCAAAAagggagggggagaggagaatgggagagagg
aaaagagagaggggggagggatagggagagggaagaagggagggagagagatggtgaagg
ttggtggaggccggcgaagtatggcccaacatgatagagagggcgggggagaggaagaat
gtgagagtgaaaatgaaagagagagagggagggagagggagggagggagggagatggagG
CTTGTGGAGGGTCAGGAAGTGGGGCGGAGGAGGTTGCTGACTTCATAAAATTTTCAAAAT
AAAAAAGGGGCCTCGATGGACCCCTGTTTGGTTCAAAATAGGGGTCTGGAGGAATGGAGC
CCCTCCTCTGCCCCTTTGCGCCACTCCCCGGCACTCTGCGGCCCTCCAACGGCctcttcc
tccctcccttctctctctctctctcttcctctttttccttctccctcatcttctccttTG
CCGGTTTCTCATTTTGAATGCTCAAACTGTTCCGGTCCACTGTTGGCATGACTCGGTATT
CTCCGAATCGGGTGGTTTAGGATAGTTCCACATTCCTTGGCAGAAAGGTATCAAGAGGGT
AAGAAGAGAAGGGAAAGGAGAGGTGTTGTAACTGTCTTGGAAGAGTGGTTCAAGAAATTA
GGGATTTAAGGCATTGGTGGGTCAAATAAGATTTCTTTCATTTAAGCAATTAAATTTTGT
TTTGATGGCTAGAATGGCTATCTATCTATGAGCAAGTATAGAGCCATCAGATTGCGATTT
AAAAGTTATTGTGGATGCTTCTTTATATAAAATTAATATTTTGTAAGTTTCAAAATGATT
TTATTTATAAACAATAAAATACATtttatttatttatttttaatttCTAGCTTTTATCAG
CTGCAAAGGGCAAGCTGGTCATAGCTTGTATTCAGCTCAATTATGTTTCTAGCTCAAAGA
TACAAGTTGTGTCCGACTCACTTACAAGTTGAGGCAAGACAAAATTATGTTTAATTTCGA
GCCAAACACAAGCTACTCGCAAACAACTCATTTCTTTAACAACCCTAATCACATAAACCT
ATTCAATGTAGTCATGTTCCAACGAAAAGTGCTCTAGACATTGATGCTTCACAATAACTT
GATTGTAGCCATTTGGCATGTCAAATGATTCTGATGCTCTTTTTGCTCAATTTCCAATTA
TTGGAAAGCGAGCTTTGACCATGACATCATATAGTTTGGTCAAATTCCAATAAAGTAGTT
GTGGATTTTAGGAAATCTCTATAAATCCAAGCAAAAAATAGACTAGGATGTTAAATTGTA
TTCCAAAAGCTTTGTGTTTATGTTTTGAAATGAAAGTTTTTTATTAGTTGGAATTAGGTT
AAAGATCTATGCTTATCAACTTATGATGTTATGTAATTCCCATGATTCCTAATGTTTTCC
ATTTGAACCATGAAAACTATGCGATTTTGATTGTTTAAATATTTTGAGAACAGTGTTTAA
TTTTTAATTATAGCTTTATTTTCCAGTTATGCATGATTTCAGTTTTATTATATGAGTTAT
CTATGTCTTATTTTCAACTACGATTGATGCTTTATATTTTAAATTTCTTTTTCCAGAGTT
CCTAACGCTAAACTGGGTAGAGAATCAACAGATATTGAGATTTTTGGAATGCAAGGAATT
CCTCCTGAAATCTTAGCAGCTCACTATGGAGAAGGTAACACTTGTTGCTCGCCTTTTGCT
GATAGATAAATATGCCAATTCATCCTATTTTTCAGGCATTGGTGCAAGATTATTTGCAAT
TTCTTTTGCATAATGTTCTTGCCACCTCTAAGTATATGGCTGCTTTTGTTAATTACAGTA
TTGTAAGTCTAGTTGTAAGTCTAATTAAAGTTTGCATGAGTGCTTATAATTTTTGTTCTC
ATTGATTTGGTACACAAATATAGTAAGAGTTTGACTAGCTTGCTCAAGAACATCCCTGCT
ACCCCCCAAAATAAGTATTAGTTATTATTGTAATTCTTCAAGGATGCCCAATTATAAAGT
TGATGCTTATTATATTAAAATCCTTTACATGGCAGTTTGCGGCGACCACTCTAAACAATG
ATGAAAAAATGTCAATTTTGAAATTATTAAGCAACTTCAATTGCTATTCAAAACAGATGC
TTGAGATACAGATATTTGGCACGAACAATAATCTTTTGGAAATTTCTTTGAAAATATAAG
TTATTTTAAATGCTTTAAAATACTAATTTTGATCTACATTTTTTTGAGTGGCATTCTAGT
TAACTTGCAATTAAAGCATTCGTGCAAGTTAATTAAGTTTCAAATTGAGCTTTTTTTTTT
TGTCAAGTTAGAATGCTCAACATGAATTTAATTGAATATTAGTTAGTCAAGGAGATGAAA
ATGTATGTTAGAGAAACATATGTGACTTTGAGTTGGATCTAGTTTATAACCCATTTAAGA
TTTTAAAAATCAAACTTTAAAAATTATTTAGATGTAGTGAGAATTTTTGTGAAGAAGAAA
CTATTCCCTTATCAACCCCAGTGGTTGTGGTGTTGCCCATGCCAGCTGATGTGTTGTCCA
TGCAAACTGTGTTGGTGTATATTGACAATATTTTACAAAGCTAGATGTGTGCCAGCCCAT
GATGTGTCTACATGGGTTGGTGCAGTGTTACATACCATGTTGACTACTGATCATGGAAGG
CCCATTCCATGGCTTTTAAAACCATGAGCTTCTATCACCTAATCCCTGACCTTAAGCCCT
TCATTTCTTTTGCCTCCATCTCATCTAGTGTTCTCGTTTCCAATCCTTCACTTTTAACAT
TAGATTCATTGCTTGCTAAGGCTAGGTTTTGGGTTTGGTTGGGATTAGATGGAAGCTGTG
ATAGCTTTCTGACAATGGGAAGATAATGTTGGATGCAGAGGCAAGGGTGTTAATGGGGAG
GAGGGGAATGGTATGGCGGTTGCAAACAATGAGGATCAATTGTGGTATCAATATATTTCA
GGTCCCCACCTCCACCACTCGCGCGCTTCCTCCCTCCTTTCTAGCTCTCCTCATCACCTA
TATTGACCTGATTAGTTTTGCAAGCCTCATCTAGTCATGGTATGGTCAGGCCATGGGTTG
GTTTGAACTAAGTTTGTTCAAATTCTAAAAGTGGTGAAGAAGACCTAGTTTAATGGGTTT
ATTAAAGCAAGGTGGGAGATCTAGTCTGAGAATTGTGTGGCTATTGATTAAATATAAATC
AGCATGCTGCATTTTGATCTCCCATTTTCTCCATCCTCCTCTCCATTCTCACATCAAGGG
TATAATGGAATCTGTAGCCTATGACCCAGCAGGTTTTGATTGCTGCGGTTGCATGCACCT
AGGTGAGCCCTGCCTAGACCATAatgcatatatacatgcatgcatacatacatggggaaa
tgcaaacatatcaatgtgctgtgtgtgtgtatgtatatatgtacaaatgtgtaactgcat
aataatgcatgtaACATTTGCAAATATAGCATAAATTAATATGCATAAGTATTTCTATAA
TATAGGCAAGGGCTTGCATACACATATTTACAAGTATACATATAACAATATCTTTGAGCA
TGGTGTTCAGCATTTACCCTCTGTTTGGTACAaaggatggattggaggaaggatggattg
gggggaaggatagacgagggagaggatggacggGTCTTCCATCCATCCTCCTATGTGTTG
GTGAAACATGGATGGGAATGATTCACTTCTCTGTTTGGTATGTGAGGAATGAAAGGGAGG
AATGATGATATTTGTAGGACATTTTTACTATACTACCCTTTATTGAAAAAATATTATTAT
TATCAATTATAATGCTTATTTATACTAAAGTTGGGCAATATATAAAATTATAATCTTTAT
AATTTAAGTATATAAAAAATTATATAAATATTTAATTTTGATTTAATTTAATTAAATAAA
TGATTTTAGAAATTAATTATATATGAATTAATTTATTTATATCTATTAATTATACAAATA
ACTAATTAATTTATAATTTAATTTAAATAGTTAATTAATTTTTATAAATAGTTAACTAAA
AAATAGTGAATGCAAATAGAAATATAGAAGACAATTATAATTATTTACTTATAATTATGG
AAATTTTGTACTAAAATTAAAATAATTAGTAATAAAATTTAATAGCACAAGGTTAATAGT
ATAGGTAAAACTAAAAAAGATATAAATAAATTGAATGAAAAAGTGAAGAAGCGGTAAGGT
TTTGTCAAAAAAATTAATGAGGGGTAATTTTGTCAATGTAGAAATCCATCCTTCACATGC
TCTATCTATCCTTCCTTGCATCTTTCCAGTTTAGGAGGATGCAAATTGGTGGACTAGAAC
GGCTGGGCAATCCTTCATTTTCATCCATTCTTCCTAAATTTTTTTGAACCAAACGGTGGA
TGGAGGCCATCCATTCTTCCAACCCCATCCATCCTTCGTCCCACGACTCCGACCAAACAT
AGGGTTAATAGAGTACAACAAGAATTCAGTTGTCGATTGCCCTAGCTTTGGCTAGATCGA
ACTTCGTCTTTGCATTTGCTTCAAATGTCTTGTCTGCTTGAATGTCTGCAGCCTCATTTG
TTCATGAAGATTATAAATGTTGCTTCCAGTTGATTGTTTTGCATAGTTCATGTCAAGGTT
TACCGAACCGAACCCGTTAGGGTTCGGCACTGCTTTGCTATTAAATCGGTTTGCCCCCCT
CATGCTATCGAACCCCCCCTCATGCTATTAAACCCTTAGTAAATTGGCTCTTCCTCTTGA
TTCTACACCCCCTAGTCATCTGGTAAGTTCCTCCAACTCTCTCTTTCCACCCTCTCCCTA
GGTCGGGTTAGGGTTtccctcaccctcctccttgctcgccctccctccctctctctattc
ttttctccttttctccctcttctcctccctcttcctctctctctctctctctctccggct
ctccctATATTGGTATGCCCTCAAAACAACACAGTACGGACCGATACCATGCTGAATGGA
CCTATACCATGCCAAATTGGTCATCGGCCAATACACACTCCACTGCCAATTTGGCGAACC
TTGGTTTATGAAACTTTCAGTAGTAGTTTGTAAATTTGTCAATCTAGAAGTTGTCTAATC
TAAGGCTTTAACTTTAGTTTCATGATAACCCTTTAAGAAAAGGCTTCAAATGCAACAGCT
GAAGTTTATAAAGTTCTTGCCTCTTTTGTTTTAACATTGTGCTCTTGCAATCTAGAGTAG
TTTAATGCATAGAAAGTGTTAAAAATGTTGTTGAAATATATGTATTCTAAATTAATATGT
ATCTTGGTATCTGCACAGTATAATGTAGACATATCTTCTTAATATGTTGCGAATGTTATT
TATACTTTTATATCCATGTGGTATTCAAGATTTGCTTATGAAGACCTAATGAGGTATAAA
TTCTCCATATGTGCCCCTACCTCCCCTGTCCCCAAGACTTTCTTCCCTGACTTGACCCTT
TGTTATAAATTACCCATGCAGATGAGGATGCCTCAGCAAAGGTGGCCAAAGTGGAAGTAC
CATCTACTAGCCTTGTCAGTGGCCTTGTACCTGGTCCTTTAGGTGTTGGATTTCCAGCAG
CACCAACTTATGGTGCAGTGCCACCAGTGTATGACCTCATTCACTGTCGCTTATTTGAAG
AATTTCTACTTTCTTGAGAGCTTATACTTTCCTTCTTTGTTCTTGGATGTTTTTGGATCA
GCCTGCCTTTTTTCCTTTTTCCTTTTTTGTTGATTTTGCACATGTTCTGACATTCATTTG
CATTTTGACTAGTTACAATCCAGCATTGCCAGCGCAGCCTCCGAGTTGGCCAATTCCACC
TCGGCCACAGTCTTGGTTTCCACCACAGCCACCAATTCCAGTTCCTCCTGCACTGACAGT
ACTGCCACCACAACCACCCTTGTTTCCTATTCAGAAAATAACTCCACCTTTGACATCCAC
TTCTGCTCCTGGACTTCATTCATCTTTCCAAGTTGGTCCACCTGGTTTGCCATCATCCAC
ACTCCCTTCAGTATCCCAACCATTATTTCCTATCAATAGTACTAGTAATGTTCCTGCCCA
AAGTGCCCCTCTTTTGCCAAATACACCATCTACATCAATTGCATCAAGCTCTCCAACAGT
GTTCAAGGGAGCCACTGACGTGAATTCTGTATCCAACACTCTTGCAACAAGTGGATACCC
TTCCCAAGGCAATCAAGGTAATAAATAAATTCCGGTTtatatatatatatatatatTCAT
GTGGAGTCTGGTAATCTTATTGGATGATATCTGATTATACAGTTCACCCTCTCTTAAAAT
CAGATTGAGTTGCTAAAATGCATCTGTTACATATCCAAGGTAACTTATAATGGATATTAG
CTTCAAAAAAATGCAGTTATTCTGACTAGCAGTATTGGTAGATGATGTTAGTCATCATTA
TTTGTTGAGTGCCATATATAAGATCTTTTACTTTTAAGCGAAGATTTTTCTTCTATCGCT
GCCTGTTTGCTATTGTTGTTGTGCTATGATCACATGCAAGGTCTATTATCATGGTCCACA
AGCAAACAATCTTTTCTAACAATTAGTTTTTTTGTAAACTGTGGTTCTTGAATAAAATGA
TATGCTAGAACATGTTATTGGTGGCCATGCGATGAATTGAAAGGTTAGAAATTCTAGATA
TATACATTTCTTGATTTTTGATGATTTCTTTAACTGGTTCCAGGTTTCATTCTGTTTGTC
AGTGTAATTGATTTGATCAACTAGTCTACCTGACTTGTGAGTGTATCCCTGGTTAACTCT
TTTATGCCATTATTTATTACTTAGTTTAGTAAAGTTATATGAATTTGCATATGGAATCAT
TGATGCAATATCTTTTCTAATATCTTTGCTTTTGAAGCTCGAATCAGTCTGGTAGACTTC
TACTTAATTGGTTTTACAATCATGAAGCATAGCATTCATGATGCTTTTGTTAGTTTCAAG
CCTATACTTTGCAATCTGAAGGCAATGACAAGGCATTGAGACTAACTTTTGGGATTTTGA
AAAAAATGAGAAAAAAATCAAGAATTATTAAAGAAATAATGTGATAAATATTTCGATACA
TATTCTTTGCTATAAACATACAACTAAGTATTATGAACATTTTTAAACAATTTTACCATA
TTATCATGATATTGTGATGGAAATATATGAAGGTAATCTTTTGGATGTTCAGTATGCTTC
TTTTGATAAACATTGTTAAGTAGGTATGTTTATACTAATTGGCATACAATACATGCTTGT
TAAAGAGAAAAGAGCATTTAGTGAATGGTTATAATCTCACCAATTAAAGTTATATGGTGT
AAACATGATAGGTAGGTATACCCTTAGTGTTATGTGCTTTCCCTTTAGTCTTTATTCTTT
TAAGTATAAAGTTATGTGATTCTTATATAGAGGGTGTATGACTACTATAAAAAGCAAACT
CTTGAACGATTCTTGATGCTTCTGTTGGGAATTTGTTTGTCTGTATGCCGCATGCATCAC
ATGTAGCATATTTGTAGTATAAATAGGCACATGCTTTCGGTCCACTCAAGATTACCTGTG
GAGTCTTAACAAAAGCAACATGTAAATTCTATTTATGTTTCTTTTTGCACACTTGGCTGT
TTGGTGAAGTTGATTTCTGTAAGAGCAATTTCACAAAATCTTGAGTTTGAAACACAATGG
GAAAAATAAGAGATCATGTGACCAAGGATCAAGGAATGCAAGCAAAAATTTTTCTCACAG
AAAACTACATGCAAGAATAGGGTTTTTTATTGAATTGCTTTTGTCCTTTCAATGTATGTT
AATGATGTTTTTACAACCTCATCTTCATAGATGAGGGGGCACGATCTCCGGTTTCTGAAC
TCACATTAGATTCTTACTTGGGTTTGCTTTGCCCAGGAAACTGCCTTTTGGGCTTTCACT
GAGCCCTAGAACTAAAGAAGAATTTCAAGAGAGAATGAGAGGGAGGAGAGACCTAAATGG
ATTACTTGAGTGAGGATGTTAGATCCCGACAAGAGAGCTCTCCTTCTAATTTTATTAGGA
GTGAAAAGGTAATATTTAAGTTGTCAGCTACATTTCCCTTTCTAATCTAGTTAGTATCAA
GAGAATGGATGTGATTAGGATTGATATGGCAGCCCCGTAACACACTTTACATAAGTGAGG
AGCTTCAAATAAGGGCCTAATCAGGTCTCATGATCTATGGCCTGATAACCGTATCTCGTA
AGCTCTACAGCCCTCCTAGGTCTAGTGCAAGGCGTTTGACTTTTGGATGCCATTCTAGGA
TTCAACCTAATGGAACACAAGTTTCATAATAAGCCATATCAACTGTAACCTTAATGTAAT
ACACAAATAGGTTAGAATTAGGATTCTGATCAAAGGGCTATCAGGTATGCTATGAACTGA
CACGTAGTCAACCAATCCTGTTACATCTTATGGGACCCTTAAGTTGTGAAAGTGGCGGTA
CAACAGAGTCCCCAAGAAATAAGAAACAAGCCCCTTATGCATTCCATCATGTTGTTTTAA
CCATTTGCACATGCACCCCTCCACTTTATCCAATTAGTTGTAGCAATCTTGAAGATAAAA
ATTGGTAACACTGTCTAACCCATAACCGATACAGACATTCATGAGGGTCCATGGTTTGTT
TAGGCATCTGAGAAACCATTTCTCCAAGAATACACTTTGCTAAAGTAGCTTATCAAACTG
TCCAGACAAGTCATTTTCTGGATTCTATTGTCAAATTAAGTTTTATTGCCCAAATTAGTT
TTTCTTCTTGGTCAAATAATGGATTATTTGTTGGATATCTACTTTTTCTTTTATAAAAGA
TATGTACACCTTATAGACCACTAGGTATAAAGTCCTATGTTGGTATATGCAACCTGACCA
TGAAACTGACTATAGCCTATATTGCTCCACATGGATCCCTCAAAGTTAATGGAGACATAT
TATTTCATGATGAAGACACAGACCATGCTGCCTGATGTGATTTTAATCAAATCCTCCAGG
TCAGCGTATCAATGGAAAGATAATGTCCAAGTGTTAATAAGAAATCTCTACTCAAGCAAC
TGAGAAAGTCTGTTGCCATCTTATGGTCTTCATGTATTGCTGTTAGCCATATACCTGGAT
ATCCTAACATCATCCCTAATTGTGATTTTTTGAAGGAACAGATTGCTAGAATATTAGTTT
CATTCGATTATTGAAAACAATGAAGTGAGTTGTCAGAAATGCCTCTATAAATCTTAAGCA
TCTATCTGGACCAGTCATCTCATTTGAATATAAATAATTCCTGAAAATGCATTGTAGAGA
AAATAAACTGGTGAGCGCCTCACAGAGGTATCTCATAGGGCTAGAAAATGGGAGAGTTTG
GGCAAAGCCACTTCTTGCCCAGGGTGCTTCTTTAACTTATATTCTTGTAGAAGAACTTAG
CAAATAATATTACTGAGTAATATCACCAAGAACATTTTTTAGGAAGTACTTTTTTAACTA
AATTTTACATAAAGTATGTTTTTTTAAGCAGCACTGATTATGCCCAAGCCTAAATTGTTT
TATTCAATCTTCATGATGGGCCTAGGCATAAAATCTCCTTGGAAGGCTGGACCTGTGTCT
AGCTGGAGCCCAGCCCTAGAATATGTAAAGGCTTCAGTTCAGGCTGGACCTGTTCCTATT
TATTGTGCCTGTGTCAACATACATATATACAAATACACATATGTAAAGGCTGGACCTGTG
GGTTTTTGGGCTTTAGTTCAGGCTTTTGGTTGGGCCAACAATAACCTAGAATTTATTGTG
CCTCACTTGGAAGTTAAAATTTCTTACCTCCCCGGCCTGGCTTATGCACATTTTCAGCCT
TACACAGACATCTTATCATGGCTTTCTTAGGGCACTCTCCAACATTTCAATGATCTCCAC
ATCAGTAACAAATCGCATTTTACTTTGGTATGCTTTGATATTTCTGAAGAAACAATTTCT
GATTCATTATCTGAGGAACTTCAGTTTTTGTAGTGGCGAATGTTGGCTGAAGCAAGAATC
GCCGAACCGGTATCGGGCATTGTGCCGGTCGACGCTCGGTATGGTTCCGTACCAATTCGG
ACCGAACCGGTTGGGTGTGCGGCGTGCCTGTTCACGCACCGATAGAACCTAAATTTTTTT
AGGGGAATTCTCACTTTTTCTATGAATTTAAGTTTAATTTGATGTTTTTTTTGATGTTTT
CTTGATTTTCTTTGATTTTTTTAATTAAGATGTTTCTATGATCCTGGTTTAAGCTAGATG
ATGCATCTTATTGCTTTAAAATGATACAAATAATAAGATGAACAACATAAAATATTTTGA
AATTAAGATACAATCAATTACATACTTCTAAAGTTCAACAAACATACATAATGAGTTGAG
TGGCGATACCTCCCTATGCAAATAATGCCACAGCGGGCCACTGCCCCAGTTCGGTGCGAA
CCGACCGGTTCGCACTGAGTCCGAGTCGAATCGGACGGAACCATCCTGTTTGGTTCCGGC
TGGTTTCGGCCGGTACTGGCTAGAAATTACCAGTTCCAGCTGGTACCAACTAAGAATTAC
GGGGCTGGAACCATTTTTCTATAGTGAACCGACTCGGTCTGAGATCGGGTCGTCTCCGTT
TGGGCCGAACCGGGCGGTATGGCCTGGTTCGGCAATCCTTGGGCTGAAGTGAATCTATAC
TGTTGGTATAGATGATTCATCTAAGCCATTGCTGTGGCTAAAAGAGAAGTGTCTGACTTT
AGGACTAGCAAATTAATGGTCCTTTGCTTCTGTGTGTGGTAAAAGATGTCCCAAATGTAT
TGTTTCTCATAGATGCTGAAAGATTTGCTTTTCTGCGTGGACATGTGATCTTGGAGCTCT
AAGAATGGCATCTTTTTTTATCAACATGTGGTGAAATATGGGTATGTTTGGTTGTTTGGA
TAACTTCAGAGAGGGAAAAGGAAAAGAAAATAGTTCTCTAAGGAAGAGAAAAATATCTCG
AAAGTTTGGAAAACCTATGTCTATACTACTTTAGCTTTTCCCCCATCCAGACAGTTTCAT
ATATAATAAAATAAATCATGATTTCAGAATGGAAAATACGTTGTAAAAACTGGATATTGC
CCTCTTCATCGAGGGATAGTTTCCCACTGCAGCAAGGAATTGGCTTTTCCTTTTTTTTAT
ATTGCAATTTCTCAATTATTATATGATGATTTCTTAACTTTTCAGATATAAACAAATAGA
CTATTAATCAAAACTCAATTTTCCTGGAAAATTAGTTCTTCAGTCTTCTCCAAGCAACCA
AACATACCCTTGTAGGATTGGCAAAGTGAAGTTTTGGCATATGGTTGCCTTGTTGCAAGA
ATTGGTTATAAAACATATTTTTCAGTCATATAAGCACTTAATATTGAAGGGTGAGAGCCG
CTATCAATCTATTATTTGGAGGACCATGGCTCCATCAAGCAAGGGCAATATCCTCGGCGT
ATTATCAATGCTTGAAGTTACCATATAAAGGGAGGATCAAACTTAGGTATGATTTTCATG
AATCACTTTATATTGAAGGACATGGAGAGTGCTATTTAGATTCGTCGTGAGTAAAATTTT
TATGAAAATGCATTGACAATGAAATTATATGCTTTTCAGTGTATGGGAGCATGTAGAAAT
TGACATGCTCCATTTACACAATGTACTATTGAGATGAGTCATAGCGAGGTGATGGGTCCT
ATTCTCATAATCAGGATATTGGATGACTCTCCTAAGCACCACTTAGTTCATAATAATGAC
AGCATGAGTGTAGATTTCCTTAAGAAGCCTCTTTGCCAAACTTTTTGCTGAGTGTGTGAC
ATTTATTTGATGGAGAAAGTAAATGCATGTTAGCATGACAGACTTGTAATGAGGAGTGCA
AATGGCATGATGGATTTGTAATTAGTATAAAAGGCTGACATCATTCATTCTGGTTTGTGA
TAAATTTAGTTTTGAGAGGAGTTGCATTTTTTGGTATTTGGCATGATAATGTAATTGATC
TGGGTGAATTACATAAGTAGCATTTAGAGTGACAAGGGAGAGGTATTTCACTTAATTGCA
GCCATGAGTGAAGAGCGGATATTCTGCATTCAATCCACACTGTGAAGCTCTTATTAGGTT
TTTAAAAATGGGCATTGAACTTTACTTGCATATTTGGTTGCACTAGTTTTTGAAAGAAAC
CTGGTCATATTCCAAGGAAAAGTCCCTTCTATGTGTTGCCCATGTAGGTTTTAGTTTTCA
ATATTGGGTTGAGAAGGCCACAAGTGGCAATTTATGATTAACAACAAATTTCCTCATCTT
ATCACATGTTTGATGCATTAGTCATACCTTAGCCACAAAATAATCATCACGTAGGGGTGA
AAGTGGATCGGATAATATCCGTCCGGATCTATTTTTTTATCCGAATCTATCCGGATATGG
AGATAAATTTGAGCATCTGACTAATATCCGTATCCGTATCCATACCCACCAAAGAAAAAT
GAATATGTATATAGATAGATAACTATCTGATCCATAACCGAATATCCGATTTCATTTGTA
ACTCTATCTAATTTTATATAGAACTCATGAACTTTTAACAAAAATAAATAACCACATTAA
CATATTATTAACTTAATTTATCATCTGCTTAGTAATATCTTTGATTTTGCTGTCATAAAG
TTTAATTTttcgatttatatctgtatttatatctatacttttcatatccgatttgtatcc
gtattcgttttAAACAAATAAGGATATAAAAGTTTGCATCCGACTAACATCCGTGTTCGT
ATCTGTATTCGTCAAATAAAACAAATATAGATATGGTTGTGCTAGTATTTGATCCGATTT
CAGCCCTATCATCATGTCATTTTCTATGCCTATTTGTGACAAAGAACGTCCAAATGATTT
ATCAGCTTTATGCATGAGATAGTGCACCCTTTTGGTATCAAGAGTTGCTTTATCAGCTGG
TTGTAGGGCATCTTCATGTTGTTATATCCCTCTCTGAAGTCAAGGAAACTCCTTGGTAGC
TTCATGATATGTGGTAGGCATTTTAACATTTGTGACAAGGTTGTCATCATTGAATGTGGC
TTTTTCCTCATGGTGTAGAAACTATGAATGGTAATGCATGCTTAGTCACCGGTTCCTTAC
ATGCTAAGAATTCTCCAACTTTTCTTTTCCATGTAAAGTGCCCCCCACTTTTATTGAGTA
CTTTTTATACTTCCCTAGCTAATAATTCACAGCATGTAAAGAAGTGCATCAATTACCATG
AAAATTAATTTCAAATCTGCTGTTACGAAGGAAGTTGTGAGGAAGGATTGAGAAAAGCTT
ATGGCTGTATAATATGGAATAGTTAGTAGGCATAGAAAGACACTGAGCTTCTCATAGATT
GAACAATTGTGGGTGTTTAGTTCATGATGCTTTGAATTTTTGTTTGGCCAAAAAATTAAA
TCTGTTTGAAGTGGTATTTGTGCTTGAATGAGTGTAATTTTTTAGTACCAAGTAATCTTG
GTACCGGTACCATACCAGTATATTATCAATTCGGTACGGTACAATATGGTATGGTGTGCA
CCCCTTAACAAGACAGCTCCTAACCTTTTTTTTCTCACTTTTTATCGTGGTACAACCCGA
AACTGGGCAATATGGGTTGGTATGATATGCTTTGCACCTAGATTTCAAGTAACACTACAT
GATACGAGGTGGTTCCGCGTGGTTCAAATCAGTACAGACCGGTTTGACTCATATACTGAG
CCAAATTTCGGATCCTTGCTAGTACGGCATGATCGGTATTGCAGACCTTGATCGGAATGG
TACCATTAGTATCGGAGAAAGTATATTGTGGAGGATTGCATTATTAGTAATTATAGACTC
TTTTTGTTGATGGAATGGTTCTGCCCTAAACTGTTCTCTCTGCATATTTATTCATGTTCA
TCTTTTCTTCATTGAAGTTATGACTCTATGGTTAGATAATAAGGCACATAATCTAAGCTT
GTGCCTTGACATTGACATGTTTGGTTTTTCCCAGCTTGTGTTGGAAAATACAAAAACTTT
CATTCATATTCTTGGAACATTTGTCTCCTACAATTTATTTGATATGAAGAATGTTATGAC
TGATCCATACCAGCATAGGTTTTTATGCAAGTTATCATCGTCAAGCATATGGATATCATG
GTTATGTTTCAAAAAAATTGGGCAATAATTTTGAAATATGATATTTTGTCTCATTGCTTA
CTACATTGGAAATTCTAATATCTGTTATACAAAAAGAGTGATGCTATGGGATTCCTATAC
TTCAGACTTTTTCAGATATGTGAAACTAATTTGCATCCTTAGTGATGTAGCTAAATATGC
TTCGGATTCCTTTGCTCTAGGTGGTGCGCCCTATACAAATTCACATATGTATGCTTCTGG
TCCTAACACAGGGGGGCCCTCGATTGGCCCTCCACCTGCGATATCTAACAAAACACCTGC
TACCCAACCAGCTGCCAAGGAAGTCTACTTGGTTTGGGATGATGAGGCAATGTCCATGGT
TAGTTTTTTCACTTATATTGGTTTCTGGTTGACTTTTGTTTTGATTATTGTCATTCAAAT
GTTTTATAATATTCTGGATTACTGTATGATTGTTTATGATATATGCACAACGTGCAGGAG
GAAAGAAGAATGTCTCTGCCAAAGTATCAGGTGCATGATGAAACTAGCCAGGTAAGTTAT
AACTGCATTTTGTTTGTTCATTCTGATAGATGTGCAAACTCGTTTGCAGTGATGGGTAGG
CAATTTATTATTTCTCTCCAGGGTTTTCTTTGGTACTACCGTTAAGGTACTTCTATGATT
TGATTATGCCATTCTGGATTGTATAACCAGATAATTAAAGCATTGACTCTGTAAAATTAG
GAGTAACTGTTTTCATATTCTTGTTTAAACCATGTGATTCATGGGAAATTTCTTTGATCT
TTTATTCCCATCTGCTGCTTTGCTTGCAACACTGCCATTTGTTGAGGCATCAAAAGGTTC
AATTAGGTATTTCACATTATTTTTGCTTCTAGTTAATATTACAAATCTGACAAGCTTGTG
CTGCAAATGACTCGAGGGTTCACAACCTAGCAACGGCCCCATGCGAAAATGTGTATGTAT
TGTGCTTTAATTGAAATTTTTGTTGCTTATTATAGTATTCATCTCCCCTATTGCTTCTTA
ACGAGCATGGGGGTTTGTTTGGTACAAGAACATTTGCCAGCAGGCTTTTGTCAATTCGTA
GCATATCTTGTTATCTGTTTTTGATCACAGTGTGGGACGAAAGTTTGGTACAGGTCAGCT
TTCATTCAGCCAGCAAGTTTGCTACCTCTTGCATTAGTTAGATAATGCTTTTGGAAAATT
CTTTTAATCTGGTGAATAAGCACAGATCACAGTCCCTATCTAATTGCTCTGTTGGTGCTA
CCGTTTTTGCAGATGAACTCCATTGATGCAGCCATAGACAGAAGGATATCTGAAAGCCAG
CTCGCCGGTCGTATGGCACTCTAGTTCTTTTTCTGAAGCTGGATGTCAGCCAAATCCTGT
CAAATCATTTCAATTATAGGAAAAATCACTTCAACCTTTTTTCTTTCTTGGGAGGCATTA
GTCATCAGATAGCCTGGTGTTTTCTTTCCAAAGCGGAAGGCTGCGATCGTGTTGGTGCCA
TTCTTTAGAGGCATGTTGAGTGTTCATTTAATAATTATGTGCATGGAGAGTTCTACAGTG
ATTCTTTTTTAAGGATATGCTGTTAGCAGTACAGGTTCTCTCCATTCTGAGAAACTTACT
CTTGTTTTCTATTAGGGATCATGCATCTTCTCCGCGGTGATTTGAATTTCGTATGCTATA
CACTCATTCGAATATTTATAGTGATGTCACTGGGCATGGTCGAATAAGATTGATGCCTTG
ATCTGATTTAGTAAAGCTTACCATATTTCAACAGTATCGGTAGCCAAACTGTCAAATTGG
TAAATGTAATTCGAAGCTCTGCATAGTTGTATTGAGGTCTGTTGATGCTTGCACTTTATT
AGTGCATAAAATAACTCTGTATGAATCTATCTTTAATGACTCCTTCACATATCTTCTGTT
TTGAGCAGTTCTATTATGCCACAAATCTGGAATTGGGTGAACATCTGTGTGGTGATTGAG
GGATCTGCTCTTTGTACGGGGTTTTTGATTAGGTTTCACGAAACATGGATCTCCTTTCAC
AGTTCTGAGTTCCAAAATTATGAAATTTCTCCCTTGGTGGTTGGTAAAGTTTATTAGCTG
GTTGGTTTTGCCAAACTAATTGAGGGCGTGTTTGGTTTGTGatcggaattggaaacggtg
tcagacttggagtggattagaatgagaatcggaatGTATCTTGCTTAGTTCATGATGGGA
ATCAAAATTAAGATTAGAATGAAATTTGAATACTAAGAAAGAGTAGGGATTAGATTTTGG
AAATTCTGAAAGTTATTTATTTTTATTTTTAAGTTTAACTCTCTCCAACCATGTTTTAAA
TAGTGCTACTAAAGTGGACAAGCGAAGCATCATCAGTTGTTGGATAGGAGAAAAACAAAA
TTTGAAAATTATTTGACTTGATTAGGCTTCTTGGTAATTGAATTAAGTTTGTGCGGCTAA
TTTGCTTGCTTTGCTGTTCCTATCTGGTTGGCTTAGAGTACAACCAGGTCTATCTGCGAT
GTTTTCCCTTTGGACCTCTTTCATAGCTTAGGATTGGGCCTCTCACTTGCTATAAGTGAT
GCTTTTAAGGTATATTTAGTTGGAGGGAGTTGGGTTTTGAAATATGAATCAGAATGGGCG
ATTCTCATTCCAGCTATTTAATTAGAGTGTTCCATTCTCATTCTTATTTCTCAAAGAGAA
TAGAAATATCTCAATTCTTTAAAATTCAATCATATCTTTTTTTAATATTCATATCCTATC
TTGATTCTTATTTAGATTTTAATATTCATATCCTATTTTGAGAAATATAACCATTCTAAT
TTTTATTCCAACTCATTTTGATTATGATGCGAACCAAATGCACCCATCAGTGCGTGGCAA
ATATGCACATTGCCGCACGCACATGGAAACAAAAAAAGCAGCAGTTGAACTTAATCATGA
TTGAAGTTG
>SexP_Phoenix_nr_NW_008247128.1_cap_2 Note:Sex-linked nuclear gene
TAGAAAACTGAAAAATATTTATACATATACCATGTCCATACGTACACACAAATGTCACCA
AGGTGCACTAGGTTTAGGTCGACCTAAGAACCAGGCCAAACTAGCCTTGTTGGATTGATT
TTGTTTTGGTTTAAAATAAGATCAGAGTCAGTTGGGTAACCTAGACCCAAATTGGTCCAA
TCTCGATCTTTTGTGGTAATGGTTGGATAATTAGTTCTCCAGCACTATAAATCTTATAAA
GTGGATCCAATTAGAAGATGAGTTTCTCTTGAATGTTATCCTAGCAAGTAACCCATGCTA
CGCCGTGAGATTTAATTAAATAACAGAAAAACTAACATATATATGATGATAATCAAAAGC
TATAGTTGTATTGAATATTAGATGCTGAATAAAATTTTTATGAAAAATTGCTACTATGTC
AAAATTTAGATGGTGCACAAATATAAAAATTATTTTTTTTGTAAAAATATAATTACAATT
ATTATTTTTTAAGTTGGTTGAGGAGATTGCCGGGATCTTCACTTTTATTTTGCTCCTCCT
GTCTCGTTCTTGCTAGAGATGTTAAAGAAAAAAACTTTTGAAGGAGAGACGAAAAAGAAT
AAGCAAATGGTTAGGAATATTAAACAATTATTTAACGGGAAGGCCGGATGAGTGATGGAT
AATGATCCGACTTGGCTTGGCCTGCTACGGCCCAATGTCCAGTGCTTTTTTTTTTTTGGC
TACTAGGAAaaacaaataaataaataaaaaaCCCTGAACTAAAACCCCTAAGTTCCCCCT
TCGATAGCAGTCGCAAAACTACTCTTCAGCGAGCGAGAAAGAGATGAAAGCTTTGAGAGT
CATTAGAATCCTGAcctcctcctcctcctcctcctcctcTCTCTCCACTCTCTTCTCTTC
GACCACAAATCGGACACGTCTCCTTCCTTCCGCCCTCTCTCGCTCCTTCGCCGCCCAGCC
CCAAACCCACCCCTCCGCCGCCGCCGCCGCCTCCTCTACGGACGAAGACACCGACGCCAA
CGCCACCCTTCCCAACTTCGATAGCAGCGAATTCTCCCTCCATTTTACCCCTCCCGACCC
ATCTTCCGCGAATTCCTACCAGAAGAAGCCGACCTGGGACGAGACCTACCGGGCGAGGGC
CAACCAGGCTCTGTTCGGAGGGAAGAAGGCCGACCCGAagcaggcggaggaggaggggga
tgaggagagggagaggGCGGCGAGGCTCGCCAGAGTTCTCCTCGAGGCGGCGCTGGAGCC
GCCTGATGATGTTGAGGAGGAGCATATGGTAGTGAAGGAGGAAGACCAGCGGTCGCTCTC
GGTTGGCATCATTGGAGCTCCCAATGCCGGGAAGTCTTCCTTGACGAATTTTATGGTAAA
GTTGGTTTCTTTATGTGTTTCTGAGTAGTTTTGCTGCTAACTTTATTTATTCATGCTTGA
AGTTATTTGAGCAATGGTAAGGTCTTTGTTTCCTACGGATTATAGTGGTTAGTGGTCAGT
GGTCAGCGTCCCTTTTGTAGTGGCTAGAGAAATCAAACAAAGAAATTATTTGAGCAACCG
TTCTCGTCTTTGTACTTCAATGTACCTAAAGCATAGATAACCTTTCTCATGTTTGCTTGT
TTTGTTTGTACGTCTGGGCCATAAACAAAGACCCCTACAAATATAGCGGACCGAAGCTTT
GATATCAACTTTGATAtgttcgagaagaagaaagaatttcctcaatttgctcttaaatct
ctcaaaaaaaagctataaaaaagatgaagaaattatgaaagtagggttatgttccctttt
ctttccttgataattcatatcttaaattgaggtatatagctcctatttataatagtagta
gaatgcacccttgtacaattcaggttggattcctcttctagttcaaattggatcagatct
ccaaaaataaagataattagtaaaaataataaaaaaatagaattctataagagatagatc
tcgacttctatatcaactttgctttctgttacttcatctaatttttcaaggattagaata
tacgttcggtcaaattcttttccaaaaaaaaaaaatattcggtttgaccggcctttttgg
aggctcaaatgttgaaatcttggcccgtttcaattttctagtggattggctttaaattgt
agatctcgaagagttactcaatttaaaaaaaacaaagatcatttcaattgaacgttgtat
gaacaagttatgacctcctaaaatttggctcgctatctggcttttcgatgtggtggatct
cgctcctggatcctgtttagctacttatagtggctaaagtagttcatatcgagtttggtg
attcttcttgatACGTATAACGGCCAAAATGATGAACATTGAATGATTCTTCTAGACatc
cgtagtggccagagtggttcatatcgagtccggtgatcctcctaaattaTAGATTTTTTT
TTGTATGGTCTACTTGATGTTTCTCACTTCATTAATGGTTTGCACCTGTTTTAGGAGACT
TGTTAAGTCATCTCATTTTGAATGCAAATGAATATCTCGTCTGAATTTATGAGTTACTAT
CCCTTATTGTTTTCCAAACATATGAGCAAAACAGTGTGACTAAGCGCAACCTTTATCACG
TTCTTGGGACTGCTTGTGCTTCCATTCTTAGGCAATGTAAGATTGAAGTTTTTACTTGCT
TTTATCTTAGACATCTTAAATCTAATAAGTTCTGTTTTGATTCTTTGTCTATCATTACTT
TTTTCTCTTTCCTGCTTTTGGGCATCTCAACACCTTTGTCAGGCTTGTAGGGTTCTTCTT
CTCCTTAGCGAACACACCAAGCTCGTTCTTTGGTCTTTGCATTGTGCTATATAAGCTATG
TGCATAATGGTTATCCAATtacaataccgcaaccatagtatgctgtaccggttggtgccg
gacgtaccgtacccgtaccgatgggtaccggtatcggtacgcctggcataccgcataccg
taccgtaccgACACTCGGTGCGCCTATACTAGTGCGGCACCGGTACGGGGTTCGGTACCG
GTACGGCGAACCTTGACCACAACCCATTATCTATGCATTCTAGGTATATTATCTTCTTTT
GAGAAATGTATCATTTTCAGTTCCTTTGGTTCCAACTATTTTGACTTGTTTTTAGCCTGC
TTTCATTTATTTTATTTTTCTTCTTAACTTCTGCTTCTCCATTCAAACATGTTCACCTCT
AGGCATCTCTAGGATTAACTTTTTTCTTTCATAAGTATATAGTTGGAAGCTAGGGTCGTG
ATATAAACAAGGTTCTTAAGTAGTGGATATAATATGTAATTACATGCAAGTGGGAAAAAC
CTTTAGATATTGCTATGTCATGTGCCTTTCTTTATTAAGGATTAATCGTTCATATAGTTT
TGTCACTTTCTCCTGAATCCTGGATTTTAATTATCTGATCAGTTTTTTATTCTCTACTTA
TGATTCAGGTTGGAACAAAAGTTGCTGCTGTTTCAAGGAAGACCAATACAACTACCCACG
AAGTCTTAGGAGTGATGACAAAAGGAAACAGACAAATAGTATGTTTCATCCTTGTTCGTG
ATTGAATTAGTGCAAAGCAAACTAACTGGTTTTCACTATTATTGCTATTTGTTCAGTTAT
AGTCATGCATATTGTTTTCATGGTCAGATAAAATTGATATATATTTAGAATCAAAACATC
AATGCTTCCTTGGATCCTTTTTTTTGTAAGATGTTGTAATAATTTTTTATGACATAACTC
AGAGGAGAGGTGTGATTGATTTTTAGAAATATGCTGTGTTGCTAGGTTCTTGAGAAATAT
TTATCAAATTGCAATGTTGTGTTAGCAAAACAAACTGTCTGTGTTCGTGTATTGACTATT
TTGAGACTCAAGGCAGTGAAATTTTGGGGAAAGAACCCTGCAGGGGGGTTCTTGTACTCC
TTCCATGCATTACTAGAGTATTATAAGATTGCAATGAAACATTAATGCTTTTGAGAAGAT
ATGGTAATTTTTTGCTATTAGAAGTTGACCAGATAATGTTGATTGATGTTATCTAGAAGG
ATGGGGCCATTTTTGTTTAGGTACTAAGTTAACAACTGTGTATTAGAGGCAGACATTATT
TGAATTATGGACTTGTGGCCAAGTTGGAAACTGGAACAAATATTTAGTGGAGTAGTTTGA
CAATGATGTTGAGAGTAGTATATTGATCTACTTGAGAGAGAAATGAGTATGTTAATCTAG
TTGAGTAAGGGATCAATGCCCTAGGTGGTTTGCAATACTACAGATCTATAATTAAATAAA
CACTATCTAGCATTTATGATTaagaaaagaagaagaaagaaattaaaaaagagaaagaag
gaagaaagagaagaGGTATGGAAAGGAAAGGAGGACAACATAGTCTAAATAGCTTTGTTG
TTCATTTCCTTACATTATTTGGTCCAATTGGTTATAGGGAGAGAACTCATTTGGACTTTA
CCATGTACAAGTGCCTATTAGTTACAGTGTTTACTGAAGAACAAGGTCTATATTGGTCAT
CTAAGGTGTAAGGACCATTGTAAAATTAAACCTATATTTTCAATAGCTGGTTTTTCGAGA
TCTAAACCTTTGGCATTGCATCGTGAGTTGGGGTAACACCTTAGTTGCCGGAATCTAGAT
CAGGTATGGTTACAGGTGAGGGGAAGTAGGCATTTCAAAGCACTTGAAATAGGGAACTGG
GCATGTGTTCAATTTTCTTGGGAGTTCCCAAAGCTGGTATGCTGCCCTAGGTAGAAGATT
CCTGCCAGCAAGAATAACACACATGGGTGCGTGCATAAATATGTTATGTGTATGTTATAA
ATGCATTTATACATATGTGCATCTCTATATATGGGTGTATATGTGTGCTGGGATTGGTTT
TATAGGAAGCCATAATAGTAATTTCCCAAGACATTAATTCATGGGAAAAAACCTCTCACC
AATGCCTGTTAAAGTTCTACAATAAATATTTTGTGAGAACTTATTCCTTAAACCAATAGT
TTGTACTTGACGTGTAAACTTAGTCTTTAGTTGTACAGCTGTTCTAATCCATTATTGAAC
AAGAAAATCCTTTCTGAACATCTCATATTCCTTTTAGCCGTAATCGAGTCAACTAACAAA
TTAACTATGGCAAAGATGCAGCCAAAGATACTTGGCTTACTATCAAAGAATTAAGTAGGA
GGTGCATAGTCCATTTTGTATATGAACATATGTAGTGTGAAGCATGGAACATTTTATCTT
GAAAGAATTATTTTCAAGTTCAGAAATATCCATACATGTGCAAGTGACCTGATCAATAAT
GTTGCAAGGAATACAGTGATCAATATACATGCTTGGTCCATTCTTGAAAAGCCTAGATCA
TTATAAACTGGTAAAAACTTTATGGCTGTGGCACATCTAAACTGGTTCTACCACTTGACT
TTTTAATCTGTGTAAATTTTTTTTCAACCAAATAAATCCTGCAATAACTTCCTTAGTCTG
AGATTGTTACATCTGCTCCCATTTCAGTTTTGTAATTTCATACCCAGTAGAATTAGAACG
AAGTAGTGGAAGGGAGAACATGGCTAACATATTGCTAATGTAGGGCCACTTCCTCTTTCT
GTATATCAAAACATAACTGGTCATGGTTTTTATGGCAATTTCTTCTTGTGCATCTTCTTT
TATGGCATTCCTTGTCTTAAATCTCTTTTCATTGATAAAGTAGGAACTCTTACTGAATTA
GTAACAGGGAAATTCATAAATCTTTTCTAAAATTTATTCTATGAGAATGCAGTTACTTGA
TTGGAAAAAGTGAGATACCATTTTTTTCCTGCTGATCAATCAGTTCTTTGCCCATAAAGA
ACCATTTCACGAATGCTGTTATTGTGAATCCTCTCCATTCTTTAAAACCTCTTCTACCTT
TCTATATATTTCTTAATATCCATTCACAAAACAACTATAGATTAACAGCATGTGCTGTTT
CTACATGTATAGCATTTGTTTTTTAAACCGTATTTACTGACAACCTTCTCTACAGTGTTT
TTTTGACACTCCAGGACTGATGATCGGGCATCATGGATACCCTTACAGGGCTGATGTTAG
AGTTCGTGTCGAAAGTGCTTGGAGGTCTATCGATCTTTATGATCTGCTGATAGTGATATT
CGATGTCCATAGGCACCTTTCCGCGTAAGCAGTTATCTAACCAACATTGCTCAATATTGG
TTTCATATCTTAAATAAGCTAGGGAGTAGATTATTTTTTAGTTACTTTTCTTTATCGTTA
TTTCTGGCAAATCCAATTTACCCAGTTATACATAACTTAAAATTTTAATTTCACAATTAG
CAGATTGCTATCTTGAGATTTTTGGAACTAAAATATAGTTTGTCAAACATAACTTCAACA
GGACATAATTGAAAATGAAGCTCCAATAAAAGTAAGTGGCCAAGAGAGAGTTTGTTTTAA
TCATCTTGCATCTCTTAAATTTGGAAGAAACAGAGAATGAGCAAGAAGCCTTATGTCAAG
ATTTCATGGATATTAAACGGATCAGATGCCTTTGATCCTTTAACAAGAAAATATACAGAT
CAGTGAAACCAGAAGTATAAAGAGAGTCCAAGGACATAAGATGTGGATCACATGAATGAG
AATGCTGAGGCTGATGTGTGATACCTAGTTTGGAATCATAACCATAATAGGGAGTGCCTG
GATGGTTGCCAACAAAATGCCTCTTTTCAGTTGCAGTTGTTGGTGTGCCTAATGGAAAAT
GTGGACATTTCTAGTATAAGTGGAATCTTGGCAAGCAGTTGTGAAATTATGATTGAAGAA
TAAGCTTGCTTGGTGCTTTGATACATTTTTTCCCCTCCCCAGCAGCGCTCTCTATAATTT
TTTTTTCAAGTGTTCCCGAATACTACATAAGGCCCACATATGTTCAAAAGAGAAGAAAAA
ATCACATGGCTAATTGATCTGAAGTTCTTGAGGAGTTAAGAAGTCCCATGCCATAAGGAA
GCTGAAAACCCTTATTTCTCATTTTGATACTTGAATTATATATAAGttttcttttttgtt
tttttttcttGAATACTCATCCCCTGTTTAGGATCACATGGATCATTTTTATGGGCTGAT
TTTCATAAAAAATATTTGAAATAAAGGCAACCTTTTTTCCTCTCTGTCCTTCATTCATCA
TCATGGGCTGAGAAGTTGCTCAATAAGAATCATAAATTCAACCTGAAACCATTTACCATG
TATTGAAGTTGTTCTTGATCTAAGATCTTTTCAGATCTAATCAAACAGAACTAGAACTTT
TTATCTTTTTGATCAAAAAGCTGTTCTACTTGTCTTCTTCAATTTGGTATTGGAACACCA
TGATTCAACATCAGGGTTATCGGTTATGCATGTGCCTTGTTAACTGCAGATGGGATAACA
GGGATACAGCTCTTACTTATTTAC
>SexP_Phoenix_nr_NW_008247128.1_cap_3 Note:Sex-linked nuclear gene
CGATGAGTACGGAAGGACTAGATGATTTATATCTCTTATCATGATAAGAAAGGTTTAATC
TAAGTTGGTTATACGTGTTTATTTGTTTATACGTTGTTTAAATCACTTGGAAGTTCAAAC
TTGATATGGATGTAAATATGATAGCACTTTTAGCTTTGCTGCTAATTATTAGAGTAGAAT
TTTTCTATCTTTCATGTTGTTGGAGTGAGCTAAGAAATTTTTTTTAGAAGTTTCGAATAC
TATAAATAGGTGTATTTCCTATTAATGTATTTGATTTTATTTTGAGGCCTAACATATTCT
CTAGAGTCCTACCTTAGAGAGTGTGCAGTCATTGTGATCGACCTGGATGATGGGTTTGGG
TTTGAGGTGTGACATAATAAGAGGACGAATCAAGGGATGACACTCTTCTGAATTAAACCC
CGTCCCCTTGCCTTAAGTGATAAGGCATTGAAGCATTGGATGGTGACACAATTGGTACTA
TAAAGTACAATAATGGCTAGCTGGATCTTTTTCCAACAAAGATACTCGACATAATATTGG
TAACAATAATTTGCTCTTGCTAATGACACTTCATGATAATCTACTTTGACCAACTATAAC
AAATCAACCTGGTTCAGCCAATTTGCTGCACAAACAATGCTTCATTTGTGGAAAATCTGC
CACAATATCTAACACATATTACCAAAGTACGCCTTCTCGGTATCGGATTCCATATAGGTG
CCACTTTGTTGCTATGTCAGTGCTCCACCTGTTACAAGAACTAGTTCGGCATACCAAGTG
TCGGTATGTCTTCCATATCGCATACTAGTACTCAACCGTTAATGGTATTGCATATACCAC
CGAGCATGTGTTATATGGTCATCAAGACATGTTGAACTATATAGCATATGCTTAAAGATT
ATTTAATTTTCCATGCTTTGGCGAGCATCAGCCTCATATTATATTTTGTACTGATGAGCA
CCTGATAGCGCTTCTTCAAAGTCTGAGAAGAAAATACTTGGAATTATGCCCTAAAGAGTA
CAACTCGGGGATTGGACAATCTAAGGACCAATTATTGGAAATCAACATAAAACGACAACC
ATAGTTGCAAATGTTGGTGTAGGAGTCCATGGGACTCAAAACTAAGCAGCAGTTAAGCTG
TTGGCTACATTGATGACGAATCGATATTTGATATCTGCCTTGGCAAGCCGCTCCATTGCC
TTATTCACATAATCCATATCAATGAGCTCAATCTCTGCTGTTATATTGTTCTTTCCAGCA
AAGTCTATCATCTCCTGCGTATCCTTTATTCCTCCAATGCAACTGCCTGCCACGAACTTC
CCACCTGTTCACAGGTCAACGTAATTCCCCTCATCAAACTCACATCAGATGAAACGAAAG
AAACCAGTAATCTTGCATCATATTTAAGCGAAGCTGGCGGCTTGTATACTTACCCCCAAC
CAAAGGAAAAATTGGTAGCTCCAATGGCTTCTCCGGCAAACCGACCATGATCATCTTCCC
ATGGGCCTTCAGCAGTAAGAGCAATGGCATGAGGGAATGGTCTGCAGACACAGTGTTGAT
AATGCCATCCATGGTGCCCATAGCAGCCTAACAGCACAATGACAACACATATGAATGACA
GATAGAGAGGAGAACATGAGGCAGCAGGAGAAATCATGTATGTTTAAGTCTGCATTCATT
TCATACCTTCATTTGCTCAGTGTTACTGCTGACCAAGAAAAAGTCAGCACCCAACCTTTC
AATTGCTTCCTTCTCTTTGCGCTGGGATGAGCTGATCACTGTGACCTTCATCCCAAGGGC
CTTACCAAACTTCACAGCCACATGGCCAAGGCCACCAAGACCAACCACCCCAAGATGCTT
TCCTGCTTCGTTGAGTCCGAAATATTTCATCGGGCTGTACACCGTGATCCCTGCGCATAG
CAGCGGTGCACCCTTGTCTAGGGGCAAATTTTCAGGGAACCGAATGACGAAGTGCTCATT
AACGACGATCATATCAGAAAAACCTCCAAATGTCTTCGTTCCATCAGTGTCGATGGAATT
GTAAGTAAGTATCATTCTAGGACAGTAGTTCTCAAATCCCTGTTTGCAGCTGTCACAGGA
GTGGCAAGAATTAACCATGCACCCTACCCCCACCTTGTCTCCGACCTTGAACTTCCGCAC
CTTGCGCCCTACCTCAGTAATGATGCCCGCAATCTCATGCCTGCAAAAGAACAACCCATG
TGCAGTTCTTTATAGTAAACCACCAAAGCTTCGTGCTTTTCAGGGCTATGGCTGATATTA
GGAATTTGCTTGATATATTGGTGGGAGTTGATTTGTACTTCTTCATGAATGTGTTGGAGA
GTGAAGCAATTTTGAGTACTTCTGCTCCTCTAAGCACTACTCTGTTTTGATGAGAACTTT
CCCAGTCATTCAGGTTTAATTTCTAGGCCTCATAACTGACAAAGTTAGCGAACTGAGAGT
TTGAGAAACTCATTAACCACTATTACCTACTAACAAGTGAAAAAAATACTAAGCCTATCC
AACTGTATTCAACCTGAATTAGGATAACAAATGAATAATGATTACTGTTTCCTGACACTC
GAGGTCTTATTTTCTTGGGCAAAGATTGAAAAGTAGTTTGATGTCCATGCATGTCCACAG
CCAAAACAATGTTTTATGTAATAATAAGATACAATCGCCGAGAAGCCACTTCACCATCCT
GCTTTATAATGGATTGTGGAGACATAATTCGGAGCAAGCTTTTGTTATCCACTGTGTCAT
GCAGTAAAAACCCTTGAGTTAGAATTGGCACTAGAATTAGTTTTCCAATAGATTCGAGCA
ATATGCTGAAAGCACTGGTTAAGACCAGGCTGGCAGTAAGTAAATAAATAATTTCTCCAT
TATTTAAGCAAGTTGGAGAAGATAGTTAGATCTTGCAACTTTATCATCAAGAGAAGAATG
CTAACAGTTTTGGGAGTAGTTCCAAAATTGCAGGCTTTTATATTCTTTAAATTCATTTTA
AGGAGTCATAAGAGAATAGCAGGCTAGATCAAAACATGAACCGGATGAAAAAGTTCTGCC
TTAAAAATTTTCATTCGTAGTTTgagaaaaggaaaacgagaaaagagttcaccgaaaaga
aaacagacaaaaAGGCTTCCCACTCCAAAGGTAATCGTGAAAATGCAGTTCCATCAGTTG
TTGTTCCAAGGCAGGGGAAAAAAGAGTAAAAGAGTTCAGTCATGTCATGTTCTCCCTGAC
CAAAAACTTACAAGCAGTCAAATTTGCCTGCACCTCGTAAACTACTCAGGATTTACGCGT
TTGTATGAGTAGGGACATGGACCAAATGGGAAGTAAAATTTATAAATTAAAACGAGGTTT
ACGCCCAGCTCCTGGAGCTAGTAATAACAGCCGAAACTACAAGCGAACTTTTGATCAGTT
TTCCTGAGAAAACAGTAACATGAGTAGTAAAGAGCGAATAAAGTCTACAGAACTGAAAAT
ATAGCAAATAGAATTCCAATCAGAAAGTGAGTTTCTTCATTAAAAAGTCATCCATGTTAT
TCTTTTAATGTGTTCAGAAAAAATTACCAACTTTGGACAGAAGATCACCAGCTGCAAAAG
GATCATAAAGCAGACATACATGAAATATTTTGCAGCAGGTGGTCATGGTCCTCAGCCACA
AACAGCCAGCACAGAAGCCTGAATACAATATTACTTTGGAAATATGAAAAGCTTCATGGT
GTTAAAAGTTGCATACCCTGGAATAATTGGGAAGATGGTATTTTTCCATTCATTCTTAAT
GCTGTGAAGGTCGGAGTGGCAGATCCCACAGAACAGTATCTTAATGGTGACATCACAATC
TCCATTATTCCTGCAGACCATTAAATATATCACTATTAACTACTCATTCACACATTTATT
AAATATAATTCGAGGTTCCATTCATAAAAAATACAAATTTGTGAGCAACCACAACATTGA
TGGAAGATTAAAAATCATCAACTCCTGACAGTTCAAATATTTAGTAGGCCACATAATAAA
ATGGCAAGGTCGCCAAAATTTCAACAAAGAGTTTCACCTGCAATAACTAACTTTTAAAGA
CATTACTCAGATAAAATACTGAATAACGAGGATCATGGAAAACTAATTTCTTTTTTGTGC
TGCAGTGATTTTGCTGAGCTTTGTCCTACGGTTCCAAAAGTCACAAAGACCATCAATCAT
CAACTCAACTATGGGAATTAAATTTGGCAGCCCAAATTCAGAGCAAATTAAGGTGCGGTC
TGTGGATACATGGACCTTAAAAGAATAAACAGAATATATATACAGTTATCCATGAGGTGG
TCCACAATTAAAAACAATTAATTCAAGGTCCTGAGTTATTACAAAGATCCATGGATTAGT
TAACATTTAATTCAAGGAGTGTTGATGTTATGTTTCACAATTAGTTGCATAACGTAGTAA
ATATAGTGCAACTTGATCAATCTATCCTGCACACAACCTACTCAAAGCAAATATTCAATG
GGCTCAACCAAATTTCCATGGGCTCAACCAAATTACCCAACTCAAAAATAAAATAAGCAA
GATATTTCCTAACCTAGGTATAGGGCCCTACATATTAACATCTACTAAATAAAGCCAATA
ACCAGCATTTAGAGTTCTATACCAAAATATGCAAAATATATATTAAAAACAATATTTAAG
GGAAATAATCATGCATTCACTAAAGCGGGTGCGAGTCAACGCGCATTAAATAACAAGAGG
ACAATCGCAAACGGACCCACAAAAGAACCGACCAACCTACGCCTAGGAGTTGCCTTTCTT
TTAGATAAGCGGCGACTCGGGGTTGTTCGATAGTAAATTAGAAGCTCGTTCCCAAGAGGA
AAAAAATTCTGTTCCCATGCAGGGAGCAGTCGTGAGACTGGCGAGAGAGGATAATGCCTA
TCTCTTCTATACAAAAATAGGCATGTTTAAATCAAAAACAACCCAAATAATTACAAAGGA
AAAAAAATGTACAGAGAAAACGAAGATTTACGCTTATTTTTCaaaaagaaaacaagaaaa
aggaaaaaggaaaagaacaagaaaTGATACAGCTATAAGGACCGACCAACTATTTTTAGA
GGAAAAAAACAAGAATCACGGAGATCAACAACTATAAGAGATAGGACTCAAAGAGACCAA
AAGAACAAAGAGATTGTGAAAGAAAAAACAAATCCAAAGGAAAAGAATCTTAGGAGAATG
CCGGCATTGGAGGAGAGATCAGAGAAAGATGGAACAAAAAAAAGAAGACCTCCGGGAGAA
GGGCAAGGGGGAGAGAACGCCGGAGTCGTCCCGCGCGGCCCACCCGATGGCCTTCCGGGG
GTGCTCCGTCTCCGGCGATCCCTTCACCCCGTACTCCGTCGCAACCGCTGCCATTGTCCT
TCCCGCCTCCTCCTCTTTTAATCCTCCTCCCCGGCGATCGATCTCAGAAAAAATAGAAGA
AAAGACTCGCTCAGCCGGAAACGGCTAGAGACCCGCTCCTTTAAAAGAACAAGCGAAGCG
GCGAGAGAGCGGACTTGAAAATTTCTAGAAATCCGTGGAAGTCTGGTGCACCAGAGGAAC
GTGTGCCGCTGTTAGTTGGCGTTTCACACGTCCGTATGTAGCTTTTCGTCAAATGGACGG
TGATGATGAGTGGAGTGCATGGAACATTCGGTGGGCCGCAGGAATGTGGCGGAGTAGTTG
GGATTTTGGTTCGGGTCTCTTGAGCGGAGGAGGAACACGGTCATTTGGCGCTGCAAAAGA
AATAAAATGTCCACCATGCGCTTGATAAACTCTTAGGTAGTGTTATTGGATCACCAAGAT
GATCTTAGATTGTCGATATTTTTATCGTAGATTAATCTGATTTCTTGATGATCTAAGATT
ACCGTATTTGATATGATATATTTTAATGATTAAAGATCTTAGATATCCACTAGTAACATG
TTTGGTATATTATGGTAATTCAAGAGACTATATAATAGTAAAATTGCCCCTGATATATTC
CATAAAATAGATTTATTAATCATATAAAATATATTGTAATAGGCTATTAATATTTTTGGC
AATATATTAATCATTAATATATACCGCATAAATATAATTGTTAATTTTATAAGTTGTTAA
TCTTATAAAAATATATTAGTTGCTATTTTATAATTAATATTTTCGATTATATTTATAATA
TATTATTATTTTAATGCTAATTTTTATTAGGAAAATAAGGTAAATAAAATAATTTATCAA
ATAATTTCATAATATAAAATAAAATAGAATAAATAATTCTATTATAATTTAAAATTTTAA
TTAAACAATAATATAATAATAATATGATTTATATTAATATAATATATATCAAAATATATT
ATGTAAAATCAATATAATATATATAATATTGATATAATATATTACGTATATTGTATACCA
ATTTTTTTCACTAGACT
>SexP_Phoenix_nr_NW_008248156.1_cap_1 Note:Sex-linked nuclear gene
TTGCATCTAGATGGGATCTATCGACCTTGATAGATTAAGAGTGTTCCTATGTGATTTATG
AGATTAAATTCGAAAAATCTTGGCTAGGGCAGTTTTGGAAAAAGAGTTTTTCAATTTCGA
ATTTGAGTCAAAATAAATTTAACATATAACAAACGATGGGGTTTGACGAGTTATCCATAA
CCTCTATAGTGTAAACTAAATATTGGGGTAGTGAAATGGATTGAATGGAGCTGCGAGCCC
CGGTCTCGGCGGTGGAAAGAGGCGTGCATGGCACTTGTGATTATTTAGGTACAAATTTCC
GCATACTAAATTTACGCGATAGAGGTCATTTACCTCCACGTGGACACTGGACAATATTGA
CGGTTAGGATTTCTTATTTGCATAGAAACATCAATGCAGATACTCTTCACCTGAACATTG
TCCTGGTTGGAATATTCGCTGACTATAAAAAAAAGGACCACACCACCGTCCTCATGTTCT
AAAAAAAACAGTGCTCTTAAATTCACTCGAATAATCCGAAGAAAAACTTCTAACTCACAT
TCTCGTGGGACCCACAAGCTAGTGATAAGTACACACGAACGGGTACCATTCGTGGTTTAA
AACTTCAGTTCATTTAGAAATACATTTTTTTTTAGCACAAAACACAGAGAGTGGGTAGGC
AGGAACGGTCAACAAGGCAGAAGACGACAAAAATCCTACTATACGGAAGCTCTTATAGAA
ATATCCCTGGTATCACATCTGCCGTCCACGTTTCACTTTAGACCCTCCTATCCGTTAATC
ATTTGCGTCACAACCGGAGGGAACCGACGAATTTAATGCACGTTCATGATGTCAACTGGC
AACCGCAGATTTAAGGTAACCGTAGAAATATTTATGCGGCAGTCCGGATGGGAGTTTGAA
GTTATACTGGAGCTTCATGCTCCTCTTTTGACCGCCATCACACTTTGAAGCtaattaaga
tgattagattgattaattaattaaataaAAGAAGAGAAGCGGGGAAGCCTCCGACCTTTT
GGTTCATGCCTCTCGCCTTCCTCAGACCCTAGTACAGGAGGAGGAAGAGGAATTCGAcga
agacgaagcgaagtcgagggcggggaagaagtggagagatcgaTTTCTCTCTCTGTCTTT
ATCCCTCTCTGTTTGATCTGTATTTCAGTTGTTTTCCGACGGATTTTGACGCGGATCCGG
CAATCAGCGGTTTGAATTGTGGTCTCGTGAGTATCTCGTCCCGAGTGGTCTATTTTGTTG
CAAATTTTTGCTTAATTCGGTGCTTTCTGGGGGATTTTTTCGTTGGTGTCGAGCTTCTTG
TGTTTATTTGATCAGATCGGGTGTTGCATCACTTTCTAATTTTGTTTTTGTTTAGATTAT
TGTGGTCTAGATCCGTGGATTGATCTATGTTGGGCGATCTTTTGGGTTTTGCAAAAGTAT
TGGGAATGAGATCAGGTGTTAGATTATCGCTATTTTTGGATGGTTTTCATGGGGTTTTAC
TGCGGTATTTGATGCACCCCAGTTGTTGTGTTTTTTTCTCCCCTCCATTAATGCGAGTTC
TCAATTTTGATTTTAAGCTTCTGCTCTTCGTCTAGAGGCTTAAAGTTCGGATGGAGAAGT
GACCACTCTCTCTCCGCTCTCACTCACGGTTAACTCTTTTGTGGTTGTGAGCTTGGATTT
GAGTTTGAGCTTCCATTTACTTCAGCAGAATGAAGTGTTTCATTTGGATCTTTGCTTTCT
TATTAGGGTGAATCTAGGAATTACCTGAAATATCTATTATTAGTATTATAGATCTTGTAG
CTCTGAGCTTCTTGTTTCATGCCTCTTTTTCCCAAGGTACAGTTCTTAGCTTCTACTCAT
GTGTCATACTCATGCTTCCTGGCTTTGTGGTTTGTCATTACATTGAATTCATGTAGTTAG
TAGAATGGTGATCAGTTGAAGAGCAGCATCTTGACATACTCATTCTTCAGCAAATTAAAA
ATTTATGTTGGTGTTTTAAGATGATTCATTGTGGCAGTCAGAAAGTATGGAGATAAGTTT
AGCGGCTTGCAGATCTGGAACTTCAATTGGAATTTAGATATGCTTTCGTTTTGTTATGTG
CACTAGACTTTTGTTTATTGTCAGTCCTGCAGGGATAGCGAGTGTGTTTTTCACTTCTGG
TTAGTGTAAATATCAGAACTGAGTCAGATAACGACATGGATATGTTTGTATGTTTTATGT
AGCTTGCTGAATTTGTTTTGTAGTTGTAAACTGGCTGTGTTTTTTGGTGGATCTTGCATT
TAAGGATATGCTTTTGAGGATGAGTTTGTTGTGATTATAGTTTTAGGATTCTGCTATATC
AGCGGCCATTTTGAGGTCTCAGTCGTTATGTTTTGGCTGAGATATCTGGAATCTGAAAAT
TAATGTAAAAATAATTTAACATTCTTCATACTTCAATTTAGCCGAGATAAACCAAGACCT
TGGTTTATCCTGGCATTGTCATCCACCAAGATTTCCAGGTTTGTAAAATCTCAGTCACTA
TATTTGGCTGAGATATCTGGAATCTGAAAATTAATGAAAAAATAATTTAACATTCTTCAT
ACTTCTATTCAGCCGAGCCAAAAATCAAGATCTTGGTTTACACTAGCATGGTCATTGTAA
CAACCCAGGACCTCACCCAAAATGGCTAGCCGGAAGGTATTATTTGGGTTCTTTGATCCT
GTATAAGTACCCAAGATCTACCCAGCGAATAACCGATGTGGGACTAAACATACGCCCGCA
CGGGTCCTTACATACTCTCCCCGTTCAAGCCCTGACGTCCTCGTCAGGCTAAGGGTTCAA
ATCTATTTAAATCTAATCACAAACACTACGATTGGCCCATGGTCAGCCTTAATGGGTCCA
TGCTGCAGTGTTCCCTAGTCCACATAGGTTATGGGCCGGATCCGCTCTGATACCACTTAA
GTTGTCACGTCCTCGGCCCGAAATCGTGAGCCTGGGTCGCGCCAACCGCCGCACACCCGT
AGGAAACTCTCCCCACGAGCATGCAAGGCATCTTAACCAAACATCTCAATTATATAAATC
TAAAATAATTCAACTAAATAAAAATGCAATTCTTATTCCATTGACTAACTCAAGTCATAA
AGTCTCACAGTTCTAAATACGCAGCGGAACAATAATTTACCAATATGCAAAACTTAGTTC
TTAAAATAACAAAACCTTGTAATGTCTAACAATCATAATAAATGTCCAAGATAACAGTTT
AACTTAAATAACCCTAATCTAAGATAGCTTGCACCACAATCCTTCTAGTCGCTCTCCCAT
TTTGGAACCCCAATGACTAGTTCTCGAAATCTGTAAAACAACAAGAAATTGTATAATGAG
CTAAACATCCCAGTAAGTAATGAACACTCTAGCTAGATAAATCGGGCAATAATATGTAGA
AAATAAATATATATGCAGTTCCAAGGTACAAGTCAAATATTTCTTAAATTCTTAAGATTC
CTTTTACGGTTTCGAGATTCTTTCACATATTCAATTCATCTTGTCGATCCTGGACTATGA
CCACATGTTTTCTGTGGCAGGGTCATAAACACCGACTAATCTTCTTGCGGTGAGTCCTTC
AGGACAGTCAATTGCCAACGTATCTGCCCCCATTGGCGGGGTCCTCAATATAGTCAGGTC
GAAGTTCAATTAGTTCTCTATTTCATTTTTCAATCATGAAAACATGCAATGTCAAAACCA
AATATCGTTCATATCTTAATTTCTTTCAATTTATCAGATTCAACTGACCACATATTCCCT
GTGCCAGGGTCATATCACCGACTAATCTTCTTGTGGTACCAATGTATTAGCCCCCATTGG
CAGGGTCTTCAACATAGCCCAACTGCGAGTTTGAATCTATTTCATGTTATTATCTTTTCT
CACATTATTTTCAGTGTTCCAAACCAAAAGGTACAATGTCAGAACAATCAAATACAATCC
AAATCAGAAGCAAATACGTTCAATCAGAGTCATACAATATTCTAAAAATATACATATAAC
CCATGCATCAAATTCGTAATCACGAATAATTCGATTCGTAAAATATATATAGTTTGTCGA
TAAATCTAGTAAAGAGGTTACATTACTTACCTTGCGAACGCGATTCACAACAAATCCAAT
TAATTCCGCAAATCCCTCATAGAACCTAATATCCAAAAATCATATTCTTCTTTTAAAATT
CATCACAATATATATATACAAAAACTTAAATTTTAATTTTCCCCAATGGTTGACCCTACA
GAAGTGCCCAGCACCCCGAGTTCGGGTTCATACCCGTAAACCACCtcctctctttattca
tttttttttctttttccttcttttcttttttttctttttctcttctttccttcccttttc
tttttcttttcttctcttcttctccagaatcttctcccgacttctttcttccttccctcc
tttctttcttctttttttttctttctcctcctcttctcttctcccgacttcttctcctgc
cccccttttctttcttcttctttcttcTCCCGCGAAGGGAGGTCGGCGAGCTTGGGAGTG
GCCAAATCGAGGCCGGCGGTGCCCGCGGCGGCCGACCCTCTCCTTCTTCCCACGGAGGAG
GCATGCGCACGGGAGAAGAAGAAGAGCCCGCGGCGGTCGGCCTtttccttcttccctctc
ttcttctttctttctttctttttttTCAAATGGTATAACAAAGAAGTGAAGGGTGGAAAC
CCTTACCTCAGCCCCGGCGAAGATCCGGCGGCAAATGGAGGAAACTCTGTTTTTTTTTTT
TTGATGGctctctctctctctctctctctctcGGCCGACAGCCCGAGGAGGAAGAACTCG
GGCATGGCGGCTCTACCTCGAGTGGTCTCAAAGGGGAAGAGGAGGACGCCCTAAAATAGG
GGATCCCGGCTTCTTCGGGATGGACCCCCTCCACCTCCTCACCGTGTGCCCTCATGTGCA
ACGCACGTGAGGCTGGAAAAAGCTTGGGTCTCACAGTCATCCACTGTGATTTTCAGGATT
GTAAAAAAGAAAAAAATTTAGGAGATATAAACCGATGGAACACTGAGTGTTATGGCTTTG
ACTGCGACTATAAAACTTACATTTCCTGAGAAAAAGCGTAAGTCTGCAAAAATTTCTTAC
TTCAGAAATTTTGCATGTAGCAGATGCTGACTCATTGTTTGGCCAGTGGTGATGTTCATA
ATTTGGAGGCTGCAAGATGCCGGTAATTATTCATCTTAAGCCTGTTGCAATTAATATTTT
TGGCAAAGCTGCTCCCTGCAAATGTTCTTGTCACACTTCTAGCTGGTGCAATCTTGTTGA
AGAATAAAAAGATTTTTTGTGGCTAGATTTTGCACTATGAAAAATAAAAAAAATGTTTCT
TCTCATATTTTTTGATTGTTGCATCTGTTGCAATTCTGCTTCCAAGCAAAATGTTCTTGT
CATTTTTCTAGCTTTTGCAAGCTGTTGCCTATTGGCTGCTTTAAACATTGAGAAGGCAAA
TTCTTGAGTGCTTCCATTATTATCTTCTCCATTTCTTAGACTTCCCATGTGGTACTTCTC
ATTGTAAGCATAGCTTTGTCGATGATTCTTATTTTTCTTCTCCCTTCTTTCTTTTTTTTT
CTTTCTTTACTTCTTTTTCCTCTATTTTGTCTGTGCATATGTGCCCATGTCCCTGCATGG
GTGCTTATCATGCTCACTTGTGTGGATGAGTGCTTATCTTGTTTTATATTTTCACATTGC
TGATGGGCAGGTACAAGTGGGAGTGTGCACACGAGCATGTCTGGGCATCTCAGACTTTTT
ATAATTATTTTTAATTTCTTAATAAATATCAGGGAGAATCAGCTATCTGTTTTACACTTT
CTGCCAGCTTTGCTGACATGCGTTATTATTTTATTTTTGAACAGGTAAATGGCCGCTTGG
ATTGACACTAAGTTGCTTACATAAGAAACTGAATTAGTTCTTCAGATTTCTATCTGCAGC
AGATGGCTTCTCTAAGAATTACACTTTCATCTGGGCTGAAAAATGCCAGCGGCAATAATA
TTGCTGTGGACAGGTTGCCAGATGAAATGAATGATATGAAAATAAGAGATGATAAGGTAA
GTGAAAACACCAGCTCATATCCATTATGTTTCTCTCCTAACAAACAACTTTTGAAAGAAA
TTCATGTAATTTGATGCTATTCTGTAGGAAGTCGAGGCTACAGTCATTGATGGGAATGGG
ACAGAGACAGGTCATATAATTGTAACAACTATTGGTGGTAGGAATGGCCAACCAAAACGG
GTAGGTGCAATAGTCATCATTAGCTCTATAAAATATGAACTTTTGCGATCATTTGTTTTT
GCCAAGGAATTTTGTTGCTAATTTTATCAAATAATTTGTCAGGTTTTATTTACCTAGTTG
ATTTGAGTTACTCTATATAAAAGTTTTTTTGCAGAAATGATGCTGCTGTTGGTTTTTGTT
TTTAGTTGTTTACATCTGCTTCATTGGATGGTATACAAACAAGAATTTTTCTCATAATGA
AAGTTAACTCTTTTACTGGGCAGACTATAAGTTACATGGCTGAGCGTATTGTAGGGCATG
GATCATTTGGAGTTGTGTTCCAGGTTAGTCTTTTGGTCTCTTGAGCTGGACAATGTTGTC
TATTGTGATTGATGAGAACAGTATCAAATTACACATTTCTGTGCATCTATGCGATCTTGA
TTCCAATGCTGCAATTCTGCATGTCAGCAATGGGTTATGTTACCAGATTAGGGATAACCA
TGCTAATTTGGCATTCTTGAATTGTTTTTAATATTCAGGCAAAATGTCTGGAGACTGGTG
AAACAGTGGCAATAAAGAAGGTTCTTCAGGATAAGAGGTACAAAAATCGTGAGCTGCAAA
CCATGCGCCTGCTTGACCATCCAAATGTTGTGTGTTTGAAGCATTGCTTCTTTTCAACAA
CTGAAAAGGATGAGCTATACCTTAACCTGGTTCTTGAGTATGTACCTGAGAATCTTCATC
GTGTAATCAAACACTACAACAAGATGAATCAGCGGATGCCATTGATATTTGTAAAACTTT
ACATGTACCAGGTATGAATGAGTTGATATTACAGCATTATTTCTATGTTTATAAAATTTT
TTCGGTTGTGAGGTTTATTGATTATGTACAGTGCAATGGCTAATTATCTGCAGCGGATAT
TAAATGCAAAAAGAAAAAAGAGTCAAGCCTCTTTTTTTTTTTGCTGATAAAGTTTTGTAT
TTTTCTGTTGTCTCTTGAAAGATTTCCATGAATGACCTTCTACCTCGTTGTTCCTTATGT
CATGTCAGCCCAATCTGTGGAATCTATTTAGAAAATTTTCATGAGGTGCAAATACTCATT
CTTTTTCAGTATATTACAGATTTGTAGAGCATTGGCTTATATTCATGGAAGCATTGGAGT
GTGCCACAGAGACATCAAGCCTCAAAATCTTCTGGTATGCTCAGGATATTCTTGAAATGA
ATTTGGAATATATGCATCTTTTGTATTGGTAGCACGAGTCTCATGTTGATAACTGAAAAA
AAGAAGGGGGGATACATGTGAAGTTTAGGTTGATGTCAGTTATGCATGTTTCATGCGAAA
TGGCCGATGACTGCTCTGATATTGTACATTTGTAAATACATGTGCAGTTTTTATTATTTG
TTTTTCCTATTGTCTTCTTACTCATATATCCATTCTTGTATAGGTCTTCTATAGAAATGC
AACTAACCATCCTTTCTGTAACAGGTCAACCCACATACACACCAGCTGAAACTCTGCGAC
TTTGGAAGTGCAAAAGTTTTGGTATGTTTTCCTCCTTGGAATTGGATTTGACGTTGACTT
GCTGACTAATTTTGCTTGATTATTATCCATATATTTGGGTTTCAACAGGTGAAAGGGGAA
CCAAATATATCATACATCTGTTCGAGGTACTATAGAGCTCCGGAGCTTATATTTGGTGCC
ACCGAGTATACAACAGCAATTGACATTTGGTCTGCTGGCTGTGTTCTTGCTGAACTCCTT
TTGGAGCAGGTAGACTTTCAAATCAACTTAATATTCTTAAATATATCAGTCCAGAATTAA
AAAAAAAAAAATCAAACTTATGTGCAAAATTATCAATCTTTTTGCCTGAACAGCCTCTCT
TTCCTGGTGAGAGTGGAGTTGATCAACTTGTTGAAATTATTAAGGTGACTTGACTGCTCT
TGCTTATTGCTTCTTGTAAATTGGTGCTAACAAAACAAATCCTGATCGATCCTCTCTTTC
TTAATATGGCTATTATTCTATTGCAGATTTTGGGTACACCAACGAGAGAAGAAATTAAAT
GTATGAATCCAAACTACACAGAGTTCAAATTTCCACAGATCAAGGCTCACCCTTGGCATA
AGGCATGATCATTTTCCTTGCTTGTTACCGCCTTTTTTGACTTTCTCCTGTTTTCTTTGA
GTTGTCTCCTACTAAAAGTGTAAGCAAATCTTATCCAAATCAGGTCTTCCACAAAAGAAT
GCCACCTGAAGCAGTGGACCTCGTCTCGAGGCTTCTTCAGTACTCCCCAAACTTACGAAG
CACAGCTGTGAGTTTATCCAAGACATTCTTTGTAACTTATATGCCAAAGGGCCTATTATC
TTTGTGATATCATGGTTTGGATGCTAACTTGACTATCTATATGCAATGCAGCTGGAGGCA
TTAATTCACCCGTTCTTTGATGAGCTTAGGGACCCAAACACCCGTCTGCCAAATGGTCGG
TTTCTACCTCCACTCTTTAACTTCAAGCCTCATGGTAAGTACTGAATGAGGTGATTTTTC
CTTGTAGTTGTGAATGCTGTTCCATATTTGCATAGCTTTTTGCCCTTTAAATTATCATCA
TTGCTTATTAGCTACAATTTATCATGATGAGCAGAGTTGAAGGGAGTTCCAACGGAGATA
GTAGCCAAGTTGATTCCAGAGCATGCAAGAAAGCAATGTGCCTTCCTAGGGTTGTAATTT
GTTTAGTGAATAGCTCATGCGGACCAATGCAAGGTAAAAGAGAAATGTGATCATGCGAAT
TTCTTATGTTAGTTGCACGTGTGATCTTTCCAAACATTCATTTCTTTGCTGTTGTTTCCT
TTGTACTATTACTGCTGCTTAGCTGTGTAAAGCAGATTGGTGAGGGTCTGCTGTATATCT
CCCAAAACCTCAATAGGTCGCTCCGACAACACCCTTGCTTTGATCCATGCCTCATATTTA
TAACATTGTTGGAGCAACACTGTTTCTGCTTGGTTTATAAATTTAAAAAGAGAAAAGAAA
TAATTTTGTTGGTGCAGCTCTTTGGAGGGTCCAAGCTCTCTGTGTGGAGAGAGttcttat
tattattttcttattatattgttgctattTCTCTAGTTATCCCAAGAACTAAGTTTGTCT
TTATTGTAATAGGGTTATTTCCTTATTTAACTGCATTGCTTCCTGTCTCAGGCCCTTGAG
AGCAGTTAACTCACTGGAATATTTCTCTCTCCATTGCACATATGATCTGTTTAAGAAGCT
TTATAGTGATATTCAACTACTCATCAAATGGAACTTAGTGACGACTTCATGATATTGTGT
GACATGCTAGACCCTCGTTTTATTACTGTGGGAATGCTAAAAACGATCAATTCTGGAATA
GCATGCAGTTTTCTTACCTTCGTCTCTGGGGATAAAGTCTTTGGTCTTCTGCCATCGATC
TTTGTCAGGTGAATTTAACTTCATCACCCACTGGAATTCTTTCTAGCAAGTTAGATGTTC
TTGACAATTGTGAATTTGTTCATCACTTGTCCGACCGCTAATCTTTTACATGAATATTAG
GAAAATGTGTTCTCTTGTGCATTTAAATTTTCCTGTTCATCTCTTCTTTGGTTTACAGAA
GCTGATAGTGAAAAATTGATTTCAGATGGTTCCATCAAGGCTCCATGCTTGTGGTTATGG
TTATAAACTTTGATGATAAATGAAAATTAAACAAATCAGGAAAATTTTATGGTTATTGGC
TAAGATTGGTAAACCTAATTTCAAGATGATGGAATGTGAAAACAACTTGAACCAATTATG
AATCTAGTTAGTGAGTTTCATCTTTTGTATCCTACTATTATAATTGGAATTCTCTAATTT
CAGTTCCATCCCATGGTTCGATTCATTTTATTTCTTTATTTCCAATATCAGGTAGTTTAA
ATGCTGCATTTTTTGTCCTATTTTCTCAACACATTTACTGTATAAGAAAAAAAAAATCCT
CTCAAGACTTCGATCGTCATTTCGTTCTCTCCTGTCTTTCCATCACTGGCTTCGTGTATG
GCGCATGAAAAATACTAATACTTAACAACTGCTATAACACTATAACGGACACGAAATAGT
AAAATCATAGGCTACTTAATGGTCAAAAAACAAAGGATCTTATGATTATCATATTGTAGG
GCATGATAGGGTGGAAAGGATTCTAGTTTTTCACCAAGGTCCCTAAGTGCATTATGTGCT
TAGAGAGAGTCATTTCTAGATTTACAGTTATCCCAATTGTATCAACTCTTTTAATAAGTC
AGATCCCAACACATCTAGGAAAATCCAGTCCTAGATGTGTGTCGCTATCTTATTCTAGCC
CATGTTCGCTAGATTACTTTGAACATAAAGTTTATTTGTTTTACTGTATTTTCTGAAGAG
GATGCCTGCAGGACGATCTTATCGGACATTATTATTTGTTAAATCCCTATCTTCATTGCC
GACTCAACGCTTGACCCTCCAAGATCAGGAATGACTGTGATTGGTTGATCGAGATCTCTA
CCTCAACTTTGTCTTGCCTGTGGAGTTTTGGCAATTGACTTGGCTGATTCTTAAGCAGTA
ACTTTTTTGTGTCAACAGACCTGCCTGAGCTTCTCCTAATCAAACAGTATAAAACGTAGG
GCCCGTTTGGT
>SexP_Phoenix_nr_NW_008247214.1_cap_1 Note:Sex-linked nuclear gene
CTCCTATGTTGTTTAAAAATAATAGATAGTTCTAAAATATATTCAAGCATTAAGCATAAT
AGAACTCTTGACAAATAGAAAAACATATTCTCATCCTAAAACTCTTGAAATTAATTGATC
TTTTCGTTAGACATATAATAAGTTGTTTCAAACCATGAAATTTTATGCTAAGATTTTGGA
GCCCTAAAAAAATTAATTATTTTAGAGTTAATATTCGAAATCAGTGTGCTTTCTATCATC
AAAAATCAAATAACTTGAAATCCTTGGAGGGCATGTATGGATGTCAAGATGTAGTATTCA
AGTAATATTTTCATTAATGGCTGTTAGTTGGTTTGGTGTGTTATACTTGTCTTGTAATAG
TCAGACTATCTAAAGTCTAAATAATTCAGATGAACCTCATTTCCTTTAGAAGTTTATTTT
AGGTATCATGGGAGTATTGGGAATCTCAATTATTGAAAGGCTGCAGGTTGTGTGCCCCTC
CCATGCTCCTGTTATCTTATGTTCAAGGATCCAGGGCCCTGGAGGTTCCCCTTTTTTCGT
TATCATGGACAATTCCTATCCTTTATTACTGCAGGCATCACCACAGTTTTTACCTTGCTT
TCTCTGGATCTATGGTACTTCGGCTAATGCTTTATCTCATTGCCTCCATGGTTGTCTTGG
GCTTTTCTTCGCATTGCAAATAATGTGTCCTTTTTATTGTCATATAAAGCTAACCAGATA
TTTTTGGCTTCTTCATCATAACCATCTTTCTTTTTCTCTTACTCAACACAATATCTTATA
CCTATGACAGTCATGCTGATTACAGTTTGCTAAAAATTAATTCTACTAAGAAATATCTGT
AACTATATAATGTTAAAACTTACCAGCCATTTCCTTGTTGTTTACTCATTGAAGGTTGCC
TTTAGAGCACTTGTTGGTGTGGGATATCAAACATTACAGAGTTTGCTCTTGGACTTCTGC
AAGTGGCAATCAAGTGATGGACTTCTAACTGCCCTTCTTGACATGCTCGTGGATGGGAGG
TTTGACATGAAAAAGAGAACTGTTATAAAGGTTGGTAGTTTAAGTGGACTTCTGCTTCAT
ATATTCACATAGATAATGATTTTCTGCTCACTTCATCTTGGTGTTTATGGTGATACTGTG
ATACAGCTGATAATGTCATTATAATGCTGCTGGCAGAAACCTGTAAATTAAGCGTAATAA
TATTGTGTCACTGATGTTACTAATTTTCCTGAGTTTATTTTTTCCTTTTTTGTTCAGAAT
GAAGATGTGATTATACTTTTTCTAAATGTTTTGCAAAAGGTTTGTATGTTTTCTATATTT
CTTTATCCTTTTTTTTTGTTTCTAATAGTGAACTCTAGTTTTTTAATATCTACATATTCT
GGTTGACAGAGCAGCACCTCACTGCAGCATTATGGACTTGATGTCTTCCAAAGTTTGCTA
AAAGATTCCATTGTGAATCGAACTTCATGTTTCAGAGCAGGAATCCTTAGTTTTCTTCTA
GATTGGTTTTCTGTAGAAGAAAGAGAGGACATAATTGCAAAAATTGCTAAGTTAATCCAG
ATCATTGGTGGGCATAGTATATCAGGGAAGGATATACGCAAAATATTTGCTCTTCTTCGC
AGTGAAAGGATTGGATATGCGCAAAAGTGCTCGCTGCTTTTGACAAGTGTTCATTATATG
CTTAAGGAAAAAGGACCTGAGGCATTTTTCGAGTTCAGCGGCCAGGACTCTGTATGTTCT
GGGAACACATATTCCTTCCTATCCCTTATTTTTTGCTTTTGTTTGCATTATGATGTTATA
TTAAGTTTCTTTTAACTGAGGGATTAGATGATTTTTTTTTAATTTTATAAATTGCTATGC
TTTCCTATTAAGCTTTTTGAATCAAGCTCATAAGTGGTGCATGTAATTCTATATATTGTT
CAACCTTAACGTATCTGTAATTGTCAATTATGTAGTAAATTTTCTCCTTGAATTGTATTT
GGGGGCTTATAAATTTGCATGCTGCATGATGGACATTATATCTTTTCTTGTTATGTAGCA
CTGAAGCTTTCTATTGTCCTTCTATATTTTTGGTTGGCCTCTATTTTAGTTCTCTTCATA
CAGGCGTTGTACCACTAATGGTGGTATTTTGTAGGGAAATGTATAAAAGGAATATTCTCT
TTATGTTAGAATGCAGTTTGTTGGTTCCTAGATGTTTGATATGTCCAAATAAAAATATAA
ATGTTGCTGCTGGATATATGTACAGTGCTACAGTATCGAACTGCTAGTGTTGGTTGACTT
AAATGAGCTAGTGCCGGTGTTTTGCTGAAAATTCAGTATCACCATTCACCGCTATAGTGG
TATATGGAACTACTTTATTCAGGATGCATGGTTTCATGCAGCTGCATGAATGATAATATT
TTCTCTGATAGCAGTAGTTTTGTCCTGACTCATGGAATTACTGGTGTGGGTAATGCATGA
GATCTTAAGCTGTTGTTGGGAGATCATTTGCACAAATTTAATGGCCTCACTAACCTATCC
TATTGCGAGCTTATACCGAGATTCATGTAAATCTGGCTGCTTCTGTAGCCTTGACATTAG
TAGTAAGTGTGAAATGCATATCTAGTTGGTTGCTCACCGCTTTGTCTTGGGAAATGAAAT
ATTCAATTTTGAAGAGATATTCCTTGCAATAATACTGAAGCTTTAAACAATTTACTGAAG
TCGTATTGAACTGACAACCAATTATGATGAAATACCTTATGTTTTCCTGGACTTCAAATA
TATAAGACTGGTATGTTAGATTTTAATAAGAACAGAGCTAGGTGTGCATATTCTACTAAA
CATGTTTCCTGAGAATCATCTGATTGCACGTGCATTGTAATCACTCTGGGTGTTTTCAAT
AAAAATATAAAAAATGAGAATTTTATCTGGATCGGGCTGTTGGTTATGAAGAAAGTATGC
TTACAGGATCAGTAATCAAAAATGAAATGATGAGATGGGTTTGTGGTGCAAATAGAAAGG
ATATGCCTAGAAATTAAAATTTTAGGAGCTGTGTCACTAGGGGTTAAGTTAATGAACAGG
CCAGCAAAGAGTTTATGCTCAAACGTTGGTTTAAATATGAATTTTTGTGAGTAAGATGTT
GTGTAGCTTAGTGTTGGAGGCGAAGAAAATACGCATTGTAGGTGTTAACAAAAAGTGGAT
CTATGGTACAAAGTGTAAGGAATTTCCTAGAAACAGGTATAGGAGTTTAAAGAGTGGGCC
GATTAATGGAAGACCAACAAAAACTCTGTCCATCTACATGGTTTAAATTACTGTTGCTTG
CCATTTTGAATAAATGCTGTCCATTGAAGCCATCACTAGATACAAAATTTATGTAATCAA
AATTTGAATGATTGCCAGGTTTGGATGATTAAATGGAATTGTCCATTTTGAGAGTTATTA
CATCAACAAGTGAGGCTGCAGTTCTTCAAGTATTTGATGCCTGAAATTGTCGCAAACGAG
TTCAGTGAAAAAGGCAATTTTTACACTAGCACAGGTAGGATAGACTTAGCCTAAGACAAC
TAGAAGCTGGACATTGACATGGCTTTAGGTAGGTTGTTAATATCTCCACAAAGGAAAGTG
GGAGACTGGATCACGATTTCCTGTATGAAAAGGGGGTTGGGGTGGATAAGCACAGTTTTT
ATGATCTCTTTAGCTATCGAAGACTTTTCAATGCTTCCATTGGTGATATGACTGTATGGG
CTATGAAGGAAGATATGGCCTCATTAGTCACCAAGGATGCTCCACTTAGTGATTATGTAA
AATCGACAAGTATAAATGATACCGCTTTATAGATTTCCACAGATAATGTAGAGGTGGGGG
ATGATAGATGCCCCTTGATTGCTAAAACAAGGTAGCATTGAAATCTATGAAAGTATGTAA
AAAATTACATTAGTGAGTTAATGCATATTAATTAAATGCAGAGCATGAAAACTTCATTCA
TGTTACTGGTAATCTGTGGAAGCCTTTAAACATCATATATAATTGCATAACGAGACTTGC
TGAGCTCAGAAAATAAAAATTATTTACCACTAATAGAGGTGCAAACTTCCATGTTCAGTT
GACATGATCAATCAGCTATTGTAGTTACTACAAAAAAAAAGACAGACTTGAATTAATTGC
CGAGACACATAAGGCTTTCTTCCTTTCTGAAAAAGCAATTACTGCGTATTGAAATTAACA
TTAATTTCAATTTTAAAGCAACTGACTTCCATATCTACTTGATATGCAATTTATTGGGTG
GAACTTGATTGACCCAGGCACCACAGAATTTTAACATGCCTGTACCAACTTTTGAACCAA
TTGATTTGATCAAAGTCTTAGATATGTGACCTAAATCTCAACAGAATTATTTCAGTTCTA
GCAAAATGGTTTTAATACTAGTCAGAACTGACTTGAGGTTGCACAACATTCTGAGTCAAA
TCCAAAAAGTTTAAACATGTCGTGGACCTAACGTGAGTTGGATCAGATCCGATATTAGTT
AAATGAATAGATGCATGATGTTTGAGTCCACACTCAAAAACTTAGTTCTCTCCGAGTCAT
GATAAAGCTGAAAACCCAAAGCCACTATCTTTACTTGACCTACTGGCTCCTTTGTCCTTC
CTCATTTCTGTTACTTGCTGAGATGTGATTCTTTTCCAGAAAGTGCTTATCAAATAGGAA
ATATGTGAGGAAGCTCTTCAATAGTTCAATCTTCATTTTAGAGAACTGTTAGTTGAATTA
CTTCCAGAAGAAGCTTTCTACAGAAGTAAAAGCTATGTATACACACTTCTGTATTTGGTT
GATAACTGATATTTTTAAGGGTTTCTTCATTGATTCCAAACATAACTAATTTTTGCAAAT
ACTGTTAGTGCCAATTTTGCCCCCCTCTGAAAATGAATCATACTTCTGAGCATAGTTGCT
ATTAAACTTTACATAGTGAAAGGCAATCTTTGTTTCTTGTGGACTATCCTTGTAGCTTCA
TCTAGTCAGGCTAGATCACTTGTCAAGAATTAAGTGGAAATATTCCTTGGTTTCTTTGGT
TCTGATTGAAGGTTTTTGAAACCATCTTTTTATTTGGTCTTCCGATAATTGGTTTTATGA
TACTTACATTTCTGTAGCAGAACATAATGTTTGAAAAAACTTCATTTCTACCTTTCAGCT
TTTTGACAGAGGAAAGTTAAATTATTGTGCTGTCTGCCATCTTTTACATGATCCAAATGT
TGCTGCACTGATTTGCTTTCTGGCCTTCAGCTTTATTTTGTTTGTAGGGATATGTTACTA
CAATTTGACATATCATGATAACTCAGCTGTAAGCAAATGACACCAACATAATTTTCTTGT
TCATGATAGGACTAATTCTTGTGGCACATTGAAGATGCAGTTCTTTTTCTGTTGTATTAT
GCCTGACATTTGCTGTTCCTGGTCTCCCATAATCCTTACATTTTTTTTAAAAAAAATTGC
ACATTACAATAATTCAAATGAACTGCTAGTATTTATAGTACTTTTATTAAGAATCTAAAT
TCTTCCTCTGTTATTTGCTGCAATTGTACATTTCCTAATGAGAGTTTCTTTAATTAGTAG
TTTAAGTTTCTTTCTTCTGGCAGGGAATTGTGATCAAAACTCCAGTGCAATGGCCCTATA
ATAAAGGATTCTCGTTTTCATGTTGGCTAAGGATAGAGGACTTCCATGAGAGTGGCATAA
TGGGACTTTTTTCTTTTCTCACTGATAATGGAAGGGGATGCTTGGCGATGCTTGACAAGG
GCATGCTGATTTTTGAGGTATAAATGTTTTGTCTAATTAAGCTCATATTCTATTGTTGAT
TATTATTGTTTATTGAAAAATGTTCCATTGAAAGCTCATCAACTTGAGGGTAtaatagtt
actcttgatcattattattatttaatattaataAAGAAAAAAAAATAAGCATGATGAGCT
TCTTTTGATATAAAGCTAGCCAATAGCATGTGAGATGTGCGATGCAAGTGACAAGCAAGG
TGGATGACTCTGTGTAAAGCTTTTCTTGGAATTTTATGTTAGATGATAAATGTATTTCTA
CTTTTGATTGCCATAGGTCCATTGTTTTTGTCTTAGACAAGAGAGAAGCGGAAGATCTAA
GCTAGTAGGTGCATTATGCGACTTGTGGTGCTTAAAAGGGAGGGGAGAGTTGAATGTCCA
GCTACACAGATGCTCGCTAGATGTTTGCTTTATATAATAGTAGAGATGATCTAGGGAATC
CTGAATTTTCCGATCATTTTACAAGTTATTTAGCATGGTTCACGTTTACTTTCATGAGCT
TGCGTAACAATTAAAAACTCATATTACAGTAAAAATTGAGAAAATGAATCCTTCTTACAT
TCTTTCGAGAGGTGTGATAGAGCTCCTTTGTGAGATTCCTTAACCTTGTCGCATCTTGGA
GTGTTATATCCAAGGTTAGTTGAACTGGTATTAAGATCCATACCGGTCAGTTACCAGTTT
GATATGGCATCAGTTCGGTACTGTACCGACACAAGTTACGCTGTGGCGTGCTGGTTCCAA
ATTGTCATGCATTTTTTTTTCAATTTTTTAAGCTTTAAGAAAAGTAATAAAATTATTTTT
GTTTTTTGAATGATTTTAAGTCTAATTTGATATTTCTTGAAGTTTTTTAATGTTTCTATC
GTCTCGGTACACACTAAATGATACTTCTTGATGTTTTGGAGTGATTTTTTTGCATTACCG
GGGTATGGCTCTGAAACAATGCTACATTGGGGAGACAAAAATTTGGCAAATTTGTGTCAT
CGGGTTTGCTACATCTAGCCTTTTGCTTTAGTGTGAGGCTAAAACCAAAATGTAAAGAAA
AAAGCCAGCGATTTTGCATGCTAGGAGAAGCAACATGAAATATCATAAAATCAATTAGTG
AGATATAAAACACAAAATGATACAATCAATTACATTTATTTAAAGTACAACATACATACC
GATATCTAGAATCTCGTCGAGTGGCAATGTCTCTCGTAGATATCCGAATCATTAGCATAA
TCAGGAGGCACATCAGCCCATCCCTATAATTAAGCGTCGTTGTAGTTCGATATTTTCATC
CTATAAGAAATCAGTTTCAGATCAATCACTGTAGCTCTAGCTCTGAGAGGTGTTCTCTGG
CTGTAATACAGCTGTGGAGGTGTCTATCCGAATATACTGACAGCAACATCTGATCCATAA
GATACTCTGAGCTGTATAGGGTAGTAGTCACCCATCACGCCCTGAGTCCAGAGGACCAGA
GCGCAACAGACGCCGCACCCCTATATGGCAAACCGTACAAGCATGCAAGGCTGCAAATCA
TATTAAAGCAATGACAAATTTCTGAATTTTTTTTCAATAATTTATTCAAAGCAATCTTTC
AAAGTTTCAAAATACCATATGTCAACATAAATCAAATACTCTAACTAATCTATCAAAAAT
GCCAATAATTGAATAAAATCTCAAGAATCTAGCGACTCCCTAATTCCATGTGATCATGCC
TCTGGATCTGAAAAATAGAAAAAATAAGATAATGAGCTACACTAGCCCAGTAATCAACAT
AATACCCTAGAGTGGGGTCAAAGCATGCCAAATATTTAATTTAAACACAGAATAATGATT
AAAAAATAAATCATAAATAACATGTTTTCTTTTGAAATTTACTATACATTTTCATAAAAA
CCATGATACTAGAATCCCAACATAAATACGCTATGGCCATGTAACCCAATGGTATGGGTC
GCACAAAGTGCCCAAAACCACTATTATTAACCACCTGTGGCAGAGGTGTCCAAAAATCAC
TATTCTAATTACCTGTGGCAACGATGTCCAAAAACGACTATTCTAATCACCAGTGGCAAT
GGTGTCGAAACTTGTTTCTTACAAATACAAGTCGACAAGGCCAACGAATAATCTCCATTG
GCGGCGCCAGAACAGATCATAGCCATGTTGAGAATACATACATATAAAAACAGATTTCAT
AAGTTGTCTAGTCATATTTTACATATTTCATAGCATATAGCAAAATTTTCAAATGATTTA
TAACATGTTTGACCCATTTTACTAAGTACAAAACATATTTCAAAATTTAATCAACTGATA
ATTATTTTACCAATAATTTGAAACAAATACACTTTGAAGCATCAAGTTATGTACCTCTTA
AAATTGTCATCATTTTGGAGAGTGTCCTCAACTTACCAATGCTGAAATTCTTTCTTCCAT
ATAGACAGAAGCACTACCAAGGGCCTGGCCGATGGATACTTGGCCAAATAGCTCTGGACA
AAACTAATGAGCATAAAAGTTTTACCAGATCCGGGGCGTGAGCCAGAATGCAACCCCCCG
GTCTATCATTTACTAAATTTCTAACCAGAAATTAAAGCCTTCTAACCGATGTGGCTTCAT
TTGCTTCAAATGCCTTGGATGGATAGAAATGTCAGCTGCTATAAAATCTTCCAAAAATTT
AGGTTCGGAATATTGTAATGTTTCATCTACATCCTTGGTGTTTCTTAATCTGGACATGAG
GGTCCTTGCTGCCTGAGGGGCCTTTGCCCATTGGTATTCAAATATCGTGTCTACACTTCT
TTAAATAACTCCACAGATACGACAAAGAATGCCTAGATCATCCTGAAGTATGGGGAAGTG
CTTGCATTCTTCTTCTTGTACAGCAGCTGGCTCAACATATTTAGGACTCTTTGAGTACTC
CATATCTAATGACATTTCTTTCCAAGGATCATCTAGGTGATGCTCATCATTTTCTAAGTT
TTCTGCCTCATCTTGTTGGCAGATTCCCATGATCGATGAATGCTCCTGGACAGCCGCAGA
TGAAACAAGCGTGGAATTTACATCAGTTTTTCTTTTGTTTTTCCCTCCATAGTTATTTCA
AAAGCAAGAGCTTTTCCACCTGTCTTTCACCTCTCTTCTCTGCATAATCTTGGTTCACAA
GATCCTGAAATCACTGCTTCTCAGGAAATTTCTGTAGGACAACTTTTTGATATTGAACAG
ATGGTTGCCAGTTTGCTCTAAATGCAACACTATCATCTCACTTATCACTTCCATAGTCAT
AGGGACTGATCTGGTTTGAATGACTTTCTTGTGTTATCATGGCTTGTCTTTGGAGGCTCT
CAATTCGAGTTCTTATGATCAGTGTTTGTAAATCAGAAGATTTCCTTCCAGAATTGGAAG
CATGTTGACTTCCTGTTTGATGGATTGCATCTTCATCATCTGAAACAAGAATTATGGCAG
ATGTGCTGTCTTCCCTTCTTGGTATTTTGAGCAAGAATCTGAAGGGCCATTTGCAACATC
TGGAATTTTCCTCTGCATCATTAAATCAGAATCACCACAATACAAAATATTCTGAACGCT
GGACTTGTGTGTTTTTTTCTTCTTTTTTTTCTGCTGACATTCTCGTCGATCTGAGTTCTG
ATTCCCTCTGGTTGATAGGTCTGACCAAGTATTTATCCCACGATGAGAGCTAGATAATAG
ACTTGGATAGGAATTTGCAAGTGATGGCCATAATGTGGACAAGAATTTGATGACCTACAT
CCTCTGAGCATGGAGAATTTCATACTCTTTGGTTACACTTCCATATATTCCTTCATCCAA
GCTCTCCAAATAATTTGACAAAGCAAATGGATTTGAATAATCTCTAACTTTGGAGGAAAA
CTTTTCTTTGGCTTTCTCAAAACCAGAACATAAAACTCACCTCAGATTTGTAACGATAGT
TATTATCCTCATCGTCTAACTTTGATCTTTTATGTCTCTAATGATACATATCCAGGTTCA
AGATTTCTGACGAGCTGTGCTCCTTGGGGGTTTCCATCAAGAATCATTCTGGGAGGAAGA
AACGAGTCACCAATTTCTCCTACGAGATCAAAGGATTCTTTCTCCCTTCCTCTCCTCTTC
CCCCGGCGCTCATGGAATGAAAAAAAGAGGAGTTGCAGTCAGAGAGAGAGATGAGAGTGG
CATGACGGAGTTTGGTTGCAGCTGTTTTAACTCCCCGCGTAGTCAGGGAGTTTAACCGCC
CGCAGCCTCATCGCTCCGAGGAAGACGGAGCAAAGGTTACTCTGTTCTAGTTCTTCTTTG
GGGTTATGGGCTGAAATCGGCTGGGCCTACCGGCTTCAGCCCATTTAGGCCTATTCTCAC
ATCACCGAAAGACGATGCCTCAAATGTACCATATCCATATCCATATTTGTATGGATCATA
GACTGCCTGTGGCTACGGATAATAGGATCTATCGTACAACTCGGAATCCGATATGTCTAC
AGATTCTACACTATGTGCAAGGTCATTTTCAGCTGCATCGTGTCTTTAATAATCTCGAGG
AGCCCGTCTTCAATATGAAATTGTATCCTTGCAGACTCTACCAGTTTGTACACTGTAGTC
GTTATCTTGCATCCGTAACTTGAGACTCACTTGCGAATCGAAGATTACTCTATGTCTGTC
TTATAAACGATGGTATCATATCCTCCATTCTCTCCCTAGCCACTAGATCCATAATCGCCA
GAACTATCATCACTACCCTCTCTGATCTCTGAATCTGTGTGAACTGACTCCACTCTCTCC
ATCGGGCTGCAACTGCCTTTTCTTTTTCTTTCAGGCTATGCTGAGCAGCTGCCTGCTTTT
CTTTCGTGCCTCTCTCTGTCTGGCTATGCTGGGAGATAGATGATCTTCTCAAGGAGTTCC
TTTTTTTTCTCTAGAAAAAATCTTATCGAAGAGCTTGAATACAAGGTTTCTCCTAGAGGA
GATCATTGTCGCCATTGTCATCGATCAACAAACTTATGGTCAACGAACAGTTTGGTTACC
TAGCTCTGTCTTTATTGCATGTTTTTCGAAGGAAAAATGAGGAGTTTTCTATCTTAAAAG
AAGTTTTAGGAAGCGAATTTATAGAGGAGCACTTGATGATGGTATATGATGAGAGGTCAT
GTTGCCATCATGCTCTTCCTTTCTTGAACATCGTGTTAAGATCCAAGGAGAATGACATCT
AGCTTTTGGAATCAAGGTCTTGCAAAGACGAACCAGCTTACGCAATCCTCGCCAAGATGG
AGACCACAACCTTTGGCAATTTGCTCCACTGCCTTGCCATAGTCTTGGAGGACATTGGAT
GACTTCATACTCTTAGTTTCTCGAGTAGTCTCTTGCTCAGATTTGTTGTCCTCCAAGATC
TTTATATGGTGAGGTATACCTCTAAGCTTTGCATTGGAACTTTATTGCTTATTAGATGAA
TTGTAAGTAGTGATCCTTTCAACTATATCATGGTCTGGGTGGAGTCTGTCATCAAATTTA
GGAGAGAGTTCAAGGTCAGTGTGACTCCTTTAGAAGATTTCACCTACTAGTATTTGGACT
AGATTCAAAATAGTAATTTAGAATTTAATTGACATAATGGGATGAAAAATCTTGGCATCA
TATTCCTTGAGAAGCTTTTATAACCTTTACATTTTCATATAGTTGTTAATTTAACTACAG
ATAGAATATAGAGGGCTTATTTAGTACAAGAAGCACTTACTTTGGATTAGTAGGGTGAAA
CATTTTTCAGGGCCATTTTTAATGCATTTGTTTGCTATGGATGATTATGAAGTAATTTGA
TTTGAGAtctctctctctctctctctctctGTGTACCAACTTGATATATCTGCTTTTTAT
ATTTTTATTTTTAAAGTTGTAGCTTGATTCTAGCTGCGTAATTTCGATGACTGCAGGAAA
TTAATCTCCTGCTTGCCTTCTGATGGATTCATATTTCTTGCAGTCCGTTAACCAGAAAAG
GCAGTCCATTCTACTACCTGTAAATCTTTTTCCCAAGAAGTGGCATTTCCTTTGTATCAC
TCATAGCATAGGGAGAGCATTCTCTGGGGGGAGCTTACTCAGGTGTTACGTTGATGGTGA
TCTCATATCCTCTGAAAAATGCAGGTCTGCAGAATCCCATGAATATCACTCATTATTTCT
ATTTCTTCCCACCTATCACTTTGTGATATATATTTAGTCCTTTTTACTTTGTCCGCTATA
CTCAAAAAAAAAGAGAAAAACTTTGCGTTTGGTATCATTATGTTTCAGGTATGCAAAAGT
TAGTGAGGTTATGACTCGCTGTACCATAGGAATGGAACTTAGACCAGCTGATGAAGAGCT
CCACTCATTCAAATTTGGAAAAATATTTCCATTTTTTGGTCAAATTGGTCCAGTCTATGT
GTTTGGTGATGCCCTTTCATCTGAGCAAGTAAGGGGTATATATTGCCTTGGTCCAAGTTA
CATGTATTCATTCCTTGGTGACGAAGTCCTCCTTGCTTCTGACAATTCACTGTGTAATGG
AGTTCTAGATGCAAAAGATGGCCTTTCAGCAAAGATCATTTTTGGCTTGAATGCGCAGGT
TTCAGTTCTTTTATTAGTAAATTTTTCTTCATAACATGGTCTCTCATGACGTTTTTGACA
AGTCAAGGCCGAATAAACTAAGCCCCCATATTTTTCTCTCCAGGCTAGTGATGGTAGGTC
TTTATTCAATGTGTCACTAATGCTGGACAATTCTTCTGAGAAGAACTTATTTGAAGCCAT
AGTTATGGATGGGACAAAGTTATGCTCTCGTCGCTTGTTGCAAGAGATTATTTACTGTGT
TGGTGGTGTGTCTGTGTTTTTCCCATTTTTGACCCAGTTTGATAGGTCTGAAACAGATAA
TGGGCAGTTTGACTATTCATTGATCAGATCTATTACTAGCGATAAATGTGCGGCTGAAGT
TATTGAGCTTGTTGCATCTGTTTTAGATGGGAATTTCCCGAATCAACAACAGATGCTTCT
TCTTTCAGGATTTTCTATCCTTGGTTTCTTATTTCAATCTGTTCCACTCCAGCAATTAAA
TATGGAAACACTTTCAGCCTTAAAGAATATGTTTGATGTCTTGAGAAATTGCGGTAACCA
GTTCAGACTTTCTTTTCTGAATATGTATATTGATTGATTCATAATTCAGTTTATGTTTTT
CACTTATGCCCTGCATGTCAACTCACTATTTCATATTTTACTCAGGCATGTCCGAAATGC
TTCTAAAAGATGCCATGTTAGGAATATACTTGAATCCACATATTTGGGTCTTTGCAAATT
ATGAAGTGCAAAGGGATCTTTACATGTTCCTCATTCAGTATTTTGAGAATAATAGAGCCT
TGTTACCAACATTATGTGGGCTGCCTCGGATTCTAGATATTATATGCCAGTTCTACTGGG
ATCAAGCAGATTCTCGGACTGCTGTTGGGGCCAAGCCTCTTTTGCATCCCGTAACCAAAC
AAGTAATTGGAATGAGACCGGGCCTTGAAGAAGTTCATAAGATACGTCTTCTTCTGTTAA
GTCTTGCAGAAATGAGTTTGATGTATGTGCTGTCATTCACATATTTATATACCTTCATGA
TTTTTGGGTTCTTCAATATTTTGAATAACCTCTTTTTTTTTTTGTTTACATTGCATGTCC
TCCTGTAGTTGTAGCATTGTCATCACTTTTTTTTTATCATAATTTTTTATGGAGGGAAAT
TGGACTTGCAGGCAAAAAATTTCACCACCTGATATAAAGGCTCTTATTGCTTTTTTTGAG
AGAAGTCAGGATATGGTATGCATTGAGGATGTGTTACACATGGTTATTCGTGCTCTATCT
GAGAAGCCTCTGCTAGCTTCTTTTCTTGATCAAGTAAATCTGCTTGGCGGTTGCCACATT
TTTATTAATCTCCTTCAGAGGTGTGTAGTCAATTATATTAACTTAAATATAGCAAAAATA
TCTTGCTTATTTTTTTATTATCCCGAAGATGTTTCATTGAAAAGCTCAAAAGCATAACAG
TAACAGACAAACCTTGTTATTATGTACTTCAAATACTTGCCCTTTCAAATGTACATAAAA
CTTCTGCAGTTTCCTGTGTGAATAATATAATGGGAAAAGTCCTTGTTTTAAACAATCCAA
ACTAAGGTCGGTGGAACTGTTCCGAACCGGACGGTTCCGGTCATTTTGAGCCATACCGGT
GGCTCACCAGTACAGTTTCGACAAAGAAAATGAGACCCATTGCCggagtcggagaaggag
aaggaaagagagcgagcgggagagggagggagagggagaggTCAGGATGCCGGCGGAGGG
CCGCGACAGGCGAGGCTGCAGCGGGTTCCCTTATTTCATTTAAAAATTCCAAAATTTTTT
AAGCCGCAACCGAACCCCTATTTCGTTTGAAATAGGAGAACCCGACACGGCCCGTACTGA
CTTGTGCCGCCGGAGAACCGGTACAGTGCCCGGTATCGGTTCCTCCGACCTTGATCCAAA
CCAATACAAAATAACATAGAGTATCATGGGAAAAACATTTGATGAAAAAAGGTGACAAAC
TGTGTTGATTGCCTCAGTCCAAAAGTATTTTGGAAGATGGCTCTCACACAGCATGGTCCT
AGTCTTTTTTTTAAGGGTTCTATTTTTTCTTTCTTCCACCCCATTCTGTTGGGGTGTCTT
AGGTACAGAATAATTATGTTCTATTTCATTTTCATTTCAAAACTTTTCAAAATCATGATT
TTGAAATTCAGTTCACTTATTTTAGGGACTTGCATAACTTTTTCATTTAAAAGAAAACAT
CTTTCATTGGAAAGGACTTGCATACCTTATTTCAAATCTTGAGAAAACATCAATGATGAA
AAACCATAACGTTTGCCACCTAGACTT
>SexP_Phoenix_nr_NW_008247214.1_cap_2 Note:Sex-linked nuclear gene
ATCCGATATGTCTACAGATTCTACACTATGTGCAAGGTCATTTTCAGCTGCATCGTGTCT
TTAATAATCTCGAGGAGCCCGTCTTCAATATGAAATTGTATCCTTGCAGACTCTACCAGT
TTGTACACTGTAGTCGTTATCTTGCATCCGTAACTTGAGACTCACTTGCGAATCGAAGAT
TACTCTATGTCTGTCTTATAAACGATGGTATCATATCCTCCATTCTCTCCCTAGCCACTA
GATCCATAATCGCCAGAACTATCATCACTACCCTCTCTGATCTCTGAATCTGTGTGAACT
GACTCCACTCTCTCCATCGGGCTGCAACTGCCTTTTCTTTTTCTTTCAGGCTATGCTGAG
CAGCTGCCTGCTTTTCTTTCGTGCCTCTCTCTGTCTGGCTATGCTGGGAGATAGATGATC
TTCTCAAGGAGTTCCTTTTTTTTCTCTAGAAAAAATCTTATCGAAGAGCTTGAATACAAG
GTTTCTCCTAGAGGAGATCATTGTCGCCATTGTCATCGATCAACAAACTTATGGTCAACG
AACAGTTTGGTTACCTAGCTCTGTCTTTATTGCATGTTTTTCGAAGGAAAAATGAGGAGT
TTTCTATCTTAAAAGAAGTTTTAGGAAGCGAATTTATAGAGGAGCACTTGATGATGGTAT
ATGATGAGAGGTCATGTTGCCATCATGCTCTTCCTTTCTTGAACATCGTGTTAAGATCCA
AGGAGAATGACATCTAGCTTTTGGAATCAAGGTCTTGCAAAGACGAACCAGCTTACGCAA
TCCTCGCCAAGATGGAGACCACAACCTTTGGCAATTTGCTCCACTGCCTTGCCATAGTCT
TGGAGGACATTGGATGACTTCATACTCTTAGTTTCTCGAGTAGTCTCTTGCTCAGATTTG
TTGTCCTCCAAGATCTTTATATGGTGAGGTATACCTCTAAGCTTTGCATTGGAACTTTAT
TGCTTATTAGATGAATTGTAAGTAGTGATCCTTTCAACTATATCATGGTCTGGGTGGAGT
CTGTCATCAAATTTAGGAGAGAGTTCAAGGTCAGTGTGACTCCTTTAGAAGATTTCACCT
ACTAGTATTTGGACTAGATTCAAAATAGTAATTTAGAATTTAATTGACATAATGGGATGA
AAAATCTTGGCATCATATTCCTTGAGAAGCTTTTATAACCTTTACATTTTCATATAGTTG
TTAATTTAACTACAGATAGAATATAGAGGGCTTATTTAGTACAAGAAGCACTTACTTTGG
ATTAGTAGGGTGAAACATTTTTCAGGGCCATTTTTAATGCATTTGTTTGCTATGGATGAT
TATGAAGTAATTTGATTTGAGAtctctctctctctctctctctctGTGTACCAACTTGAT
ATATCTGCTTTTTATATTTTTATTTTTAAAGTTGTAGCTTGATTCTAGCTGCGTAATTTC
GATGACTGCAGGAAATTAATCTCCTGCTTGCCTTCTGATGGATTCATATTTCTTGCAGTC
CGTTAACCAGAAAAGGCAGTCCATTCTACTACCTGTAAATCTTTTTCCCAAGAAGTGGCA
TTTCCTTTGTATCACTCATAGCATAGGGAGAGCATTCTCTGGGGGGAGCTTACTCAGGTG
TTACGTTGATGGTGATCTCATATCCTCTGAAAAATGCAGGTCTGCAGAATCCCATGAATA
TCACTCATTATTTCTATTTCTTCCCACCTATCACTTTGTGATATATATTTAGTCCTTTTT
ACTTTGTCCGCTATACTCAAAAAAAAAGAGAAAAACTTTGCGTTTGGTATCATTATGTTT
CAGGTATGCAAAAGTTAGTGAGGTTATGACTCGCTGTACCATAGGAATGGAACTTAGACC
AGCTGATGAAGAGCTCCACTCATTCAAATTTGGAAAAATATTTCCATTTTTTGGTCAAAT
TGGTCCAGTCTATGTGTTTGGTGATGCCCTTTCATCTGAGCAAGTAAGGGGTATATATTG
CCTTGGTCCAAGTTACATGTATTCATTCCTTGGTGACGAAGTCCTCCTTGCTTCTGACAA
TTCACTGTGTAATGGAGTTCTAGATGCAAAAGATGGCCTTTCAGCAAAGATCATTTTTGG
CTTGAATGCGCAGGTTTCAGTTCTTTTATTAGTAAATTTTTCTTCATAACATGGTCTCTC
ATGACGTTTTTGACAAGTCAAGGCCGAATAAACTAAGCCCCCATATTTTTCTCTCCAGGC
TAGTGATGGTAGGTCTTTATTCAATGTGTCACTAATGCTGGACAATTCTTCTGAGAAGAA
CTTATTTGAAGCCATAGTTATGGATGGGACAAAGTTATGCTCTCGTCGCTTGTTGCAAGA
GATTATTTACTGTGTTGGTGGTGTGTCTGTGTTTTTCCCATTTTTGACCCAGTTTGATAG
GTCTGAAACAGATAATGGGCAGTTTGACTATTCATTGATCAGATCTATTACTAGCGATAA
ATGTGCGGCTGAAGTTATTGAGCTTGTTGCATCTGTTTTAGATGGGAATTTCCCGAATCA
ACAACAGATGCTTCTTCTTTCAGGATTTTCTATCCTTGGTTTCTTATTTCAATCTGTTCC
ACTCCAGCAATTAAATATGGAAACACTTTCAGCCTTAAAGAATATGTTTGATGTCTTGAG
AAATTGCGGTAACCAGTTCAGACTTTCTTTTCTGAATATGTATATTGATTGATTCATAAT
TCAGTTTATGTTTTTCACTTATGCCCTGCATGTCAACTCACTATTTCATATTTTACTCAG
GCATGTCCGAAATGCTTCTAAAAGATGCCATGTTAGGAATATACTTGAATCCACATATTT
GGGTCTTTGCAAATTATGAAGTGCAAAGGGATCTTTACATGTTCCTCATTCAGTATTTTG
AGAATAATAGAGCCTTGTTACCAACATTATGTGGGCTGCCTCGGATTCTAGATATTATAT
GCCAGTTCTACTGGGATCAAGCAGATTCTCGGACTGCTGTTGGGGCCAAGCCTCTTTTGC
ATCCCGTAACCAAACAAGTAATTGGAATGAGACCGGGCCTTGAAGAAGTTCATAAGATAC
GTCTTCTTCTGTTAAGTCTTGCAGAAATGAGTTTGATGTATGTGCTGTCATTCACATATT
TATATACCTTCATGATTTTTGGGTTCTTCAATATTTTGAATAACCTCTTTTTTTTTTTGT
TTACATTGCATGTCCTCCTGTAGTTGTAGCATTGTCATCACTTTTTTTTTATCATAATTT
TTTATGGAGGGAAATTGGACTTGCAGGCAAAAAATTTCACCACCTGATATAAAGGCTCTT
ATTGCTTTTTTTGAGAGAAGTCAGGATATGGTATGCATTGAGGATGTGTTACACATGGTT
ATTCGTGCTCTATCTGAGAAGCCTCTGCTAGCTTCTTTTCTTGATCAAGTAAATCTGCTT
GGCGGTTGCCACATTTTTATTAATCTCCTTCAGAGGTGTGTAGTCAATTATATTAACTTA
AATATAGCAAAAATATCTTGCTTATTTTTTTATTATCCCGAAGATGTTTCATTGAAAAGC
TCAAAAGCATAACAGTAACAGACAAACCTTGTTATTATGTACTTCAAATACTTGCCCTTT
CAAATGTACATAAAACTTCTGCAGTTTCCTGTGTGAATAATATAATGGGAAAAGTCCTTG
TTTTAAACAATCCAAACTAAGGTCGGTGGAACTGTTCCGAACCGGACGGTTCCGGTCATT
TTGAGCCATACCGGTGGCTCACCAGTACAGTTTCGACAAAGAAAATGAGACCCATTGCCg
gagtcggagaaggagaaggaaagagagcgagcgggagagggagggagagggagaggTCAG
GATGCCGGCGGAGGGCCGCGACAGGCGAGGCTGCAGCGGGTTCCCTTATTTCATTTAAAA
ATTCCAAAATTTTTTAAGCCGCAACCGAACCCCTATTTCGTTTGAAATAGGAGAACCCGA
CACGGCCCGTACTGACTTGTGCCGCCGGAGAACCGGTACAGTGCCCGGTATCGGTTCCTC
CGACCTTGATCCAAACCAATACAAAATAACATAGAGTATCATGGGAAAAACATTTGATGA
AAAAAGGTGACAAACTGTGTTGATTGCCTCAGTCCAAAAGTATTTTGGAAGATGGCTCTC
ACACAGCATGGTCCTAGTCTTTTTTTTAAGGGTTCTATTTTTTCTTTCTTCCACCCCATT
CTGTTGGGGTGTCTTAGGTACAGAATAATTATGTTCTATTTCATTTTCATTTCAAAACTT
TTCAAAATCATGATTTTGAAATTCAGTTCACTTATTTTAGGGACTTGCATAACTTTTTCA
TTTAAAAGAAAACATCTTTCATTGGAAAGGACTTGCATACCTTATTTCAAATCTTGAGAA
AACATCAATGATGAAAAACCATAACGTTTGCCACCTAGACTT
>SexP_Phoenix_nr_NW_008246612.1_cap_1 Note:Sex-linked nuclear gene
CCGCTCGCTCTCTTTTTTTCTCTCTTTCCTTCGCCTTCTTTCCCTCCAACAACCAATTTC
GTTTCCGTTACCGGAACCGTCCCAATCCGCTGCTGGGATGGCTCGGTATATCCGGAACCA
CCCAATTTGGGATGGTTCCGCCGACCTGGTTCAGTATGTATGCCCCGATCCAGGTGTTTT
GGGTCGGATTTACAGTTCTTGGTTATATCTAAAGGCTCACAGCATGGTATTATTCCGGTT
TGGTGCTTGAATATTTTTCTTTGGCTATGTTCTTTATTTCTCCTCTAGTCCTCTTTTCTA
TTTATTTTTTTTAGTTTCTTCAGTTAACACTATAGAAAGATGAACATGATCTCCACTATA
ATTGTATAATTTAAGATACCATAAAAATTATGAGTATTTCTACCTATTAGCACTCTCTTC
ATTGGTCCCAAGGATTCAACTCACAGTGGATCATCTTAGGAAGGGTCACAGTCCCAAGTG
CTGGGATGGGACCATCCTACCTTGTCCCAGCATCTCGTTTGGCACATTCCAAGTCATCCC
CCATCTTAAGTGTCAGGATAGGGTAGGGGCGCATCCTCTTCCATGAACAAACTAGGATGA
CCCTGTCTCGTGGGATTTGAATCATTGATTGGTCCTATGTGACAAGTATTGGTGCAATGG
ACATGAGTAGGTAGGTGTCAAATGGGATTGAATGTGGTTTGGTAATTCTAGGAGTGCCAC
ATCAGTATCCAATTGGGAGTGGTCAATGGAGAGGTGACCTTTAGCATTTTGCATAATCCA
ATTAGCTGAAGGTTATTCTAGTATACGTTTGTATCTTCAAATTACAATATGCGGTTTAGA
TCAAGTTTCATTTGCTATATACATTTTGGAATTGTCAAAATGTCAAAGGCCACTGCTTCA
GTATATCCGGTTTTCCATGCATAGTGTTGTCTGCTCGTCATGACTTATATAACTTGTAAG
TGAATTTCGGCATATTATATTTCTTCTTGACTTGGTGATTCAGGGAGTTGGAGACAATCA
GGCTGCTAGGATTGCAGTTTCTTGGGAAACTCTTGGTGGGACTTCCATCTGAGAAGAAAG
GAACAAAGTTTTTCAGCCTCTCTGTTGGGCGATCTAAATCTCTCTCTGACAGTCAAAAGA
AAGGAGGTACCACGAGGCTACAACCAATTTTCTCTGCAATATCTGAAAGAATTTTCAAGT
TTCCGTTGTCAGATCATCTATGTGCCACATTATTTGATGTTCTTCTTGGGGGTGCTAGTC
CTAAACAGGTAATGTCGTAGACTATGTTGATTGTTTGTTCTTATTTAGTTGTTAACTATG
GTATAGGATAATGCAGCATCTATGCAGTTGTAAAATGATAATACCTTCTTGGAATATTTG
TTTCTAATTGTCGCTGCATCAAAATTTGTTCTACAGGTCTTACAGAAACATAGTCAATCT
GAAACACTGAAGAATAAGAAAAATAGCTCCACAAGCTTCTCTTCTCATTTTTTCCTTCCT
CAGATTTTAGTCTGTGTCTTTAAATATTTGGCAATTTGCAAGGATACTTCAACTCGGGAA
AAAATTTTAAGGGATCTTCTTGATCTGCTTGACTCAAACCCTTCAAATATTGAAGCTCTG
ATGGTACTGATAACTTCTTTTTTCTTATTATTTGACACATAAAAATGGCATGTGATTTTT
TTTGAATGTTTTGAACAGGAACATGGTTGGGCTTCCTGGTTAGAGACATCTGTGAGGCTT
GATGTCTTTAAAAACTACAAAATGGTGTCCAAAGTCCAATCTGATAGCTCAATGATTAAT
GAATTAGTTCTAGTGAGAAATTTATACTGTGTTGTTCTTTCTCACTATTTATATTCTGTA
AAAGGTGGCTGGCATCAGTTGGAGGAGACTATAAATTTTCTACTGCTGAAATTTGAACAG
GTGTGAGGAATTGTTTCCACAATTTTTTCTGGATGAATATTTCTTCAATTTTCTGATAGT
GATAGCTCCAATTTTGTTTGCACCTACAGGGAGAACTGCTACATCAATGTTTGCTTCGGG
ATATCTTTGAAGATATAATTGGAAGTCTGATTGAATTATCTTCTGAAGAAAACATATTAA
TTTCACAACCCTGTCGTGATAATACACTATATCTTCTGAAACTAATTGACGAGCTTCTTA
TCAAAGAAAGTAGCGATAGACTTCTGGTATCTAATAAAGAATAATTTCTCTTTGAACTTT
TTGTTTTTGTTGAAGTGATCTTTATTGTTCTATTCCCTGCAACATATATTCTTTTGTAAG
CACGGAACTGTTTCTTTTCCTTCTTATAATTTCGCATTCTCATTCAAGTCTCCCTTGTTT
GTGTTTTGCAGTTTCCTGGCATTGGAATCTCTTTAGGCTTTTCTTCTGATGGCCTACAAA
CAGAGAGTCAAAAAGATATCAGTTCTGCAGTAACTGAGATATTAAATCTCAAGGATGATG
ATCAACTTCCAAGGTGACACTTCTAGTTTTATTGTGTAGATTTTGCTTTATGTCATGCTT
GTCACTTCGGGATGACACATGATGTATATGAAGAGTATGCACATGGTCATGCTTGTTTGC
ATGTGCATAAACTAGAGCTGATCATGGGCCTGACAGCCTGCCTAGCCCACTCAGCCTAGC
CTGAAATTTGGCAGGCTTGGACACTAAAAATAGCCTTGTGGGATGGGCCTTGGCAAAAAA
ACAGTCCTGATCTGAAAATCGAGCTGGGTTTGGAAAAATTAAAAATTAGCCCAGCCTGGC
CCGATCAAAGATAATTATATATATGTAAAAATATTATTTTATATGTTAATTATATTAACT
AATTATATATTGTAATAATAAATGCTTATACTATATGTTAAGGAATATATCAATATCAGG
TCTACTGGGCGGGCCTGGTATTGACCTTTCAGGATTGGGCCAGGCATGGGCAAACAATAG
AGGCCCAATGTCTGGGCCGGGCTTGGCCAGCCCTGGGCATAAACATCTTGCCTACTTTCT
ATTGTAGAGCCCAGCCTGAGCCTGGCCTGGCCGACATTTGATCAGCTCTAGCATAAACTA
CGTCCATCTAATGTTAACTGATTATCTGCTTCATATTACTTCAGTTATGATTAAGAAGCA
CTGGTCTGTCAGCCAGGGTAGCTAATATTTCAGTGACCGCCTTGATGTTGTCATAAATGG
AAAACCAAACTTATATTATTCTGCAAGTTTGCGAACAGTGTGGATAAAATGTCTTGTCCT
TTTAATACAGTCCATGGTGTTTTAGCTTTTTAATATTCTCTTTGAGGATTCTGGCTATCT
AACAATCATAATCTATCCTTTCAAGATTTTCCACATATTCTCCTCAACATTGCCATCTAT
ACTACACCATTGCATACCTAAACCAATTTCTTTTCTAACAATCCACTTAACATGA
>SexP_Phoenix_nr_NW_008246612.1_cap_2 Note:Sex-linked nuclear gene
AGCTTGCTTCTATTTCTGTTGCACTTTGTCTTTCATCTATGGCCCTTATAGAGTCAACTC
TCTCAGTTTAGGGTCGACTTAAAATTTTCAGGAGTCAACTCCTTGATTTCAGGGGTCGAC
TCTTCATGGACTATCTTTCGTTGCTTTCTGTCTTTCCATTGTGGCTGTTTTGAGGTCGAC
TCGACTGTTTCTGGGGTCGACTCTAGTTATATTGGAGTCGGCTCGTGAGTTTCTTTGGTC
GACTCGCCAATACAGTGAATTCTTTGGCTCTCTGTCTTTTTTTTGTGACCATTTTGAGGT
CAACTCGTGCTAAGCTGGGGTCGACTCGTTGATGTGATGAAATTCTTGGCTTTTTGTCCA
TCTTCTGAGACTGTTTTGGGGTCGACTCGCAGTCTGTTGGAGTTGGCTCGTGAAGGTGTA
TCAATCAGCGACAATGTTCCGGGGTCGACTCGAGGTAGCTTCAGATGAAATCTTCTATGC
TTATTTGTAAGTTTCCAAAGAATGTTTTCATGGCTTTTGGGGGTTTAGCTTTCGCATGTG
GAGCTTTAGATGGATGATCTTCATTTGAGAGTGGTGAAGGCTTTCTTCTTTGCTTTTTGA
AATATATCACTTAAACCCCAAGCAAATATATTAGTCAACCTTAAACTCAATTGTTTTGCA
TCATCAAAATCAATCTTTTAAGTTCAGCATATCAATCGTATGAATCTTTGATTTGGATGT
TCAATTATTGATTTTGGAATCAAAGAGTAGATATTCTCTCTCGCTACAGGGGTACGAATG
TGACCATGAATGCTTAAATGATTAATTGTTTGTCACATTTTTTTTTGATCTGGAACAGTT
TTGTGGAAAAATGGGGATTTTGGAAACCATTGATCAGAAATTGTTCCGTTTCATGATTTA
TGCCCCAATCATGATTTTTCATCTTTTACAAATTTTAACACTATAACTATGTAATTAAAT
TTGTGGACATTTGTGTCTTTTCTTTGTTTTTTTTCCTTTTGGTAGAGCAAACTCATGTCT
TTGTGTATGCATTAATGGAGATTTCTGTAATATGATCTTTCAAAATCAGTAAGTATCATT
TAGCCCACTTTTGATGAAGAAGTTCTCAAATATTCACTTGATGGTGGACCTTATGCTTAA
TTTACTCTTGAAATACATGATATATACATAATACCTCTTTCTTACTGCTTATTTGCTCAA
GTGCATTCAGTTAATATATCTTCTTATATCGAATAAATCATGCATCTCTAAATAGATCCA
GATATGTTATTTGTCCTGCAAAGCTATAAATTTTGGATTTGTAACATAATCAGCACTCAA
TAGGAAATGCAATGATATAAGTTTCCTAGGATCTTAACATGAGTTTAGATCAGGTCAGCA
TGTGATCTTAACATCACCTAATTAAGGAATTTTACATGACAGAAATTCTAGTAGATTCCT
AGAAAATCTGAAACTCACAAGCTTTGGGTTCTCTTGACATGGAGGAACTGTTGTTGTAGG
AACCATATGTGGATCCAACATGGATGGGGATCAGACATCTCATGCTAACATAATAATATC
CTATACGCATGGAGTGAGCGGTTGACATGTTATTGATGCTTGATTAAGTATATTGTACAT
GGAATCATGACTTTAAGGCACCATGCCCAGCAGATAATCAGTTAGGGtttattttcttta
attttcttctattttcattttTCCTTCTGGTTTTGAAATCATTATGTCAGGGTTCTCCTG
AAGAATTCATACGTAGGAATCGAGAAGCCCTAGAGAGTGAATACGTGAGTTCTAATCTCC
ATCACTGGATTGATTTGGTGTTTGGTTACAAGCAACGTGGGAGGCCTGCTGTGGAGGTAT
GACTATTGCTTTTGTTCAATACTTGTGAACTTTTAGTAGTGCAAGTTCACTAATTTGTGG
AAGTGATATTTGATCGCAGGCAGCCAATATATTTTATTATTTAACCTATGAAGGTGCTGT
TGACTTGGAGAACATGGATGATATATTACAAAAATCTGCAATTGAAGACCAGATTGCAAA
TTTTGGCCAGACACCAATCCAAATTTTTCGTAAAAAACATCCAAGAAGAGGGCCTCCAAT
TCCTATTGCCCATCCCTTATATTTTGCCCCTGCATCGATCACATTGACTTCCATTACTTC
TATTGCAACTAATCCTCCATCGGCTTTACTTTTTATTGGTTTGTTGGACTCAAATATTGT
CATGGTGAACCAAGGGTTAACCTTGTCGATAAAATTGTGGTTGACAACACAATTGCAGTC
TGGTGGAAACTTCACATTTTCTGGATCCCAGGTTTTGTTCATTGATCACTCAGTTGTCAT
GTTTCGTGTTATGATGCAGTATTATCACTTCTTCTGTTTAGTATGGTGATGATACTATTA
GTAAGTAAATATATTTGAATATTTTCTAATATATATTTTTTTCTTCTGTCTAGGAACCAT
TTTTTGGAGTTGGTTCTGATGTTCTTCCTCCTCGGAAAATTTGTACCCCCTTGGCTGAAA
ATATTGAATTTGGAAGACAGTGCCTGGGAACATTGCAAAATCTTAATGAAAACTATTTGA
TCTCATGTGGCAATTGGGATAATAGTTTCCAAGTAATATCCCTAAATGATGGAAGGATTG
TGCAAAGCATCCGACAGCACAGAGATGTTGTCAGTTGTCTTGCAGGTAATTGTATTATGG
ATACCCATTGACTACACTCCTGAACTGTTGCTTGTATTTCGCATATACTTCAATTACCAG
TATCTTCCCTCGAATTTGATGAGAGTTCATATCTCTAAGTTAAACATGTGCGATGTTTTT
TGTAGCAGTTAACAAAAATGTGCCTCTATGCCACCTCTTTCATCATATAGAAAATTTGAA
TATATGTAAATCAACTACTAAGCTTGATCAGATCTCGATGTCTTGAACTCCATAGAAACC
TGATGTTACTATTGTCACGATTAAAGAGTGCATATGTTACAAGGCAGTGAAGTGTTCATT
GTGCACCCTGCCTGCCCCAAGATGGTTGATAGCTGCTACAGAAAACTTGGTGATAGTTGC
AGGGTGTAGCAGCCACTTCCAGTCTAACAAGGCTAGCTTTTCATTCACATATTCCAATTA
GAGACCTTGTTAGGGTTAGCTGCAAAACTGATCTGAATATCATCATATGACTTCCTTTCC
TTTGACCATGCTATATTTGCAAATATAAATCTAAGCTGTGTTTCAGTAATATAATTTTGG
TTTCATAAAATTCATGAAGAACTAAGGACTTTGTCAAACAGTAGGGGTCTGAATTCACCC
ATTTTCCTGAAACGTGCTAGTATCACCTAGAATGACAAATATAAAACTCGAACAACTCCT
TACTACTCAACCTTCTCCATGAACCAGCCATAAAGAAGTAGAATTCTTTGGCATTTTACC
CAAGTGCAAAGATTTTCCATGGTTTATTCCATCCAATCAAATTTTGTTATATGTTTTTTA
TATTTTTTTGGTTCAATCAATTTATCATAAATTCTGACGTTGCCTAACTCAAATATTTTT
GTTGtttaactttatattgataattattttcatgatgtttatttGCGGCATTGTAGTCAT
GGTCATTTATCTAGTGCCGGGTGTCACTATTTGTTTCTTGTTTGTACTTTTACTGTGATC
TGCACGTGTTCTCTGAAAGTTCTTCATGTGTTACCCAAGGCACAATTTTAGCCTCTTTGT
TTTCTCCGGTAGCTACATGCACCTTGTGCATTCAAAACTAAGTTTTTCCTTATCCTGCTG
CCACCTTTCTTACTTATCTCTAGTCTGTGGCCATGATCTTCGAACAGGATGAAGTTGGAG
TTACATTGGCTTTAACATTCAATGCTTTTCTCACAAATCAATACAAACACTCCTAAGCAT
ATCATAAGACAGGTTAGGTGGTGAATAACAGGTTGAAAAAATTTTCCATGTACTGTTTAT
TTGCAAAGCGATAATGTGGTCAATAAGGATCGCCGAaccggtaccggtcggccaccggac
cggtccggtcccgttcagaccggtaccAAACCGGCCAAAAAGACGTGCGCCGTTCAACAT
TCCTTGGTGGTCAATGCTTTTCTGAAACAAATTAACCATAAATCAGATGCTTTCGGTTGG
GGAGACAAGCAAAGCCTTATGTTGTCATTCAATGTTGCTCAACTTTCGTATGGTAGGTGA
GCAACAAGTTGTTGGATTTTGAAAAATGCTTCTGATACTGTCTTTTTTTTTggggggggg
gggggggggggggggggggggggTACAATGGGGACTCACACACTACATGTGTGGGTGTAG
CCCACTGATACTGGGTTTTGCAGTTAGAAAAAAAGAGAGGAGCTGATTTCAAATACTAGA
TCTTTGAAGTTTTCAAGAAGTTTTAGTGTTGGTGCTCCTGTATTCATATCTTTTAAACTT
TAGGTCCACATGTGCACTGAATGCCACATCTATTAGTGTAAAGCCAAATTTGTACAATTT
CGAGGACCGACATCAAGGACCTGATCTCTCTCAACGGTATTGTACCAGTTCAGAGAGAGA
CCAGGTCCTGAGGTGGTCCTGGGTCTCCCTAAACCAGGTGGGATGCCAATTTTTTAATTT
TCAAATTCTTTTCTATTCGTTCTTGCTGTTAATGGTCATTTAGTCTGTCTCGATTGGTCT
CATACAGTCCGACTAGTCCAGTACTGACCTGGTTGCGGACCAGGATGAGCCCTGATGCAG
AGATTGAAACTCTTGCAAAGGACAAAAGAGATATTGCTTCAAAACAATGTGTAGTTGTTG
TAAAAACAAAAGCTATTAGTGAAATAAAAATATGCAACTTGTGGAATTTATATACTAGTA
TTGGCAACTGTTTTTAACTCTAACAAACATGTTCTACATTCCTTTCAAATATCTATATTA
ATATGCAAGTAGTTGGCAACATTGGTACAACCTTGCTGGAACTTTTGGGTTTTTGCATCT
ATGTTTGATTCGGATAGTTATTAGAACTAGTTTTACTTGAGTGCTAATTTGAAGGTCTAG
ATGGTGTAATTCTTTTCTCTATCCTTCTCAGTTGCTTTCAATTATTATTGTATTTATATT
GGTAGCTAATTCAGTTTTATAATCAAGAGCTAATTCTTTTCTCCATCAAATATCTCTGTC
TATGACTTGTACGTAACTGTTGCCTTCAGTTCTTTTTTACGTAATTAGAGTTCATTGATG
TTGCAGTGTCATCTGATGGAAATATCCTTGCTACTGGAAGTTATGATACGACAGTCATGG
TATGGCAAACATATAAGGGGAGATCCACAGAGAGGAGATCTCGAAGTATTCAAACTGAGT
TGCCCCGAAAAGATTATGTCATCATTGAAAGCCCCTTCCATATCCTTTGTGGTCATGATG
ACATCATCACATGCTTGTTTGTTAGTACAGAACTTGATATAGTTATCAGTGGGTCAAAAG
ATGGTACTTGTATGTTCCACACCTTGCGTGAAGGAACATATGTACGGTCCGTCCAGCATC
CAGCTGGTTGTGCATTATCAAAGCTAGTTGCATCACAACATGGAAGACTTGTCATCTATG
CTGATAATGACCTGAGTTTGCATATGTATTCTATTAATGGAAAACATATTGCCTCTTCTG
AATCTAATGGCCGTCTCAGCTGCATTGAACTTAGTAGTTGTGGAGACTTTCTTGTGTGTT
CTGGTGATCATGGACAAATAATCTTGCGCTCCATGCATTCGCTTGATGTTGTTAGAAGGT
ATGAAGGTGTTGGGAAGATAATAACATCTCTAGTGGTGACTCCTGAAGAATGTTTCTTAG
CTGGGACCAAGGATGGAAATCTTCTTGTATATTCTATAGAAAATCCTCTGCTCCGAAAAG
GTAGCCTTTCACGGAATGTAAAGTCAAAAACATCCACAGCGGGTTAATTAATGAAATTGT
AGCAATGGAATCTTCACCAGCACTTCTTGCCAGAAGTGCGATCAAAGGTATCCTGTTTTC
CTCCCTAAGTTCTTAATTCATGATTTTCCACACTATTCTTTTTAGATCAATAGGTCCATT
ATGTTTTATAATGCTATTGTTTTAAAGATTTGATGAATGTTTCCTCTCTCATGCCTGCAA
AGGAATTACTTCCACTAGTTTCCATTAGTATAAGATGTGTTCTTTTGTCAGTAACGATCT
TCAGATATTGATTTGTGGTAAGTTAATGTTTTGCATGTTTGTGGCAGGCAGCTAATTTTA
AATCCGAATATTTTGAAATTGATCCTTGGGGTCCATTTGGTTGGGGGCAAGGAATGCTGA
ACCGGGCAATTGGGGGCAAGGAATGCCAACCGGTCTTTAGATTCGGTTCCGACCCTGAAC
CGGTTGGAACCGGCCGGAAAAGGTCCGAGCCGGACCTTACCGGTGCGAACTGGCCTGAAA
CCAGCTGGCCGGTTTTGTTCGAACTCGGTGCGAATCAGCCGGTTTGCATCAAGTCGACCC
GATTTTGAATCGGGCCTCTGTCTTTTGCTTTGTCTGCTGTTAAAATGTTGTTGGGAAGAC
CCGAAAAGACCTCAAAAACATTTATAAGCGGCGGAGAACTTTCCACCATTCACCCTTTCC
ACTAGGTCAAAGCACACCGATTCAGCACTTCAGAAAAAAGATTCAAGCCTAAATAAGATC
TGCTCCTCTTCCCTATCTTATTTCCTCATTTTTTTTGGCTTGAAAAAATAGCTTCAAAAT
TACAAAATAAGGAGAGACCATGCCAAAATTTTCGTTTTGGGCTTGATTTTATTATATATT
ATAGATCTATGGAAATCTACACGATGACTTAAAAAATTTAATTTTTGGATTATATATAAT
TTTTAAAAATTAAAAATATATTTTCGGAATAAAAGATTAAAAAATATTTTAAAAAATAAA
AATAAAAAAATTGTAAACTTTGAAGTGTATTTAGGGAGATGCAAGCTACTTTATAGCAAA
ATTTGGTGTCCATTCATTCAAGTTTTTATACGATCAAGCGCACAGTAGCCTAGGCCTAAA
TTTGAAAAAAATTGAAAAATAAGTCGCATTTGATGCATGCTCAAAGGCCTAGAAAAATAT
ATGTAGCATGCATTATTGGGTTCTACTTGGATCTGAGCTGAAATTAATTTTTTAAAATAT
TACTATTTTTTTTGGTACAATAGCAGCTTCCACGCGACGGGTGTGAGCACAGCCAACTGA
ATTAGAAAAGATAAGCCTAAGCAAGGAAATAGGAACCAATGCAGGGTCAACCCAAGCAAA
GCccctagagtggtgagccgcgaaggaagccacccaatcagcgatgctatacacctccct
gaagatgtgcaaagtccgtgatagtccacactcggctaagagtctacggatgtcctggag
cagcggtctggaatcgacatcacgactccgactccggatccactcgatcatcgtggccga
atcaccctcaaggaagatgcagtccacctccagtcgtcgcctcgcataggtaatactctt
ccatgcagctctgagctcaacgcaggctacggacgtgtcatagatcctccgaccccctgc
cgctaccaatctgccctcatggtctctgatgacggagctcgcacctcctgatacacctcg
ccagcacttccatcgaagttcaccttgagacaaccagggggtgggggctcccatgagacc
aacacggtcctgggcactgcaagagcgcaaggggggccccggatttctccggctgtccta
aaagatgatggtgtgggggggcggaggacctccgctacctagagaagagccctgtccact
acctgtctcgaatgcacttgatgttctcgaagattcgggcttttctatctagccaacagt
gataggctaggtaggcagccctgactcttgacTCCCGCCTTCGGCTATCGTGTAGATGTC
TGCAAGAGCTGCACAAAGTCCTCGGGAACCGCCCACTGTCGCTGAGGGTCGGGGGGCTCG
TAGCACCCCCCCAGATCTGAGCAGCTCTCGAGCAACCGAACAGGATATAGAAAATAGACT
CCTCGCCTAAGCAGTCCATACAATCTGGGGAGAAGCTCATCGCctctagtaggcaagcac
ccccacgccactttccagacaaacaaggcgactcgtgggtggatgcgaagtctccggatc
cagcccctgtcaatctgccgagctggagacctcctgaccaccggaagtaagtcccaggct
gtaactgtagaccttccggtcacgctccagaccttcctgtcctcaagcacactagcagga
attggtagggataggactcgctcaaccagcctatcctcgaaaatccattgaacgaggtcc
tcgtcctatgcttgtcggctcggagcaaatagatcagagactgcgcccctccagaagtcc
cccatcgatcaaggtgggccagctgctcaatggcatcgcaaataaccagccatcctccaa
aatgtcactggtccgcccgtccccgatctttcatttgatctccggtagtaccaccgaggc
atagacgcagatctctctccagatggagctgtaacgacctgtgcgaaaccctgtcaaatc
catcggatctccatacttcgctctcatcacggtgccccaaagactctggctccaaaagga
atctggctgccagcctagtcgagagtatttctcgtcgctcggtcaaggatagaatcccca
acctgtcgctgctggtcggctgacagacagtatcccatgctagaaggtgaactccaCTAT
TTAAACATTATTTTTAAATTCAAAAAATAATTAAAAATATATAAATAATACTAAAATTAT
GAAAAATTAGTAATATGTATTACATAATTCAGAAGTAATTTCTGAACTACAAAATATATT
TTTTTGAATTTATGATATTTAAACATATTTTTAAATTTAAAAATTATTAAAAATATATAA
ATAGATAAATAATATGAAAAATTAGTTTTATGTATTAGATAAATCAGATGTATTTTCTGA
TGTAAAAAAAAAAATATCTTCATCGTTGCGAAATTTTGGTATTTCTAAAGAATTGATAAA
TTGGCATAGTTGATAAACCTGCAGGAATGGAGCTATCCAGAAAAAAGGTGCCAGAGCACG
ACATTGATTGAGATTATGGGCAAATGCTCTCGGGTCGCACCATTGGAAGTGCAACTAGTG
CAACACAGAGTTCAATAGAGGAGGGGTAACCAGGTTGAAGCCGCACTTAGCTGCTGGCTA
TCTTGATGTATTTGTGTCGGAAATACTTACAAGCAGTTTGGCATCTGATTAAGAAGCACT
TCGCTGATTTTAGAGCAGCAAAGAAGAGAATTTTCAAGAAGATGGCGGAGGTGGACCGTC
GAAAGAGCCACCTTCCTATGACTCCAGGAGGTCAGAGGAGGCGTCTACTCCAAATGACGA
GGCACAGATCCAGGTTGCCATGCAAGCAAGCCTAGATAATCAGTGGCAGCAGGATGAGGT
GGCCAAACATAGGGCTCGATTTGGTCCCTCGTACTACGAGTCAGGCTTCGGTTCTGCGAG
CAGCAGGATGGATTCAGAGTTCAGGAAGATCTTAGTTAGGGAGGCCGTCAGCAGAGGCGG
TGGCCATATTGCATCTATGCTGGAGGCTTTTGGTAGCAAAAAGAAGTCATCTAGGGAGAT
TCAATTTCAACATCGATTACTACTTCAAGCTGCGTATCTTTATACCTATTAACAAGATAG
AAGAGAATGCTATCTCTCGAAAAATTAGCAAATTTGGAAAGAAAATGAAAGAAAAAAGCA
ATTCCCGCAATCACTTAATGCAGGAATGAAATCCTAAGAAAAATAATTAGTTGTCTCATT
TGCATGAAAGGTAAAAAACAGTATGGAGAGGGAAAAGTGAAGATGAGCTATTGGGTATTC
ACTGCCTCAATGTTTTATCAATCAGGTATCTAATTCTTTTTTATTAATTTACCCATGATC
TGTTTTCTTAATTTTCTCCATATCATGGGAATATTTTACTGTTATTCTTACTATCTGGTT
GGACATTTGCTTAAATTGTTGGCATTAACGCTTTTTATCTATTTTAACCACATTGGAAGT
TTTCATTGCTTTTGTTAGTTATATTATATAAAGTTACTGAACAGCGTAACTTCCTTGAAG
ATACAGGATAAATTCCTGCATAATGAAAAGAACAACCATGATCGTGATGTTGTGGTATCA
TTAGCTCTGCAGACTTCTAAGATTCTGATCCTTAAATGATGTGCTGACGGAGAATGTACA
GGTTTGTCTGCATCTTAATGGGAATGAATTTGACTGCCCAATGGAAATGAAGTCACAGTT
ATGTGTGCATGTTGAGTCTTGCATTCTTTTGCTGTAAAAGACGATGTGGACTTTGATTAT
CATTCATCAATTATAGATAGAAATACCTATATAGATCAATTCACATCCTCTCTCAGTCTC
TCATTGTACCCTTGCATCCTCAGGTGGGGCATATGGGAATAAGTGCTTTATTACATGAAT
CTACAGTTTGTTTTATTTCTGCACTGCTGTATATGCAGTTATGGGGCTCTTGAGCACGAT
TGTTAATGTTATGACTTATGAGTGATCATTTCTTCTAAAGAGGGCTATTCAGCATCCATA
TTTGAGTCGGTGGAAGGTTGAACTAAATGTTTCTTTGAGAGGGATGATCTTAGGCATCAT
ATTTTTCTTACCATATGTATACAACTTTTTTATTTGTTAGTGTAAGATCCCTTTTTTAAA
AAAAAATTTGGCCTCTGATCATTTTGGTCATGTATTCCAGGTTATGGTTACATATCTAGA
ATATTGAAATTCAAAGCTTATAAATACTCATTGTTGTGGACTTCATTTACTGATTATTCG
GCTGTTCTTCAAAATATCTGCTTTCAGCTTGTAAATACTCTTTAAGTTGAAGTGCTAGAA
TTCCTATGTAATTGTTGTTTCAGTGGTTATGGTAATTAATGTTTCCAATATATACCCATC
TGCTTCTTGGTGAACTTAGCTGAGCTCTCATCAATGGCGTCTCCATCTCCAGAGTTTGCT
TACCTTGTAAGCATGTTGGTGATTACTACATCTAATGGCACTTTTGAAAAATATTGTAGA
AGTTTGTTCTCTCAAAGCAATTATTTAAAATGTCATCGGGTCAATGAATATGGATGTTTA
TACTATCACGGGCAGCTTGCCAATGACTTATTAATGACTAGAATAGCATCATTGAATTTT
AACAAAGAATATCGTAATTGTTTCCTATTGGGCTGCCCCTATTTTTTGAAGGGTCAAATA
AATTAGGAATTTGTTGTACAAGATTTTCTGCCTCATTCTCAATTATTTTTGTTGTACGTC
CATGCAAATGTGTCATACGTGAGCTTACAAGCCTAAAATGTATCCAGAGAATTCAATGGA
GGTATCATGTCAGGCAATTTATGTGCTTTAACCTTTGAAGCTGAATCTGTAATGTGGATT
TTGTTAAACTCGATTTGTCAATCGTTAGGCCTTTTTATGGGCTCGCTGTTGTTTGGGCCG
AAGTAGCGCACTGTAGCTCCAACAAGCTATACTCTTTTTTTCTTGTGCGCGCGCGTCCGA
TGTGTGTGTTGTTGCTTCTGAAAATGGACTATATTTATTTTAACATTAGTTGTTCGGAAT
GCACGAACGATGGATGGTAGATCGTGCAGACTGGGAGAGTAGCATGGTTGTTTTATCAAG
ACACAAGATGGGAGGGGGTAGTAGGTGGTTCCTAGttttttttttttttctttttttGAA
AAATAGACTTAAGCAGAA
>SexP_Phoenix_nr_NW_008247865.1_cap_1 Note:Sex-linked nuclear gene
ATATTTATGAAGAGCATTCATTATTATATATCTAGGAGTGTACACTGGTCATTGATTCTT
ATGTTAATCTAGATTAGTTGCATGTATGCTAAGGTATTTAACTTTTTTTTTTAATCTTGT
TTCACTATTATGTCTAAAAATGATATGTTTTGTACAGCAAATAAAAAGTTGTAAAATGAT
CAGTGCACCTTTAATTATTTCTTTTGTTGAACACAATGATCTAAAGGGTGTTTGGTCGTT
GCACTATTGCATCAAATGTATCTGAAAGCATTTGACACACAAGTTAGATAGCTGGAAATG
CCCTTTAAGGCAAATGGTGCCAGGGTCGTATGCTTCTACTGCACCTTGTGCGTATTGTAA
TCCAAGTGGACAAATTCAATGCATATTTCTACACCTTCATGTTATGACCTGGTGTGGCCA
AATTTAAGTCAATACACCCCCTTGATGGTTTACACATTATGCATTACATATTCATGAATC
ATATTGTTATCTGATAACAAAATAAATCAATTAGTTTTATCTGTGTTATTTGTCTCTTAC
TATATATAAAGAGAATGCATGAATGATTGATTGTCAGACTTTAAGTGCCTGCTCATGTGT
GATCGCACATCATGTGCAAGGAAAGACCATCAACATTAAAATGGGAAAATACAATTGGAC
TCTTAAAAGAAACAGGCTTTTATTTTCGAACTCAGAAATCACAAGAAAGGTGCCCTTTTT
TAAGAGTTGCAATAAATAAACTATCTTTAATCAGTTGGGACAGAAAGCAAGTAATTGGAC
TCTCAATGCATAACATACACACTCTCTCTCTCAGAAGAAATCTCAAATGGACACTCTCCT
TTAATCATCAAACGGCTTTCTCTTTCTCTCTTAACAAATTTGAACTCCCAAAAATTTTAA
AAGAAAATCTAATTAGATAGTCTGGTCATAGTTATTCATTTTGATAGTAAAGAGATGATC
TGATTATATCCATTCATTTTCAATCACATGCAGCGCACTTGTCAAGGTCTAGTCTGTGAA
TAAAATGTATTCAGGCACTTGAAATTGCATCCACATGCAGTGGATCGAGTGGATTCTTGA
CTTTGATTGGTTGTTATACATTTGTCACTTGGGCATAGCTATGTCACAATGCATTTGTAA
TATCAAGCAAGCTTGTCGATTCTGGTGGGATGGCAGGGCATCCCAGCTGCCCAAGAATCA
GGATGGAGCACCTTCCCCAGTGTCGGCATGGGATGATTCGGAAAATGGACTGGGATGGGA
TGGGACATCTACTGTCCCGAGTGTTGGTACGCGGGCATCTTGTTCCAAAGAAAACCTAGG
ATGCTCCCATCCCACTGTAACTGAAACCTTGATATCAAGCTTATTCATTGCATGTGCACG
TGCTTCTCTTTTTGTATGTGTGTATGTGTGGATTTCCTTGCTTCTTGTTGGTGCTTAATC
TGTCTTTCTATGGATGCAGTTAAGATTGGCAGACCTGGATATAGGGTAACGAAGCAATTT
GATTCTGAGACTAAGCAGCGTTCTCTTCTGTTCCAGGTTTGCATATATTATTTTTGCAGT
CTTATTTAGTGGAATTATTTGCTAAGTATTTGGTTTCTAGTCCTTTTGGTAAGTATTACT
TTGTCTTGAATATGTTTAGTTTGCAATATTTTGTGACAATGTGATTGATTTCAATCTCTC
ACATTAACTGCATGTTTTTTCTCATCTCAGATTAAATATACAAGTGCTAGTACCAATGTG
CATACTGACTAGCATGGGACATGCCTTATGAGCTTAGTACCAGCAGTACGGAGCCATATG
AGCCTGTGCTGAACTGGCATGGGTTAATACCCTATGTATCTACCCTATGGTACACATGCT
TGCTCAGTGCTAACACAAGCGTGGCAAGACACAGCACAGCATTGTTGGCACAAACGTTAG
TTTAATCCTTGATGTACATGTTTAGTAATATTCCTCATAGGAAAAGAGTCATGTTGCTGG
GACGATTTATTGTACAGTGTGTCAATGTCATGACATGTACTCTGGAAATATAAGTTTCTT
GCCTTTATGAAGTTATTAAGGCTAAAACATTTTCATTTTTCTTATATATTCCTGTTGTCA
TATgggtgagctttggtgcaatggtaaggttgcttcactatgacctagagatcataagtt
caaaacactgaagtagcctctctgcacgtgcggtaaggctgtatagacctgatgcttccc
aaacacaggcaggagcctcacgcactaggctgccctttATATATTTTTGTTGTCTGCAAA
TCTTCATATGAAAATATTGGTGGATTTAAAGAGTAAAGAGCAAAACCTTAAGTTTATAGA
CTTTGAGCCCTATCTCCGAAGAGTGCAATCTCATTGCATGTTTGGTTTTGAGGGCTTGTG
CATCTTTTACAGATGTGTGTATGGcttttcttctcctcttttacttgtttcaactcttca
tcttcctttttgctgcttcagctacttcctccacttcttTTATATCAGTTCCACAAGAAG
TTTGTGCAAGATTAATGCCTCCAAGGAACATTTAAGCTACATGAGTTAGTAGCCGGTTAA
GTTTTTAGTTCTCTCTGGAAGGGGCTTTGGATTTGAAGAGTTTTAGTCAGCAACTCTGAT
TATTGAGTTTTTTGTATCAAGTATGGATTGCATCACATATTAGACTATTAGATCTTTTAC
TTTATCATTGCAAAGTTGTGTTAAGATACCCATGGTTTTTCCCTATTTTGCTGGATTCTA
ATATTATTAGACAGTAACCTTTTGTATGGAAAGCTTTAAAATCATGTAATGACTTCTTAC
GAAGTCATACTCTGTTACTAAACTGTTGATTACAAGAAGGTTGACAGTCCAAAATTTTGG
GCCAAGTACATATCATGTTAATGCGATCCATTTCTTTCTTGGATGCCTCGGTTGGTGCAT
TTTGCACTGGATGGGAAATATAAAAAACCTATATGTTCATATTAATAGAAGATATTATCT
TATTCAGGAGAAGAGCACGGGAACAAACATGAGGATAATTAGATATTGCACTCTTGTTGG
ACCTCAGACTGGTTCTTCACCGCATAGTATGTCTCCATTCCTGAGTCCACCTTGATTGAG
GTTTCTTTCTCTGGAAACAGTTTAGGCGATCTATAATCGCCTCATTTTGTATCATAGGGA
TGTGAGTACTCTTCCTGAGCAAGGAATGCTCTTAACCTAGGGGTTTTTCTCTAATCATAG
TGCCACACAGTATTTAATTTTTTTATTCTTCAATTATTTTTTTATAGATTATGTTTCTCA
AGGATTGACTTCTGATATATCATATTTATTATGAGTGGCAAGCCATTAATTTTTAGATAT
AGCGATGAATATGCTGTTCTTACACTAGATAAAAGTGCTGATGCATGTAATATCGTGTCA
GTAGGCAAGTTACTTAGAAAAAAGAATTGTCTTTATTGTTTTAGCTTTCATTACTATACA
TCAGTGGACATACTTAAATCAGTTGAATGCCGTTTCAGATTGAATATCCGGAAATTGAAG
ATAGTGCTAAGCCAAGGCACCGATTCATGTCATCCTTTGAGCAGGTAAATTCTAGCTGTA
TTATGGTAGCTCTATTTGGTTAATTTGATTCAATTGAACAAAGATGTGATGTGCTGAGCT
GGCTTACCTTCTATATATGCAGCTGCATCAATTTTCTTAACCTATTCAATTTTCTTTGGA
GAAACATGATTTAAGTTCATTGTTTTTGTTTGTGGCAGAGGGTCCAAGCCTGTGACAAGA
GATACCAGTATCTTCTATTTGCAGCTGAACCATATGAAATCATTGCCTTCAAGGTTTTTT
CCTATAACGTACACCACCAGAAATAATTGTTGTCTCTGTATTATTATCTTACTTTATTCC
TTTCTAGGTTCCTAGCACTGAGATTGATAAATCCACACCAAAGTTCTTTTCACATTGGGA
TCCAGATCTAAAAATGTTCACGGTTTGTTGGCCCTGAATCTTCTTACTGTCTGATTTTTA
TTTCCTTACTGCAATTACTTACATTTAACCGAGTATCTGAAATTACATGTCTCTTGGTGT
CATCTACAGCTGCAGCTGTATTTCAAGGTCAAGCCACCAGAAGGTAATAAACCTCAGGCA
GCACCTCCACCGGTGGCCAATGGCACTTCAGCTCCTGGTGTTCCTCCGAGaccattaccc
ccaccacctcaagcaccaccgccgccaccaccgccaccacaagtacctccgcctatgaca
ggcacacagcccccgcctccaccaccGGTGGCTAACGGTCCTTCGCGACCAATACCACCT
CCACCTGCAGGAAGCGGCGCAATGGCTAACTTCACCCTGGGCATCCATGCTGCTCCTCGG
CCTCCTCCACATGGCTTTCCTGGGCAGCAGATTCAAGGCCTAGGTGTCCGCCCACCCCCA
CCGCCCCCGATGGGTCACTAGATTCTGAGGCGACTCTCTTCCAGTTATCAAGGGGCAATC
AAGTATTGTGCAATCAGCTTCCACTTGACATAGCTTACCTGTTTGTCTGTTGCAATTGTT
GGTTGCCAGCTTGAAGTGATTGTGCCTCCTCTTACCTCTAGCATATTTCTTCCCAAAACT
ACATATGCAGCTGTAGAAGACAATCATAAGATAGGATGCAAATCACATGTATGATCAGGT
GAATTATGCTGAACAGCGTTGAAACTCGATGGACTGCACTAAGTCCTTTTACAGGTGTTT
TCAAGGATGAACTGCACTAAATGCGATTTGACCTTTCAGGGATTAACTTCTGTAATTCCT
TTTGCGACCTCCAACAGCTTCAAGTTGGAAAAAGCTTGGCAATGATGAACCCTTGTAGAT
CAACTGCACTAATGCAATTTGACCTTGCAATCTATTTTGCATGCTGCGAGTCTCTGAAGT
ATTGATGCCATCCTTTTATACACGAAACTCTTTCCTTTCAAAAGGGAAATCTGCTCTTAC
GAGGCCATAGTGACAATAAAATAAAGAGCTACTGCCATCATGTTGAGAGCTTTTCCGAAA
TTATTGTTCTAAAAAGAAAATATTACCAATAATTGGATCAGGGACAAACACGGAGGACAG
CCATGTTATCGCTTCCCTATCTAGAATGCTACGTTACATGCATGGTGGCATTGCCTCTCA
CATTTACAATCATTTTGTGGCCTTACTAATGTTAACAAAGTTGCCCTAGGGATTGTGGCC
TTGCTGATGTTAACAAATTGCCTCTCAAAATTTGAGTAATTACAATTTGGTGGTCAGGTA
ATATCTGGCTTTCTAATCAACTTTTTTGCAAATTAAATTAAAATTACAAGACAAAAAGCT
TCAGATGTGTACCTTTATATGTAAAATAATCAACACAGATATAATTGATACTCCTTGCTG
AGAAACAAAATTGATTTTTCAAAGTTATTCTTATTTTTTGGGTTTTCTTGCGTACATACT
CTCCCAAATATTGGAATTTGCATGAATATCCTTCCAAATTAATATTGATATATATAACTT
TACAAAACTTGTTTTATATGTATATCATTTTTTTTCTTATATATGCACCCACACCATCTA
ACATTATTAAGAAATTAGCAGTTTAAAATTGAAAATAACTGAAATATTCTTAATGGGTAG
ATATGCCAAAAAAAATATTTATAAAGGTAGACATGCAAATAGCAACTTTGGAAGGGTATT
CATGCTATTTCACATATTTTGTAGGGTTTACATGTAAAAAATTATAATTTTATTTTTATC
TATTTCAACTTGTTTTAACACTTAGATTAGTCTAATGCCTGCTCCTCAGTTTTTTCTGTA
AAAATATTGCTCGAAAAAGAGTAATGAAAGTTCTTTCACTAATCATAAGATTATTATACT
TCATTATTTTTTATTTATAACAACCACTATATGTTATTTCATCGAAAACTAGCACATAAT
ATTTATTGTTATAAATGTATATATATGAGGGCATGTATCATTATATAGAAAGGGAT
>SexP_Phoenix_nr_NW_008246805.1_cap_1 Note:Sex-linked nuclear gene
CCGGTCCTGGCAAGGTCCATGTCCGGTTCGATTCTGATAACCTCGCAATTACAACTTCAC
TTGACAGCTTTTTTTCTGGCTTTTCACTCACCACTAATCTAGCCTGCACGGTGACTTCCC
CAAGCAGAATTCTTAGTGTTAAAAACAGTAGGACGGAAAAGACAACACTAAGAATGAGCT
CACTCAACATAATCATCGGGATTTGCAATCACAAAAAGATGCCTTTTATTCCctctctct
ctctctctctctctctctctctctGTCTGAAAAGACAACACTAAGAATGAGCTCACTCAA
CATAATCATCGGGATTTACAATCACAAAAAGATGCCTTTTATCctctctctctctctctc
tcacacacacacacacacacacacacacgcacgcacacacacattcacgctacaactcaa
tcacacattcactcacacacacacacacacacattcacgcTAAGCATTTAAGTGTCACAT
ATTCATCGATACACCGTCATTATAAATGTAAAAAACTAAATAAAAGAAATCTAGCAAATT
TTTTGGCTTCCCAGTTTTAAGCGCCATGACACGGACAGCATAACAAGCCGTGATATACCA
GCAGCTATTTAAGGTGATTCTTCACAAAGAATGCTTCATGTCACTTAAGTGAACATTAAT
TAAACTAAAATATGTAAATTCCAGTGACAGAATAAAGATCCCTTTTCGATAGAATGTGTC
TTGATATCAATTTTGTGCCCAAATTACTTGTGCTGCCAACCATTAATCTATATAATTTGT
GACAGCTTTGATAAGTCCCGAAACACGAACTCCAACAAATTTCGCCAAGGCTGCAGGGTA
GGTCCTGGGACAAGAAGAGCAGTGCCCCTTTATCTTCTCCAGGATAAGCTGATATGCAAT
GTTTATATTACCTTCATCGACTTCTCCATTCACATTGTCTTCATAAACTTTTTAAGTATA
TCCAGATCACCAAAAGGCTAAGAAATTTCAGACCTGCTAGGAAAGTACTTAAAACTTGGT
ATCTTCAGAAATTACAGAAGCAGATGGACTGTACCATCAGGCGTACACTCACTGAAAATT
GTGCAATGGTTATTTAAAACACTAGAGAGTTAAATTCTGAAAGTTCTAAATAAAACAATT
TTATAGTGAATACATGTTGGCAGGCATTACAGCGAGTTAACAGTCTGGATTAAATTAATG
CACTGTTTCTAAAGACCTTTCAGAGTGCTTGGGTGAACATCATAATAACTAACAGAAGAG
CTAAATAAGGACGAAGCTTACTGTACAGACAAGAATTGTGTACAAGTGGTCACTAACAGT
GATGAGAAGTCCCGTTACCACATATCCAGGTTAGCATCATCCTTCCCTAGTATTTAATTG
AGGCACTTAATGCTGGTAGCTGACTCCCAGAACTATGATATAAGACCAAGACTATCATGT
CATTATTCAATTTGCTAATCTTCCAGCTCAACAAGCTGAGCTCTCTTTTCAGCTGCTTTC
TTCCTGATAAAGATACCCCATCTCATAGCTGCTTTGATCTTGAGCCACCCAACAACGGCT
CTACCAGATGAACGGCTACGATCCTCATCAAAGTTAAAGTTTGGGCAAGGTGAAGAAATG
TAAGGTGGAAAACCATATGCATCTTCAGGTATACTGGAGGATGCCCCACCCATGCTGAAA
ACACGGAGCAATTGTTGCATTTCTTCATTCTCCAGTATTTCATGGCTTCTCATGCGGATC
TCCTCCTCCGAGAGATTAAAATCTTCGACAGCCTGGACATCCCGTTGACGAGACCAGTCA
TCATAAGAATGGAGGTTGGTTGACAGTATTGACTGGCCCAATGGCTGAAATCCAAGGTTT
GCCTGTTGAGGTGGGCCCAGTGCTAGCCCAGTGCTATCATTTCTTGTAACTTGAGTTTGC
TGAGAAGATCCGTTCAGCTGACTTTGTGGGGCAAATGAATTGCTTTCATAGTGCATATGG
ACATTCGAATCTGCATGTTGAGGATGAGCAGCGTATCTGTTCACTTGGTTCCCATTGTAC
CCAGCAGAAGCTGCATCTCCTGGACAAAATATACATTAGTCAGCAAACTGAACTTCTTTG
GAGGAAATATACATCATTCTAATTCTACAGAGTGGGTAGTTTAATATGCCTTGGGAGTAT
CCAAGGCAAAATGTTCTCCACTAAAGTTGAGTTATTACTGAAGCATCTGCAGAGGTCTGC
ATTAAGTTTCATTTTCAGGCAGCAATTTTATCAGCTGCAATTACAATTCAAACAACAATC
ATCTCATGGTTACTACACAGACAAGAAGGGCCTATTCTGGGATGTCGAAAGATTAACTAC
ACAATTCAGCAAATTGTTGGATTATAAGTTTAAAAAAGTTCACTACCTCCAACCACCACT
CCTCTATCCACTGCAGGAAGCTCCGTTGGAACTGTAGTTGACATATGCTGTTGAGAAGAT
TGCTGATCATACAAAGCAGGATAGTTTGTTGAAGATGATGGAGGTTCATTTCGGGTAGCA
GTTGTCTTCTTGCATTGCCTGAAGCTCAAAAGAGCCTTGCCATCATATTCTATAACGTGC
ATCCAATTATCATAAGCCTTTTTCACCAGTGTGTCTACAAACACCTGCAAGATAGCATTT
CCCAGTTTTCTCAGCATTATTTTTTGTTCATATCATTTGGATATCAGGATCTACTGCACT
TCACAAAAATAAAAACCAGCTGAACTTGACAGTATTTTTCGTATAAATGAACTGGACAAG
GAATTTAACTGAGCACACAGCAGCTGAAACTATGAAGTCTACTAATGTTTAAAGATGGTC
TAAGATTGCAGGTTTGTTTCTGTTGGtgcatgcacgcattgcatgcacacagttgtgtat
atgcatgcacatatgcatatatgcatacatgtatgtatgtatgtatgtatgtatgtaAGC
GGTGTGCACTTCAGATCAGGTATGTAATCCTAAAGAAATAAATAAGGTAAATTAGCAGCT
AAAAACAATGCTAAATCTAACCCTGGTGCCTATTACATTTACACCAGGACAAATGCATTT
AATCATATTTGATGCTTATCCATACACAAACAGCTAAATATATAAAAGATATAGTTATTT
AATAGCCACTCAACTATGTTAATGCCTGTAGCTCCTATGCAATGTTGATGCTTCTAGTTC
CAACACCTTACCAGCAAAATATATCGAGAATCCTGCACCCAAGTAGTCCTAAGCAAATAC
AGGACACAACTTTGGAAAGTGAAATATTACAACTTTACAAGCACAGGATGCAACTGAAAT
TATGTAGGCAGATAAGTTATCCTCTGATGTTTGGCACATGGGTGCGACATTATCGTATGC
TTCGTTCCCTACATGTAATTTTAGTATTTCAGCCATACATCATAGCACAACCATTGGCTC
AGCTGAGAGGTCATATGAATTACACTTCCACATTAAAAACTTTAACTCGTGAAAATGTAT
TATAGATAATCCATAGAAACTACCATGCAGGATCTGATAAAATAACAGTATTGCAAATAA
AAACAACCTTCTGGCTGTCGGTCAGACATTCAGCCGAATAAAACTGCTCTCCAGCAATCA
GGCCACTAAATTCATAAATATTATTGAAGATTGCGCCAACATTCCTTGTTTCATCAGCGT
AGTATATATAATACTTTCCACTCAAGACACAAGTTTTGGCATGCTCCACAAGGCTATCCC
ACATCTTATTTGACATGCCACTTCCAAGTACCTACAGTTGTCAGAATTTTTTTCATCAAA
ACAACAACCAATGATGATGTAAGATTCTATTCCAAAAAACCATATTTGAAATCTTACATT
CCGCAATCTTTGTGGATCCCTTACAACAAGCCGGAGAAAATCTTCAACAGTAAAGATTCC
ATTCTTATTTAACTTTTTGTGGAATGCACCATCCTTGCCAATCTTTTCCAATCTCCAAAC
GTCATCTTTTAGGGCAGGTGGATAGTGCTTCTTGTATACTGTGAAGTGTGAACAATAGAA
AGCAATGACATTTTAAAACCAGAATTGTGATATATGTACAAAAAAAAGAATACTAAATTG
CAGAGGCATGCAGTAGACCTACATTCCCCTCGGTGATCCTTCACAGTAAAAGCTTCTGTT
TTTGCCTCACGGATACGAATACCCTCACAGAAGCCTGATGCAATCTTCAGACCGAGCCTA
AATTTTCTACTTCGTATCCAGCTAGAATTATCAGTAAAGATAAGATCCCCAAGAGTCCCC
ACACCTTCTTTCAAAGATACCTGGAGGTCACCAGTCAAAAGTGGTCTCTTTCCTTCACGC
TCTTTGACAGCATAACTTTCAAATTCTTCTTCAGTCCAGTCATCATCATCTTCATTGTTA
AAATCACCCTCAAGCACAACCACATCTAGTTTTGCTGATGACTCTGGCCCTGATGTTACA
ATAAGGCCAGTATTTGTATCAATCAACACAACATGAATTGCAGCTCCCTGCTCCCCTTCA
ACTTTTGCTCCTGTAAAAAGTGGCAGAGACAACGTTGATCTAAAATGCAGCTGCAGGTTT
CTTCCATCAGGCCCTTCTAAACGCTTTGGAGAAGATCTGCATTTCATTAAGAATTAGAAT
AACACTCAAAGGTAAAATTTCTAAGAAGGTAAATACTTTACATGTATATTTGATGAATTA
GCAAACTGAAATAGAATAGTTAAAAACCAGCTATTATAGCACTGACAAACAGTGTGATAA
ATTACAGAAATTCAGTCAGTCCAAGATTGTTGAAGAATAAAACAATGATGAACTAAAAAA
TGCTTCTCTTTAGTATACTGTCAATGTATCACACTAACGGAATTCTTCTACGAAAAAACC
AGAACTGCTACTTGAGACTTTAAATGCATGCATATTCATAGATGCCACTTCACTAGGGGC
TACCTGGCCTCAAATTAACGGGCTACGATCCAGTACTGGTGGACTACCTGAGAGAATGAT
GCTGGGCTAAGGAACAGAGTATATCTAAAACCCTTACGCTTATATTTATCAAAGTAGAAA
AACCAACCACATGAGCAGTCACTGTGAATGTAACACAGGATAAAATGCATCAAAAGTTGT
CATTTTTGTCACATAAGACAATTAGACAAATTCTCCTCTCCCTCCTATGAAGTGGGGGAA
ACAGTAACTACGGTGGCAGGTCATGAAAGCTAAATCTAAAAACTTCATGTTATATATGCA
ACTCAAGAACCACGTTCCACAAGGTTATCAACTAAATAAAATGCATAGTTGACAAGAAAG
CAATATCATGGCATAATATCCTTTTACACCTACTCTTTTCATAGATATGAACAGAGACAG
ATATGTGCTCATAAGAAGGCCATGATCATGATGTAATATCTTTTTACACTTACCTTCTCA
ATATATGTTAGGCACATGCAATTGCGCATAAGTATAGGCTTATAGTAAAATATAGTGAAT
GTAGGTACTATCCAACTCAAATATCGAATAAAGATACCTCTCACTGAAATTTCACTTATC
CTCTAGAATACAAGTAATCTCTGTCATTCCTCTCATGTTAATGATATTATGAAACCCCTT
TGTAAAGTTTCTGCAAACGACAATAAGCACAAAGTATTCATTTGTTTAAAAACAAACTTC
TACTCCATCTGAAAGTCACTAAGCTTATAGGATAGGATACTTGCAAACAGAAGTGAGAAG
TAGATCTTTGGCTCCTTGTCAGCAGACATTTATCAGGACTCTATATATGATTACTCCAAC
GGTAACTACGTAAGTGAAAAGAAAATTACAAGTGAATCTAAACTACGATTATGACTGCAG
CATGGTTATAAAAGTTGTTTAGTGTGATTCAGCATTAACTTTTTTTT
>SexP_Phoenix_nr_NW_008246805.1_cap_2 Note:Sex-linked nuclear gene
TTCCGCATCCTCCACTGGATCAGCTTCAATCAAGTGAACATGAGAAGTCTTGCACCGGTG
CCCAGGTGTAAACTTCTCATTGCATTTAAAGCAGAGACCACGCTCCCGTCGTTGCTGCAT
TTCTTCCCATGAAATGCGTCGGATCGGCGCCGGGGCGGGAAGCCGTGGTGCCGACGTAGT
TGGATTCGGGAGTCGCAGAGCTCCGGCTGCCCGCAGTGGAGTGCTCCGACCTGCTCTCCA
TTTCTGCTCCAATCTCTCCTCTCGCAGTCGGGCCACTGTGATAGCTTCTCGCAAAGAACT
AGGCTGCCGCATGCGTACCTCCTTGGCAATTTCCTCCTTGAGTCCTCCGATAAAAGTACC
CAGTAGCGCGTCCGGTGGCCATCCCTTGACTCGGTTGGCCAGTTTCTCGAACTCCTGTTG
GTATTCCCTCACCGTCCCACTTTGTTGGACACGAGAGAGCTTCTCGTTAAAGTTGATGTA
CTCATTGATTCCGAACCGAGCCAACAGTTCGCGTTCGAACACCCTCCAAGTAATAACAAC
ACCTTCGTCTTGGTATGTTCGACGTAGCCACTGCCACCAGTGGTTGGCCTCCTCATCTAG
ATAGAACGAGGCCGTGGAAACCCTTCGGTTGGCTGGAATGCATTGGCCATCAAAGTATTG
TTCAGCTCGATCGAGCCAAACAATGGGATCATCCCCAGTGAACCGTGGAAACTCCATCCT
TGGATGACGATGGGCTCTGATGAGTTCCTCCCTTCGTTCGAAGCCGCCTTCTCGTGGCGA
CACAGTTTGTTTGAGTGGCGTGGGAGGCGGAACTGAGATCTGAAGGTGGCGGGTGGCCTC
TAGGACCTCCGTCAGACGTCCATCCATTCGTGCCTCCAGACTCCGTAGCTCCTCCTGCAT
CGCGCCCATCTCAGCTTCTAGGTGCTCTATCCTTTCCTTATTCAACATTTTCCCGCTCTG
ATACCACGATGATAGGTCCCAACCAGAGAAGAAGAGAACGAAGACAAGGAAAAGGAAATG
ATATTCAATGGCTCTTTCCAAAGAGAAAATAAGCCATGCAAAATAGCAAGATACAATTCT
CTCTTCGGGTGAGAGAAACCCAATACAAACTAACCAACAGGACAAAAGACATCCCTTTTT
CCCTCACTCCCCTCCTCTCTTAATTACTCCCCTGCATCCGTACAAGACGGGCCATCGTCC
ATCACTCCCTACCACATCCCCAGCTGCTTCGGAGTCCATCCGCGCCCTTCTTCCCCACGT
CGATGCGTTCTACGGGCCATCACACATCGCTCCCATTTCCCCACGATCGCTCCATAGCCC
CTCTGGCTTTCCATCCTGCGTCCGCGTGTGATCCGACCCATCACGCGTCTCCGCCCCTCG
TCTCGCGTCCGCTTCGGAACCCATGCACGTCTTCGAGAACTTCGTTGTTGGGTTACCCCT
TGCTGGCCACGCTTCCAACGTTGCAGCTACCTCGTCGAAACGGTCCATAGATGCCAAGTA
ACGCGGGTTCGGCTTCCGGGCACGTCGGGGTCTGGTGCACCCATCAAAGGCCAAATCAGA
GCATAATTTTTTCAAGAATTGAGTGCCCGCAGAGGAATGAAGCATGATCCCACAAATAAC
CTAAACAACCACGACAGATGCCAAAAACCAATAATCTCATTGAAGACTCGAAAAAAGTTT
CTTAGAGAAAATGAAATCGAGTCAATTTGTTACAGGACAAATAGGTATGCCAACAAGAAT
CTCATCAAAGTGACCTCCAAATTCTTTGAAAAGTTAGGGATTTTTTTTGCCTCCGCTCAA
ACTCAGTGTTCTCTTTTTGGTTGTTCAATACTAACTTCCAAACCAAAAAACCTAAATATA
TTAATCCATCACAACAATAAAATTTCCCATATAAGTCAATCTACTAATCAAAGAACTCCA
AAAAGGAACAAAGAAACCTGCAATTCTTGAAGTACCTTCAACAAGATCCCGTAGGAGACA
CTATCAACACCGCAGCTCTCCGGCTTGGCCATTTCCTCAAAGATCCGTTGAGCCGAATCA
ACGTCCCCGCAATGCACACACGCTTCCAGAACGGCATTCATCACGATGGTGTTCAGCTTC
CCGTACCGCTTCCTCGCAACCTCCACTTCCTCAAAGATCTACACCAAAACCCTCAGCACT
CAACCACCGCAACCAAGAATCAAGAAAACCCCAAGAAACCAACGATTTCTCATCAAGAAA
AAACCCAACCTGATGCAGCTGCCTCTTTCTCGTGAGCTTAACGATCCGCGACGTCAGCCG
TCGGAGATTAGGAGCGGAGGAGGTTCTCAGGTGGCGGCGCCAGGTAGAAGGTGTGGGGGG
AGACGAGGAGCAAGGAGAAGGAGGGATTCGGAACGGGATATTTCGAGGGAAGAGGGCTTC
TTGGAGAGGGAAATATCGCGGGCGAAACCCTAGCAGCGGCATTGCTTATGACCTTCTATC
GCGGCTTCCGAAGCCCATCAACCGAGAAGAAATTCGCGGCGACGAATAAATAGTGGTGTA
ACGGAATGCGGAGCAGATAACAGCTGGCGACAGAACCACAACTTCACTGGGCTCATTTGG
TTCGCGGAAAAAGAAGGGAGGAAAGTGTGGTCAACGAAAAAGTAATGAGATGCCTCTTAT
TTGATTGAAATTTTCAAAGAAGAGAGAAGAAAAAGTTGAATTCCCATGAGAATATGATTC
CCACATTTTATGGGATGATTGAAATTTTCAAAGAAGAGAGAAGGAAAAGTTGAATTCCCA
TGGGAATATGATTCCCACATTTTATGGGAAAGTCTTTCCCATGAGAATCATGGGAAAGTT
ACTTTCCCATGAGGCAGGAATTACTCCATTTTTACTTTTTCCCAAAAAGTCCCTTCAGCA
TTAAAGAAGCATTAAAAAGACATTAAAAACCTAATTTTTATTAAGGGCATAATAGAAATT
ATACATAACTTTCCTAGAAAAGTGGATGGCCAACCAAACATAAGCACTTTGAAAATTTGT
CACTTTCCCATGGTCAACCAAACATGCCAAAAGTACTTTCTTAAGCATCCTCTTCCTAGG
AATTTGTTTCCCATAAATCATATTTCTAGGAGGGAAAATGCTTCCCGCGAACTAAACGAG
CCCTTAGCGAATTGATCAATCTCGGTAAGTTGCTATAAATCTAATGGCGTGCACTACGTA
GCGCTCTGCTTAAGGAACTGTGATTGGCGGCATGCAGCACCGCATGATGCATATTATTTA
GAATATAATTTCCCCTATTTTTGGATCCAAACATCTGATCCTTTTTTTTTTTAATAATAT
GGTGGCTATTCACCATCATTTAGGTTTAAATTCAAGGCCTTTTACTTGGAAAGACGGTAC
CAACC
>SexP_Phoenix_nr_NW_008246596.1_cap_1 Note:Sex-linked nuclear gene
TTTATGCTTTTCCAAACATGAGGTGGTCTTCAGTCTCACAGAAGTGTTAAAAAGAAAAGG
TCTGAGCCCATAGGGTGGACATGAGGGATTTATAAATGAATTAGTAACTCTTTGGTATTG
TTAATTCTCGTATAGATCTCATAGTTTATGCTTTTCCAAACATTAGATGGTCTTCAGTCT
CTCAGAAGTGTTAAAATGAAAAGTTCTAATCCCATACGGTGGGCGTAAGGGTTTGATAAA
TGAATTAGCAACTCTTTGGTATTGATAATTCTCTTATAGATCTCCATTATCACACTAGTA
AGTGTGATATCATCACTACCTAAGTAAGTTGGAAATACTTCAGGTCGATATGTTTATATT
TGCTTTGCAAAAGCCTTCTTGTCAAAGGACCCTTACTTCATTATGAATTGGTTTAAGCAG
TCCTAATTAATTAGGACAACTTTTTGTTTTTTTTTTGTGGCCTAAGTGCTTTATATCTGG
GTGTGGGTACATCCATGAATTTTAGAATACATTTAATTTGGTAAAGGAACTAATTGTTTA
TTCTACCATTTAGTTGGTGGATCCTGATATCATCCACTCAGTGAATCTGATGATAGACCC
CTTCATGTTTTATCCCTTCATAATTTTATAAGCTTGGGCTCTATCAAATAATGAATTGAG
TCTGGATTTTGTAGTTAGTTATTGGATGTATCTTTGACTATTTTATTATCAATCTCACTC
TCATTCTGTGTAGTTTACTCTTAGAAACTGTATAATTGATGGATATGCAGTAGACAAGTC
TTGTATGCCCACAAACCTATTGTGCTTTTGGAAGTTGAAATTTGCTAATCGATGAACTGA
TGCTTTGGTGTTCTTTAAGTCCTGGAGTGGTATTATACACCTTATGGAAGTTGAATTTTA
CTATTGTACAACTTGATACCTTTTATATTCTTAAGGAGTCCTGGAGTGATATTATACACC
TCTAACAATCAGCTCAACTTCTTTCAGTCAAATGCATCCTCTGGGATGGGTGTTGCGGAC
CATTGCAAGGATACATTCTTAGAGCTTCAGAGGAAGAAGACGCACCGATATGTGATTTTC
AAAATTGATGAGAAGCAAAAGGAGGTTGTTGTAGAGAAGACTGGAGGTGCAGCTGAGAGC
TATGATGATTTCATGGCTTCTCTACCAGAAAATGATTGCCGATATGCCGTCTATGATTTT
GACTTTGTGACTGACGAGAACTGTCAGAAAAGCAAGATTTTCTTTATTGCATGGTAATTC
TCTGTGCTAGTTCTCCCTTTGATTTGCTGAGAATGGTATTATCATTGTTCAATAAGGTGT
AATGTGTATAAAATTTTAATCAGATAAAAGAAAATATAGGTAGTTGTTCTAGTTGTGCAA
TTTCTGCAGGCTAGGCAGTTATCTGTCTTGTATTGTAATAGGTGGATAGTTATTTGACAT
GTTTTGTTATTGCAATCTCTGTGTAGTTGCAAGCAAGGGTTAAATCCTTGGGACAGGGAT
GTCTCGCTTTCTCCATGGATCGGGATGCCCTGATGTCTATCTCGCCTGTGTAGGCGTCCC
GGTCGAGCGGTAGGCTTCCCCAtctctctttccttccttcttttatttcttcatttgttt
gtttcttttccttcgttctttcctttctttcttctatccttcctttttttctacatcctt
tctttccttttttgtcttctttctttcagtattttttccttccttttccttagtcttttt
tccttcctttttcttctccctttctttctttcctttttcttcttcttccttttttttctt
cattcttcctttccttttttttccttccttgctttctttccttttcttcccttctttcat
tcctttctatttttccttttcttcttatttcctttcttttctttttttactctttcttct
tctctCCCCATATGGATGGGTTTCGGAGCCCTGCCCCTGCCTCGGTGCCATTTTCTCATA
GAAACAGGAGGGGACGGCTGAGATGCCCCCTATTCGGTCGGGATTTAAAACATTAGTTGC
AAACTTTAAAGAAATGAAGTGGTTTGAGATGGTCCCGAAAGTGAAGGTTGATGGGTTTGA
GGGAACAGATATAATGATGAGGTGGAATCAAGAAATCCCACTATTTTAATATAAATTAGA
TTTTAATGTATAACTTGACTGATTGCTTCAACAAAATTATGTATCAGGATCAGGGTAATT
CATGTGTGTGGATTTGAGGGCACAACTATAGTACAAATGtgcatgcacgcttacatatac
acataaagttatgcatacatgaaattcatacataaatgcatatggaagcatgcattcatg
tatgtttatacacacgtgaacaaatacatatgcatgcatacatcatatgtatTGATTGGA
GTCATTATTGATGTCATGGCAAAGCAGGATTGTTGGTCTTGTTTAAGCAAATGAAATGAA
GTATTTGAATATGTAGTCTGAATTCCAGATTACTTGCTTTCGAAGAATCAGTGCCGGAGG
AGAATGCTATCTGATACAGGTTGGATAAATGTGATGGGAGGATCCATAGAACATGATTGG
TCCAAGATATAAAGTTTCCATATTATTTTATTTATGATTCTTAGAAAAATGGATTACCAT
TGGAGATTTGCATTGAAAATGATTGCATAAACAGAGGATGTGACCTCTCATGTGAACAGA
TTGTGAAAAAAGATTCATGAGCTCCACCCTCTGCCACCTTCCATTGAGAAAATCTTATTT
GTTGGTAATAATCATGTCTCATATGTTTTTCTTCTCATTCTAGATTTCTTTTTCATCACT
TATTAAGATGATCATCAAGAATAACGAGCCATGCTTGCCAAACAAAATGTATTGTGGGCG
TAGTTTGCACTGCCAAGTATCATGCTTTAGATTGCATGTTAAGCATTTTGAATGGAACAG
TTGAAAGTAGGTACGATGGGTGTAAATCGACACCCTCTGCCACTTTCATTGCCAAAAGGA
TTCTCAGAATGCCCCTTGTTGTTTTCACTTTTTTCACTTTGTCAATGTAGATTTGAGTAT
CTTCACTTGAGCCATATGCATAGAAAATACCATTGTTCACATTATTATTCCATAACTTTA
ATACCTATGGCTCTTGAATATTTTTTGGATCTCTTTCCGCTTTTCTTTTCTTGTTAATTT
CTGATTTGTAAATTTGTGCTGATACAAGCGATGTGTTAATGTTATGTTTACATATAATTG
GGTATGTCATAAATATCTTTTTGGATCAGGTCCCCTTCTGTATCTCGAATTCGAGCTAAG
ATGCTCTATGCAACCTCCAAGGATCGGTTCAGGCGAGAGCTGGATGGAATTCACTATGAG
ATTCAGGCAACCGACCCCTCAGAGGTGGACCTTGAGGTTCTTAGAGACAGGGCACATTAA
ATCAGAGTTCTTAGGATCATGCAAACTAAAACAAGTGATGGGTGTATTCAGTAATGCCCT
TTGGAAAATAGTTGTGAAGAAACCAGATTCTTATGAACTATATGCAGCTTGACTATGCTG
GTTGATATTTATGTTGTTGGAAAACCGATATTTATAAACTATGGAAAGAGATTGTAAGCA
AGTACAACTCCTAAGACCATAGATTGTATGATTGTTGTGCATGATCGGGTGACTGCATCT
TCCCTATTATCTCTGTTGTTGTTCAAGTCACAAATGTCAAATTAAGAGGGAACATACCCC
CTCCACCCTCCCCATCAAGAAGCTGATTGTCCACCTTAGTTATCCAATCAATCATGGGGT
CCCTACTCTATCTTTCTAGTGGCAGTTCATGAAGCTTGATTCGGAAAATTCTTCAAGGAA
AAACAATCTAACATGTAACTGAGTAATTGTGCACTCCTGTGTGTAGTTGTGTGACTTGCA
GAAAAAGAACCTATCCTTGCAGAAGTTGTGTGGTTGTTGAACCAATTTTGGATTCTATTC
TTTTGTTCAGAGGGAGACCATCTGTGTAGCAGATTGGCTTGAATGTTTAGGTAGAGAATA
TAAATAGCAATTTATTTGGAGATGCAGGTAGCTTGGGAGCTGTTGGAGCTTTGTGTATAG
GCATATTAAACAGGAAGTGTACTTAAGGATTTGTTTGATTTGCGGAAAAATTTTACCTCA
TCAGAATATTTTTGTTGGAAAATTAATACCTAGGTTTATAATACATGAGGGTAGTTTTTA
TATGTTTGGTTTATTATAGAAAAGTGGCATAGGAAAGTAGTAGGTTTTGTGAGTAATGAC
ACAAATTAGAGGAACTCTGAGAGACTGTGGCCAGCaaaatcaaaaaaaaaaaaaaaaCAT
AATATTTGACAttttttttaaactgctaaaacatgcatttcatacatcatgggtacgaat
accttcaagaaaatcaaaaataaaaggttctaaagtttttcggtatctcttcttcttcag
ttcataggatgcttttgaatggctcgctacataaactgccacccagtctgctgtttgtta
gccttacgatatacatgtatagtctgaaatgtaacactttctctcaccaacatccaaata
tcgcggagcaaggaataaactcttccgttattgctcgggatcctttaaaccagctgatca
ccgtggccgaatcatcctccaatagaactggactCATGCGGTGGGTAAACTTACCAACCG
TCCAAATAAATATGGCACCGCGATCCATTCACGACCCCAAGGTAAGCACTTCCAAATGAC
CAAATTAACCCTCCATTTCCAACACTACCACTAATGTCCCGTTTCGCTGGATCCTTCCCC
CATCCTGCAGAACCACATATCAAACCGCCCAGATCAAATCCGACGGCCCAAACGGTGCTT
TCTACCGGTATCAGACATATCCCGGTGGGAGAGGG
>SexP_Phoenix_nr_NW_008246596.1_cap_2 Note:Sex-linked nuclear gene
ACTTATATCTAGTATCTGCTCTGTGTTTGGTGTTCTTTGGGTCCTTAGTAGGCATGCATG
TGATGGTTGCGATCGATGGGCTTTTTTATGATTGCTGCAGTAGTATTAAACAATACTATA
TCATTAGTATGATTTGCATCACATAATATGTCAAATTGGATAAGATGCTCAGGTCTTAAA
CTGTACAGGAGGTTCTTTCTTCTAGCTTTTTATGGTTTGGGCTTTCTTTTCCCTATATAT
TTGACATTAATTTTGATCATATGGTGTGTTTGGTATATAATTTTGACATTGCTCTACAAT
GATTTATGGATGCAGGAAGAACTCAAGAAGATACACAATTGGCAGTATATTAACTGCCTT
GACCTTTGGGTTAAGTTCATTACCTGTAACTTCAGGGATCATGACCTTCAGCAGCTGCTT
TTCTTGATTATTCAAGTCATAAGAGGGATAGCTCATCTTTTTCCTGGTCCACGTTATGTA
CCTTTGAGGTTTAAATGCGTGCATATGCTCAATCATCTTTCTCTCTCCAGCAGAGTTTTC
ATACCTGTTGCATCCTTGGTTTTCGACTGCCTAGAATACAGGGGAAACAGCCATTCAGAT
ACAACACAGAGAATGCAAGTTGACTTTTCATCGTTGTTAAAGGTTGGAATTGATGGGCTA
GTTCATGTTGCCACTGGTTTTATGTTCACATTTTGTTCCTTTTTGTTTGGCTCCTATTAT
ATGCTACTTATTTATTTTTAATCATATATGCAAGACTCATCTCATTTATGATCAGCTTAA
TAGACCAAGCATGGTTTAAAGCATTGACCATTGTAATGTTGCAGTAGCTGTTATAATGAT
TTTAGAGGCCTCTCTCTTATTAATTATATAATGGGCATTTAAATAAAATCTTTTCAGTTG
ACATTACGAAATTTTATATTGAACTATTTATAGCTACACAAAGTATTGATCCAAAATATA
ATTCTAAATCTGTGATCAGTAACTTTTGACATTATGGTGTTATTAACCAATATCTTCTAT
TAGAATAGCTCAAAATAGCTGTTGCAACATCAATTTCAATATTCAAAAAAGAAATCCATT
AAAAAGCTGGACTGGGAAAATAATTCCCATTATTTCCACTACTACTGTCAATAACATTAA
CCCTGAGGGGCCAATATAAGGAGTTAGTAGCATCATTCAGATCTTGGGGTCAAGTAGGTT
CCACCTGAGAGCTTCTTCCAACTGGTTGTGAACCTGATACGACCTTTCACTTACTAGTAT
GAAGTCCTGGTCGAGGCAAACATGGCAAGCAAAAGTTATTTTTTGAGGATAGGAATGCTT
TGAGAAAGCAACTGCCTTCATGATAGTAATATTCTTAGGAGAAGAGAGAAGAAATCAAGG
TTTGTTTCAACGAGCTGTTCTCATATCTGAGGTACTTAGTGATAATCTAGGGAGACAAAT
TGAAGCAGCTATAATATTTTTATACGAATTGCATATTTCTGTTATGAAATCAATATTATT
CGAAAACATTGTGGCCTTCACCCATTCCTTAATCTTGATCTACAATTTTTACCTATTTTT
CCTTAAAATGTTCATTTGGCTCATAATCCATTCACTGCATGATCCCACACTTACATTCAT
GTTATGATGTTCTCTACTGCAGCTTCACCATGACATGGTCATTGTTGATGCAGGTGCCAA
AGCAATTCCTTAAATCAAGAGACTTCCACGCGGGGTGTGTTCTTTCAGCAGTTGAACTGC
TTGTAGCACACTTTATTCAGTGGAGCTACCATATATCATTCCCTGAGCTGGCAACTATTC
CTCTCATTCTCTTGAAAAGATTCCATGAGAAGACAAATGTTGAAAGTCTACGCCGCCTGG
TGAAACGTTTAATAGATCAGGTATTTCTCTTTTTCTTTTTCTTTTTATGATAATTGAAGA
GCAGTTACTGAAAAGACATTATTGTTCTGTTAGTGATGAGCAGATAATAAAAAATATATT
TATTGAGGTTGATGTACTGTTGTTCTTGGACCCTTTCTGAGAATCATGATACAAATATGA
TAGAAAATCTTCTGCTACTGATTTGAGGGGCAAAAAGGGAAAAAGGTGTTGTTTTTAATC
AATTACCATTCTGTTAAGAATTTGACTGTCTGGCTTCCTCTACCCCAATCAAGAAGAGAA
GGATAAAGCGAGGGACAACTAATTGGTTTAGGCATCTGCACTGTTCTCCATTAACCCTTT
GTGACATGACTTGTTGTTCCAAAAACAGGTTGAACAGAACATTGCATTCATTCAGAAGAA
AAGAGAAGAGGTTTCTTTTTCACCAAATGATCAAGCTTCAGTTGAATGCTTCCTGCAGGT
TAGTTTCCTTCGCTTCAGTTTGCTTCCAAGATCTGTGAACTGCAATAATTTAATTTTCTT
GGCTTGTTATACTTGTAGCTGGAAAAAACTGGTCCGCCAGCACCTTTCACTCAGTACTAT
TCCAGCATTCTACAAAATTCATGGTTTTGAGATAAGGATTGACTAAGGTTGCTTAACGGT
AAGAACATCATTGCTTGGGCAAATAGCAAGACTTGATTCAGTTTTCGGTTACAGGAGCCC
ATAGTTTAATGTAGGCATCGTCGATGCCAACCAGAAGGATGACCTGATAATACTATTCAG
TAATAACCTTTGCATTAAATCCTTCATTTTGAAATTTTTGCAGGGATTGCTGCTACGAGG
TTTCTATGTTCCTCCCTGAAGAGCGAGAATGATGAATGCGTCATGGCCTTTATACTTATT
TGATAATTTGAGTATTGTGTTTTCTCGGAGGGCATTCTTTTGGAGGAGAAACGGTGCAGG
AATGCCCTGATGTATTGACCATAGGCAAGGTATGAGGTGGATTGTCCGGTTGATGAACAT
TCATCAAGTTTTTGAGGTATAGGTAAGCCTATCTTCACCTACAGTTTGTCCCGCCGGCCT
CGATTACCTGTATTACTATAAAGATGTATCTTTGCTAAATACTCATGTTGATCTATCCTT
TTTTTGTTCATTTCATGTAGCAACCAAGAGAGACTGTACTTATCATCAATATAAATTTTG
AAAAATTATCTCAAGATTGCAGCCATTTATTGTGCTCCTGACATGCATATGATGCTGGTG
CTATGTCCTAGCTCTAGATAATATCTTTGGGTACTTCATGCTTGAATTTTTGTTTCCACG
GGGCCTTTAATGCATTGATGCTGATGAAATGAGGGTAGGCCCCTATCTAGACCTGTATAT
TTTCAGTCCTACCAATGTGCGTGGTTGTCATGTTCTTGGTCTTATTACACCTTGTTTCTT
GACCTGTTGCACGATTTTCTGGATTTTGTTTTGTCCTTTTTTTCCTCAATGTCAAGCCCA
TCAAAGCTATGAAACCACTCCCATTTAATGCTAACTTGTATGGATCTTACGGACCTTTCA
TTGGTCTCTTTGCATGGTGGTTTCTCTGCTTCGTATTCATCCTTCAGCGACTGCAACACC
TACTTGTGCACAAAATCAACTTTTCGGCTCCTGCCCTGTTTGACTTGTTGAACGCATGAT
TGTCTTGACCTCACTGTGCCAAAACGTCCATGTCCCCCACCTTCCACGtctccctccttc
cctctctccctctctctctctctctcACACGCGCACACACGCTCGCACATTCATGGGGAT
GGTTTGCCTGACTTTTGGAGTCCTTATAATATAAAGTCAATGTTTTGAATAGCGTTACGC
TGGGGTGTTGCAACCTCAATGGCAGTGTTATTGGTCAATGGCAATTATTTGTCTCAAAAA
TAGTATTTTAAATTTTTTATATCAGTCATGGTTTGGTAGCGTTATAAGTGTTATAATGGA
AAATAATTAAAATAATAGGAAAATCAAGACATTATCTTTTTTATCTATTTTTCATTAAAG
AAAATAATATTTTTGCATGACGTGATCTTTTATGAAGGGAAATTCAGTAAAAAAAAAAAG
AAAATATTTTATTTATAGAAGTACAGTAAAAAATGGATAACATCAATTATTTACATTATA
ATGCTGTTATAATGTTAAATATTATATTCAAGTGACTGTTATGTTTTCTTCTTACACATA
TA
>SexP_Phoenix_nr_NW_008246596.1_cap_3 Note:Sex-linked nuclear gene
AGAAGCATATGATATAAAACTCAGGCCATctcttcctcttcctcttcctcctcatactct
tcttcgtcAGCTGTTGCATCCTGGTATTGCTGGTACTCGGCCACCAAATCATTCATATTG
CTCTCAGCCTCGGTGAACTCCATCTCATCCATTCCCTCACCAGTGTACCAGTGCAAGAAA
GCTTTCCTCCTGAACATCGCTGTGAACTGCTCACTTACCCTGCGGAACATCTCCTGGATG
GAAGTTGAGTTCCCAATGAATGTAGATGCCATCTTCAACCCCTTTGGTGGGATGTCACAC
ACACTGGATTTGACATTGTTAGGAATCCACTCAACAAAGTAGGATGAGTTCTTGTTCTGC
ACATTGATCATTTGTTCATCCACTTCTTTTGTGCTCATCTTCCCACGGAACATGGCTGAA
GCTGTGAGGTAGCGGCCATGTCGAGGGTCAGCAGCACACATCATATTCTTAGCATCCCAC
ATTTGCTGAGTCAGCTCAGGAACGGTGAGGGCCCGGTACTGCTGGGAGCCTCTAGAGGTT
AAGGGCGCAAACCCCACCATGAAGAAGTGAAGGCGGGGGAAAGGGATCAAGTTGACCGCA
AGCTTTCTAAGGTCAGAGTTGAGCTGACCTGGGAACCTTAGGCAACAGGTTACACCACTC
ATGGTAGCGGAGATGAGATGATTAAGATCACCAACTGGACCAAAGAGAAAGAAAAAATGA
GGCTTTAAGGCCATCAAAGAACAAGAAATAACTATGAAGATTTTATATTGCAAGCAGTAT
GGTCCATTAACCAACCCAAGACGCAATTCACATTGGAGTTGGAAGTCTAAAGCAATCCAA
TACAGGGCAGAATAAAGAAATTATAATTCTAATTCAGCATATTTTACCAGTTCTAATTAA
CAATCAAAATTCGCAAAAAATGACAATGAAGTTTAACCAGTGCACTCATTGAAAGGAAAA
AGGAGGAGAAATAAAAGAACTTACAGGTAGGAGTGGCAAGCTTGAGAGTGCGGAAGCAGA
TATCATAGAGAGCTTCATTATCAAGGACCATACATTCATCAGCATTCTCGACAAGCTGAT
GGACGGAAAGTGTAGCATTGTATGGCTCCACAACTGTGTCAGAGACCTTGGGTGATGGAA
AAACTGAGAACGTCAACATCATACGGTCTGGGTACTCCTCTCTGATCTTAGAAATAAGAA
GTGTTCCCATGCCAGATCCAGTGCCTCCTCCCAACGAATGGCATACTTGGAATCCTGCAA
AGGCAATCAAACAGATAAACAACAACATTCTTTAAAATGATAACTGCTTATTTTTTGGGA
TAAAAAAACAATCAGACCACAATTGCACCACATGGTACTATAACAATTTGAGGAGATAAC
AAAAAGCACCACATTGGCTCAAAACATGCCTTATCTATAAGAGTCAGAAGCCACATTTGC
TTTTCCATACCAAAAAAGGAATGATAAGTATATCTTGAGATGCATGCAACCCTTCCATAA
TAATGACCTAATCAACATAAAGTCCAACTTAATTATCTAAAAGCAGGAATAGCTGAAAGA
AGGATAAAGAGAAACATGTCATGAGTTCATAAGGCTGTATACATCTATGGTCAGATATAA
TCTGATCATGGTTTACCAGGCCTTCTCCGATTATGCCTTACTATGCTAAACTAAACTAAA
ATTCCTTGAAGATAGTTTAGAGCATAATTGGTGTCCAAAACCCTCTTAAATTTGCAATAC
TTATTGCTTACTATCAAATCCTTATTTCTGACAAAATTAACTTAAAAATTCCCAACAACT
ACGAAGACCAGAATATAAAAATATGTTAAAATATATGATCACAACCTTTCACCAAGCCAA
TACATTAGTAGTCATTGCACTTTCAAATATAGTCGTTACACTCTTTTCAAGGATCTGAAA
CAAAAGTTGAAGAGGAACAACAAAGAAGTACCATATGAGCTGTGGTAGGGGATTCCCCTT
GAATCTTAGTTTTGGTTACTCTTAGGACTTTCTGACAACAGAACATGTAAAGCAACTGTA
GAAAGGCCATATCAAACCAGTAAACACAGATGTGCCCATAAGACGTTGTAGTACATGTCA
CCTTGTATAGAAATACGCACTAAAGCAAGGTTTAAATACTTGATCATAAATACAAAGTAT
TACTATTATTATTTTGTCGTGCTCATTTTTTAATAAACTAAAGATACTTATATATAATCC
AGGTATCGCAAATTACTGGTCCAAGAGCAAGAAATAGACACTACAAGGTCACATGTACTG
GGTACTTGGAAATGTATCCACCCACGGTGATCAACGCTACTTTGTGAGCATCCAATAATG
CATGCATTTAATCAAGTACCAATAGCTACCCAAATACTTGCAGCTATAAGATATCAGCAG
TGAATCATAAAGGACACCATCAGTCCAAGATCGCTAACATATTTTACCCCTTAAGTGATA
ACAGAGCAGAGTTCAGACAAAGATCTGGACATTAAAGTTACATAAAATTTTGTCCTTATA
AGATTGCCTACACACTCATCAATTAAACTTGCCAATCCAGATACAAAACATTGAAAAACA
TATGCCGGGTAAGAATCTGGATCATAACAATCTCCACCAAGAATTCATTTTCATCTAACC
AATGAATAGAAAGACCTGTACATTTTATTTGTAGTTCTCGTCTCCTTCATACCCACTTGG
CGACTTTCAATCTCCACGAAGGATGCAGAAACTATAAATTTCACTCAGATGTATATGACA
GATCTGTGGTGACAGAACAGAGCTACAATATCTTTCCAGCTGCCAACTAAAAAATAATAT
TGTATGGGTTCGAAATGGATTAAATAGAACTACATGAACACACAAATCATTTACCTCATA
GAACATACAAACTAAGCATTGGGTTGGTATAAAGGGGGAAAAGTAAAACATTGGATCCCC
ATAGAGATGAATTCATGCTGGCACTTAAACATTAAAAATAAAATGTTTTTATATACAAGA
TTCAACAAAGAAGAGAAATAAACATTAAAGAACAAAAGAAACCGATCATTTTAATTGGAC
AAAAATAATAGCTAGCCATCAGAAAACAGGGACGCAAAACTTCTACAATTATATAATAAC
TAACGATGCAAGTAAATAACAAGATTGATGAGAGGAAAAATCTTAGAAGAAGGAACTTAA
AAAAACAATGTGGAGGAAATACGAATGGCAAACTTGCAATTCGTGATTCTTAGAGTATAA
CCTGAGCTTGCATATAAAAGGAAATCCAGATTTCAAGAACCAGTAGTCTTAACACGATAA
TATCATTGGGGTCCGATTTTTTTTCTAAGAATAGGATAATTAACATTCGGATATCATATA
CAACAAAAACTAAAGAAATATATCAAAACCCTAACTACCTTCAATGAGACAAATTACACA
AATACATCTGACCATATGTAAATTACATCGAAAAACCAAATTAACCACATTTCAGAGACA
ATGCGGAAAAATCAAAGAAAAACACATAAAAGCCTTCAAAAAATGCTACCAAGATGGAAT
CTTTAACGACATCAACAATAAAATGAACAAAACCCCTAGCATTCTCCATTTCATACCACA
AACCTTGCAAGCAGTCGCAGTTCTCGGCCTCCTTGCGGACCACATCAAGAACGGAGTCGA
TGAGCTCGGCGCCCTCGGTGTAGTGCCCCTTGGCCCAGTTGTTCCCGGCCCCGGACTGGC
CGAAGACGAAGTTGTCCGGCCGGAAGACCTGGCCGAAGGGCCCGGATCTCACGGAATCCA
TGGTCCCGGGCTCCAGATCCATGAGCACCGCCCTGGGGACGTAGCGCCCGCCGCTGGCCT
CATTGTAGTAGACGTTGATACGCTCGAGCTGGAGGTCGGAGTCGCCGGAGTATTTGCCGG
TGTGGTCGATCCCGTGCTCGTCGCAGATCACCTCCCAGAACTTGGCCCCGATCTGGTTCC
CGCATTGCCCGCCCTGTACGTGAAGGATCTCCCTCATCTTCGCCTCCAAGCGCCGCCCTC
GTCCTGTGCGTCTCCGGGCGGCCCGGCTAGGGTTCCGACGAAAAGGTGGCGGCGGCGAAG
GGAGGAGGGGATGGTTGGAGGGGAGCGGAGGGCGGAGAGGGGTGAGCGATTTGAGAGGGC
TTTTGTAGGAGGGTATGGGGTGTGCTCACCGGAGTTTGCTCACCGTTCATATATCAGCCT
ATCGACTGGGTATCACGCGCGTGTGATGTTCTGGGAGGGATAGAGGCGAGTCAGGGGCGG
TGAGAGGATCAATGCAGTGCTTCGCTGGAGCGGACGGTCGGGAGGAAAACCGTTACGGTG
TCGTTTATGGGAAATGGTGTGGGTCGGCTGTACGGGAAAATGGTGTGGTCACTTCAAGCT
GGACCTCCCCCGAATCTATCTAAACTTTCATTCGAGGATGACAGCATCCACCTGGATTTC
CAAAAAAAAAAGGGGAGGGGCTGGGTAGGGTTGCAATTTTTATTtttatttatttattta
tttatttatttatttatttatttattattattattattattattattattattattattT
ACACAACGGCGCGTCACACACGATAAATATGGGTGCAACCAACAAAATTAGAAAAAATAA
GTGGACAAAAAGGAGGAGTAGATACATAGTTCTTTCAGAAAAATCTTTGAAGTGATGAGT
CGCATAAGAAGGCAACTCAATCAGCAGCATTGCTTGCTTTCCGGTAGATATGAGTGTTCC
AAAAGAAGTCACACTCTCTTAAAAGTCTGCACATGTCGTGGAACAATGTCATTATGCCAG
TAGCGCTGCGCCGACCTCAAATTCACTCGATCACTG
>SexP_Phoenix_nr_NW_008248807.1_cap_1 Note:Sex-linked nuclear gene
TTTAGGATATCTATTTCTAAGGGGGAGCCCTCTCGCTTACTTCGTTTTACGGATTTCGTA
GACGAGAGAACCCTTCATAGAATGGGTTTTCATCGAATAGAGGGTGCCTGGATTAGGAGA
CCCATAGACCCTGCTGCTTCTCCTTTTGCTCCACATCTTGATATTCCCCCTACCTCCTCA
AAGATTCCTTCTGCTCCCACTAATATTCCCTCTGATTCCACACAAATCCCATCTTCATCT
ACCTGTGCTCCACCACCATCCACTACTTCTGCTTCTGCTTCCTTCCAATTGAATGAAGAT
CTGATAAGGACCTTAGTGAGCAGAGTTGCAGATGAAGTGGCTTCAAGAAACCAAGTTTAA
TTCACAAGATTATCTGAGCAAATCTCTCAGCTACAGGAGAGACAGATTGCTCAGGAGAGA
GCCTTGGTGGAGGAGCTTCAAAGCATTCAGCGAAGGCTTACTGAGTTAGATAGCCAGATA
GATATCTTGGAGTTTTCCAAGAAGGCTGCACTGCTCAGAGGTAGAATAGAAAGATCAACT
GACTAGATCATAAATTCCATGAGTGATCTTTACGAACTTCACGAACTTCAGAAGAACAAG
TTTTTCTCCATTATTGCTTCTTTGGAGCATATCACACTTGCCTTGGAGCGTCAGCTTAGT
GGTCATGCATCTTCATCTAGACCACCCACTGGAGGACGCCGCTCCACTCACCATTATGAG
ACCTCCTCGGATTCATCTTCGAAGTGATTGTGATTATGTACTGAATTGACCTAAATTTTG
ATGTATTTTTGCATACTcaatgtaatacatctgcaatgcaatgaaatTTCCTTTTGAGCA
ATTCAATTTTTGTCTTTTCTTGTGCAGTACATTTCTGTCATTCTTCTTTTTGCTGATGAC
aaaaaggggaagaagaagaaagaattatgcaatgaaaaaggaagaattaagagaagaatt
aagtatgTGGGGATGAATAAAAAACATTTGGGGTCATGCATTGTTAAAAATTAAAAATTG
TTATGCCCTGATACATTGGATGATTGTAGCTCTAATGTATTGACTGAATCTAGCTCTGAT
ACATTGAATGAATGATGAATTAAAGCATAAATTCAGATTGAGAAGCTTTTAATAGTAAAG
AATGAAAAGAATCGAAGAAAATTGAAATCCTATAGAGATAAGACAATAAGTATATGACTA
AAAGCAATTCATTAAGTGAGTATAAGCAAAACAATTGATGTTTGATCCAACAATTGACTA
GTTTCAAAAACTTTCATTACATTTGAATGCAACCCTAGAATTCAAAGCATCATGATTATC
ACAACTCCACTGTACGATAGAAGGGATCTGAGTCTCCGATGAACAGGCTGTACACATCAT
TCTATGTGATCCTTTCGGTCTGCCTCTCGTAGTCAATAATGTATAACAACATCCAAAGCT
CATTACAAATTTACAATTCTTGACAAGATATGGGAAACTGGTGGAAGGAAACTGCACTTA
GAATTCTTCTCATCATGTCTATGCAAAAAAAATATTGTTTATTGCCCTCCAATGAATCTA
ATTTTGCATGGAAAACACGATCTTCAATACTAATATGACCTCATGTATGCATGGGAGAAA
AATCTAGGGAAAAATGTTATCTTCACTTTTACAATTAGACTATATAGGCCATAACAAGGA
ACGTGAACCAATGCCAAGCTTAAGTACCTGCAAGATAAGTTAGCCATCTGAATCTCGCGT
AGAATGAAAAAGAGGAGGAGAACTGAAAAAGATGATGCTTACCACAGTGGTGCCCAGCGA
GTTGAGAGCTCAAGAAAAGGGTATGGCCACCTGATGAGGTGCCAATTATTAACATCATAT
TACCTCCAAATTGGAGGATATGCAAAACCTAACTCTCAATTAATCAAAAACTAATATGAA
GCATGTGTAGCATGTTCGAACTTTAAGATGCTGAACCGTAAAGAGATAAATTGCATTACT
AAAATGTAGAATAAGAACTACATTCAACTAACTGCATTTGATGCATAAGTTTTTGAGGAA
AATATTCTATCCATGCTATTGCATAAGAAAATAATTTGTCCAGGAGATAAGGCTCAAAAT
GTTGTATCATCCCATACGTTGTAAAAATGTGATTAAGATTGCCAAATTCATGTGTGTTAT
AGTTATGCATATGTCGATATCACGAAGGAATAGCTGCATCCTTCAGTGGAAAAGAAAAGT
ACTTACCATGAAAAACCACAAGCGTGCAAAACCCACTGGAAAATTACATATATACAACTC
CAGAGAACGAAATACGCCATACAGAACCAAGGAAAAGGCTGAAAAAGATATTTTAAGATT
CACTTGTATAGTGTCAAACAGAAAATACTATAGTAAGTGATCGACTTTCCATTAGCAAAA
TACTGACCAGGCTATTGAGGGCGGTGTCAAGCACAAGAAAAACAAGATTCAAAGAGTGCA
TGCAACCCATGACCTGCCAAACAAAGCTCAACAAGATGAGCAAAAGAACAAACATGGCAA
GATAAGGATTCTTGAACATTTTATAGTTTCTTGCAGAGCCATGAAGGAAAATAACAGAGG
ATTCTCATATATGACAAAGTAGTCCAATTCAAATTGTATACCAATTATTCATTGCCTTCA
CCTTTTTATTTTCTTGTCCAGGTGTTTAGCCTTTACAACACTATGACCATCATCAAGAGT
TCAGGACTAGTTTTACGGTTTCTTGTTAGCTCGCTACAAAGCTGTCGTGCACCTTCTCTC
TCTCTCCCATTTACATCGCACTCTCTCCCCCACATGACCATCACCTTCCCCCAGTCAACC
CACAAAAAGGAGACCCTGCACCATTATTTTTGGAAGCCCCACCAACTCCTCCTCTGGTGA
TGCCCCGCCATCATTTCAGCCTGTATCCTACATCCCACCACCTTCTCCAGGACCACGTCT
CCCATTTTGTGTTTTTTTAGCATCCAGACACCTGTAATATTATGTTTCATGTCGAAAAGT
ACAATACTGACAATACCATCCCATTCTACCAGTATTTAACTCCATGATTATGGGTCTAAT
AGTCGAAAATGGCACTCAAGTTAGAGTTTGTTTATTCAGCATAAATGGAGGAATTATTTT
GCCAACAAAAGTGGAATCATGAAAGACTAATGAGAGGATTTTGTTGGCCGCATTCACACC
CGTCGCGTGTGAGCCGCCGTTGTACCAAAAAAAAAAAGACTAATGAGAGGGCAGGTAATG
AGAAGGCAGGGGACAGTGCTCGAGTCTCAAAAAGGTTGTGAAAACCCTTGATCAACCATA
ATTTGATCCCTATGCATGAGACTATTTGATCCCCGGTGCCCTACCCCCTTCACACAAGAA
CCCATGAACAATTAAGAACATAGCACGCAGCTATCCCCTCCTCTCATCCCATGCATGTCG
CAGTCTATCTGGCTTTCCTCTCTCCACCACCCTCGTCATTGCCCCTGACTAGGTTAATCT
AGATTCAAAATTATAGACAAACTTTTAAAAGATAAGAACCTAAAATTCAATATGACATAA
AATAGTAAAATGGAACGTACTTCCAAGAGCAACATAAATTAAAGCGGCCTCAATCAAAAT
CAACATTCACGTGCATAACAATATAGTTGTGTTCAATCTGTTGACAGAGGAAGGGATAAA
AACAAGGGCACCTTGATAGAACAGGAGCATGTAGAGAGTTAGTTCTAGTGTTATATGACC
AAAGCATGCTCTTGTGACATAAATGAAAATATACCAAGACAGGTAAACCTGAGATGCACA
TGGATCAACATGTTGACCACTAAAGAGAATCCACATAGTCCAACACACAAAATGAGCACA
GCAGACAAAAACACAGGTTGATGCATGACAAAAAGAAAAACGAACAGCGACAATAAAAAA
TGAGCAGGCAAAAGTAGAGTTTGAGCAGCACCATAGATAATAAACTGGTGGAGAACCAAC
TGAAATGATATAGGCAAGTGCATTAAGATCTAAGGAGAGATTAGTCAGAATAGAGACTTG
GATATGTATCAAGGGTTTAAGAATTAAGGAAAAAAATAAAAATAACACAAACCCTGGTTA
GATGTAGGAATGAGAAATGTTGACACCAATTGCGGATGTAGCTGTTAATGCTAAGCAGTG
GTGAAGAATGATTGATGATATCATCCCAAAGGAGCTAACATAATGCTTGCTGGCTATTTT
GTCATAATGTCTTAAACATGATCCCCATGCTACATTCAATACTTTGGTATATTACACTTA
TATTAAGACTATCATGCAGTACCACTGGATATAACAACGTATTGCGAAGAAATAAAAGCA
AAAGTAAAACCGGCTGACTAGAAGTCTCACATTATAGAAGAAGTCGAATGAATAAAAGAC
CAACTAGCTTGTGATGTTTTGATATAAAGACTAATTATTCCCAAGAAGCTGCAATGAACT
AGCTCTTTCTATTGTTTAATGTTAATTGGTCTGTCTAACTTTATTATCTACTATTGCCCT
TCAACACTGCTTCTTTTTTATTTGCTTTATTTGTATACACATGGTAAAATACGTATTCAA
CAATATCAGATTTACATGTAGAATGAAGAAAAAGCTTTGCTCGTGCAGATGTATTCCATG
AAGTCAAGAAGCTCGAAGAGATCTGCTTGTGATGTTTCACCAGGCCACCCTCGCATCAGA
TAATGACTTGAAGTGCTATCCTTAACCAGTTGACATGTAAACTTTGGATTATGATGTTGT
CTTACCTCCCAAAACTCGGAAGAGCATGGGTATATTTTTTTCATTATTTACCACCAGTAG
TACAAGAAAGATAAATGTACCTTTCATGAAAAACTATTATTAAGGTTAACAAATATCTCA
TAACATGCCTGCCTCTATATATCAATTAAAACATTTACTAAAAGCACCAACTTAAGTATA
TCAAAATAAAAAAGCAAACAACTCACCAGCTTTCATGATTAGTTAGGCTTAGAAGCAGAG
TGATCAAGCATTTAGCTTTTTATTACAAAGATGATTCAAGTACTGGGTACGCACCAGGTC
CAGACTGAAATTCTCTGCTGACAAAAATGGTACCAGGAGAACCCAAAAGATGACATCCGT
CAACACAACAGCACCTGCACTAGTCTGTTCAAGTAAATGGATCAATTTTAATGATTAAAC
CCATTAGAATAACTAAATCAATAAAAAACAATCAGACAACAGGATAATTGTTAATTTTTT
CATGAGCTGCAGAAAATCATAATATTTCGATCTTTTTAGTGAACTTTAATCTATACTTGC
AAATATGGAGTCTGTTATTTAATATTGAAATTGAGGGTTGTTTGTAAAAGCATCAAGACT
CATAGGTAACAATTAGTGAACTGTGGATCTAACATGATAGTTCACAGTTATTAGATACCA
ACCTGATAAGTGACTTGCATAATGTATCCCCAAAATCCAGCTTTTTGCTCATTCTCTCCT
TGCTCATAGTAGCTTTGCAATTTGATTGTTTTCCTGTTTCTATTTGGCCCAGAATTCATC
GCAGGCCTATTCTCTTCACAATCCCTTTTAATACATTCATCAGCCTCCTCTATTTCAGTA
ACACGTTTTGAATAAATCCAGCAGCCATGAGCAGATATTGAAGTGGCAATCTATTGCAGG
AAAGAAATCATTAGGCTAAACGACTTGTATATGATAAAAGAATGTGAGTGGTCATGCATT
CTGCAATAAAAGACTCATCATTGCTATCAAAGCACTCTCAGCATGAAATCTTAATATAAT
AGTACGAAAGAGTGAGATATCGAAATATACCAGAAAATAGATGATGACTAATGAAAAGGT
CCACCTGCAAATCATTCGTCCAGAAAAGAAGAGTTTAGACAATTCTCAATAAATTAAACA
AAGACCATAGCTACGATTTCTTATCTGATTCAATTAATATATGTATAAAAATGTGATTTA
TCAAGTGAGTCTAACTTAAAGCTAGGTAGTTACAAATATCGGCATGGAATGGAGTATGGA
TACTACCCCCAACTTTCATATCATCTTTACATTTTATAAAGCAGTAAAAGTTAATCGAAC
AGATAAACATGAGAACATAAGCAAGAAGAAGTAAAGTGGCACACCTACTGATTAATTAAT
CAATCAAAGCCCATGGTAGGGAAGAGAAACTATAAAATGACAACAACTTCAACCACTGGG
AAGGGAAGCAGATGAAAAGCATAAGCTTGGTGGTCTAAATGCCAAACTGATACACGATTG
CAAGCACCCTCAGCCTAAAAGAATAAGATGAAACCAATAGCTTCAGGTACATCATTGGCA
AAGGATTGCAAACTTTTCCCTTGTTATCATGTAATGCACAATTTCAAGCTAGGGCCTAAA
TGACGAAGTCAAATTTCTAAGATACTCCATATACTGAGCTCCAAATAAAAAACTGCATTC
TTAGCCATGATAGACTGGTAAAAGCTCAAAAATCCTCTCTTAAAATGTGATAAATAAATA
GCTGCAGAAATAAGGCACGAACCACAAGGACAGCAAACAATTCTACTGATTCACTAATAT
AGGTCTACAAATGCTAGTGGTCCAAGTTTTCTCTTCAAGAGAGTAAAATATAGTTTGTCG
GCAACAACCTTTGGGACAATTCATCAAAGACTTAAATTAGTTGAGTTGAAACAGCAGCGC
ACAAGCattaccataaccatgaccatcatgccttgtcccaactatttggctcggctttga
gaattatcattcaccaagtattcctctttagatctatctatcacgctacttcaagctttt
ttagatcccttttcacaatccgtccatgttacctgaggtcttttccttttctccttccct
tgaatcctccaactcatacCTAGTCTTGTAAAATCCTTGGACTTTTAAGTCACTACAACC
ATGATGCAGTTCTGTGCAGACCATATATGATCCATATAAAGCCAAAACAACAAAACAGGA
CAACTGGAGGGCAATTCAGGAAGCTTCTGGGATCAGTTCTATACTACCTGTTAAAAAGTT
CTAATTTTTAACTCTTATTTGCACATATAACAATATTAAAAAGCACCAATCTGCGGTGAA
ATTATGCACACTGGATTTACAGACCAGAAAGACTGGAATTGGTTTCTGTTACGGAAAAAG
TTCAAATTTTTAGCATTAATTGGCACAAATAAGTTATTATAAGCAGAAAATTGAGAAAAA
ATCCTGCACTTTCGATTACTACCAGAAGAACTCGAATCTAATAGGGCTTACTGAGTGTAG
AGTAGAAGGCGAAGGCGCCGTCGAAGAGAACCATCTGGTACAGCAAGCAGGACAAGACAA
CGAGTGCAAGTCCTCGACAAGCTAAGAGCCAGAGGGGATTCGCCCCCTTCCAGCACGGGA
TCCATAGATCAACGGCTGTCAGAGGATCTGCCCTCGCTCTAGGGATCACGGCCATCGCCA
CGGCGGCGGCGGAGTCGATGATCAGAAAGCAGACGGGCACTTGCCATCGAATCCAGTAGC
CCAGCCCTCCCTCCTCGCATTCCGCCATGATCGCCGGCTGCCGGAAACCCTAGGTCTCCG
CCGGCGGAGAGAACGACGGAGAAACCCCTCAAATATTTTTCCTTTCAAATATTTTTCTGA
AAAATTGATAATATAACATCCGAGAAATTGATTTTTGCATGCTCCATTAGTCATAAAAAA
AAGTGGTCCGTGGCTTATACCTGGCTGTGCATCTACTTTTTTTTTATTATTATATTAAAT
AAATGTCTATTTTTAATAAAAAAATTAAACTATTCCACAATTAAAACTCTGCCTCTTAAT
ATTTGGTTTTCTAGTTTCCTAGGACTCAGTTTTGTTTGCGGaaaaaaaaaaaagaaaaaa
GTATGATCAACAGAAAAACTAAAAAGAGTTTTCCATTTAATTTGAATTTTCAAAAGAGAA
AGATAAAAAAGTACCATTTTCATGAAAATAAGATTTTCATATTTCGTAGAAAAAAAAATC
TACGAGGACTCGTTTGATTTGTGAAAAGATTTTTTTCTTACTAAAATATTGTTCTTAAAA
AGATGATTCACGAAAATATGTACTTAAAAAATTGTTTTGGCATGTTTGGTTGATCATACG
AAAGTGACACATTTCAAAGTAGTTTATATTTAGTTGAGCATTTACTTTCTTAGAAAAATT
GTATGAAATACATATTATATCTCTGtctttttttgctttaacaggttaatcatacaatgc
gtgtatgaacacactaataaaataagaaaatacaagtttacggagtgtccgaggcaactt
cccctctcctaatcatagggtactccttctatggttagccacataagtagccacccaatc
ggcagccttgttggcctctctaaatacatgcttgccctggaaggcccccaccatccctca
ttatcatccaaatattccggagcaaagggtggtccgaacttgcatctctcggacccctgg
atccaactaatcactgtggtcgagtcgccctccaggatgaccgaactggcatgtagtact
cacctcgcatgttgaaggcccacccatgcagccctcaactccactctggggaccgaaatg
tcgaataattgacagccgcccgctgccaccaccctggagtacagattttatatgacaaaa
cccgcacctcccctcatgcctccgttcaaaacaaccccatcgaagttgaccttaaggaaa
cttgggagtaggggctcgcaggtaaagaacaccatctgagaggctgcttgagaagagagg
gaacctcaggtatctcgagctatcaaaggtccatcaaaaaggaaagtgtgattgatctaa
cggcttcttgcacctgggcgtgctccgccacaaacctcggtgacagcctgcgctcaccaa
aagtacgaacgtttcttactagctagatctaatacgctatgcaagtcgctctaacggcct
cttggcgtgtttgtggactacccgaacactagcgaatcacttgtaggaattacacaatct
agctccaggcctcccgtggagtccctgcccactgccaagtcaacctcgcccatgtgcact
gaaacaacacgtggtccaccatctcatcaacaccacacctcccgtacttggagggatcct
cacatctactcattactgctctcgtcggaaggcgttcccaaaccacctttcataaaaaga
gtgccaccctcgggtgaagaccgaatcttcaaatccaagtgcagtctggccctgcctcat
actcccactggataacataggagagatcccccaacctaacgctggtcctgcacgaggtgc
cccaaaccctgatactggtcccgcacaatccgaggccgggagagaccggaccctctcggc
aagatgcgccctaaacaactgtcgtagcttggtctcatccaactctgcccctcctggtac
taggaggtcgcacaactgctgtccctctactgccacagcatcaaccgtggtcggccaact
cctcaaaagaaaggcatccatctacgggttgccggccacatccttgctctgcccatcacc
tatcagccacctggtgtttgtcgaAATGGTACCTATTATATCCTTAATAAACGGAAATAC
TCTACCTATGGATTTTGATGGCTTAAGGATACTTTAAAAAAAAAGATCCCAATTTCCAAA
CAGTGAGTATATAGCTTTTCCATGTCCCTTATGGTTTTTCTTTCCCATGAAATCTAAGAA
TCTTATTCCAATGGGAATACTACTTTTCCATCTTTCTCCTTTGAAAACTTCAACCAAATA
AGAGGTATTTCTTTATTTTTTCGTTGACTATACTTTTTTTTCTACTTTTTCCATGAACAA
AATGAATCCTCATAGAAATGGAAAAGTTACTTCTCTACCGATTGGGAATTGAGATTCTTT
TTCTTTTTGAAAACTACTCTTAAGTCATCCAAATCCGTGGATAAGGCTTTTTCCTTCATT
AAGGGCATAATAGATCTTTCACACAACTTTCCAAAAAAAGTAAATACTCAACCAAACATA
AGCCACTCTATAATATACCAATTTTTCATGGTCAACCAAACATGCTAAAACTATTTTTTC
AGGCATTATATTTCTAAAAATCAGCTTTTCAGAAAAAAATATTTTCGTGAGTAAAAATTC
TTCCTATAAACCAAACGAGTCCGAAAAGCTTTGGCATACTTTTGAAAAAAAAAAATTATC
CCAATTTCTAATCATAAGAATTGACCTTTTCATGTCCTATGTGGATTTTTTTCCATAAAA
TATGAAAATCTTATTCCTATATAAAAGCTATTTTCTCATCTCTCTTCTTTAAAAACTCTA
ATCAAGCATGAGGTATTTCTCCATTTTTCCATTGACCATACTTTTTCTCTCCTCTTCCTG
TGAACTAAATGAGTCCTACATGCATGCATCATGCACTCCATGTTCGCAACATTTGGAGAA
GTTATATCCTACATCTTATGCACCATGTGGCTGTGCACCACATAATCATAGATAAGCTGA
TTGGCATGATGCATAGCCATATTGGTGCACATGGTATAGAGTATAATATCTCCAGCACTA
ATATTAAGAGGTGGGACAAAAATAAATTTTGAATTAAAAATTAATTAAGATAGTAGATCA
TTTTCAAATAGCGCTAATCATGAACTAGACTTGGGCATAGAAAAGATCAAATTTTGAATT
GATGGGGCTCGAAGTCTAATTAAAAATGAATAAAGTTTAAACCCGAGGTCTGCCCGGGAC
CACCTCTGTTCTCAAATAAGACCTGCGTACCAAAAGCTATGTCGCACGTCTCTACCGTTT
CATCTCTAGCTCTTCCTAGACATTGCCGAGGTCCTTCACTATTTCAATTATTGGACTATT
GTGGGTGGGTCGAAACATGCCACAATTAATCATCGTACGCCTTACAATCAGACCCATAAT
CTTCTCCACTAGGAAATGCAATTAACTAGGAAGTAAGGAATAAAATTATATACCATCCCA
GAACAAAGCAAAGGCAGAAGAAATAGTGGGCATTTAAAAGCCTTCGCTTTTTAAACTTCT
AGTGACGCTTTATTTTGATTACGAACATGCATAAAAGCTCTTAACAAAGATTTGTTATTG
AGAACCAGAATACACAAAATGCGCTTTGAAATCTCAACACAAACTATTTCAAGCATTCTA
CCAGACTTTATTCTAAATCATTATCACCAAGAATTCACCTAGTTGATCTCCAAATGCATG
CTTCAATAGTTAATATCCAATCGTTTTATAGGCTGGGAAGGGGTAGAGAAGAAGGGGCAA
AAGACAGCACAAAAATTAAACAAGGAAACAATTAAGCATGCATCACATCTACCCTACTCC
CACTTCTAGGTAGAACGCAAAGGATTACATACATACTCGGTATAGTACAACATGATGCCG
AAGTCGTAAGTCCTTATATCCCAGAATAGGACGGCGGCCATGGTGACGACAGCGGCGAAC
CTAAGCCCGAGCAGGAACACAGGGTGAACTACTCGCCACCGGCTCATCCATAGCTGGCAT
GAGCCCACGTAGCTGGTCATGGGCCCATCTCCGGTGGCCAGCAAGCTCTCATGCTTGGCA
TCATCGTCTCGGCGCCGCCCTTGTTCGCCGGCTAGTATTGCCCATAGGGAGCCGGCGACT
GCTCCAACGACGACGGCGAGGCAGAGGAGGTGATACCAGTGGACCGAGAAGGCCATCAGG
GGCCTTCAAGGCAAAGGGCGCctatatcactatgctatggctggctctctctcttctctc
tctatctaactatctatctGCAAGCTGGTACTGTGTGGTCTGTGGAACCACGTTGGGATG
TTTCTGGCCTATGTGGCCACCACCACCGACACTTCGATATTTTGACAGTTACTTCTGAGA
ACAGCCTTGATTGAGGTCTGTTGTTGGGGCAAAAAAAAAAAACTTACACGGATCTTTGCA
AATAAATAAATAAATAAAATGATGGCCCACTTATGGAAGATGTGGAGATGAAATATTTGG
GCAGGGTTCTATCTTTCGCGCAAAAAAAAAAAAAATTCACCTTTCTTCATAGGAATCCAC
CCTTCGATTGCATAAGGTTGCTTTGTGATCTATACCGATGGATGACTAAAAAATTTTGAG
ATGCTTTTGAGACTTGTGCAGAATGAGATCTAACAATTAATATTGTGAAGAAAAATCAGT
CATCCTTTCACGCCAAAGACATCCCAATTGATTGCCTTTATCCCATATTAATAGATCTTG
TCACACGAGATTCACATGAAAGGAAGCATAGATTGCTGCAAGTCCACCACTATATTAGGT
GCACTATTATTATTTTTTTCACCTAACCAAGAAATAAATGTGGTATAATATATGTCAAAA
TGGAATTACATACACGTGAAAAGATTAACCTCATCGCCATATGTGTTGGATGTAGGGCTT
TTGCACTATGATATTAGAAATTATCTACCACCTATAATCACGTTAATTATTTGAGAGAAT
GAAGTAGGGGAAGGAAGGGCATCACAAAGATAAAAAATTCTCAGGAGAGCTTAAAAGATA
GTTAATTGGCTGCAATAGACGGTGGTCACCGCAACTTAATGATAAGCTTGTGTAAATATT
CATCTCAACTATATTATGGAGCAAATGCCTCAAGCCAGCCTGCATAAGGCTGCACTCAAA
TGCCTAAAGCCTTCTCATGCTTCTTTTATTTTTCTATGCTTTCCGCAAAGTCTCAAAGTG
AGAAAAGCAATTGCACAAGAAACAACCCAAAAAAATATATTGTAGGCTTTAAGCTAA
>SexP_Phoenix_nr_NW_008247531.1_cap_1 Note:Sex-linked nuclear gene
CAGATTAAAAAGAAAAAGAAAAATCCCACACAACAAGAGGCCAATAAACTTAAGAGGATC
AAATAAATCAGCCCATGTTAGCTGAAATAAGCTTGTCGACAGTTTGAGCATTCGTCTTGA
AGGACTTAGCCAACACTTCCTTGTTGACTACACTGCCGAACAAGGTCTTGGGCATAACCA
CTGTGCCAGCATTGGCACTGCCAAATGCTAATATTGCTTCGGCTGGATACTTGGCGTCTC
TATTCACTTGGAAGTGCACCAGGCCCTTAGGAAACACAAACATGTCTCCAGTTCAAAGAA
CCTGAGGGAAAACGTGTGCTGTTGGAATCAATAAGCCCAACCTCAAGCCACCCTTCCACA
GCAAAACAAGAGCTCAATACAGCGAGGATGGGTGTGTGGTGCATTGACACTCCCATTACA
CTGTTGTAGGACTGCATATGAGACACTGCCTGGTAAGCACCATCACCATGTACAGTGCAT
GTCTCGGTAAGCTCAACAGAGATTGCCCGAGCCCTTTGAAGGTGAAGAAGTTGGCATCTA
GGATGACTCGATTTGGGACTATGAAATCCAATGTGCAATGTGATATCAGAGTCCCCAGCA
TCTATGCTGATGAGGGTGGCGAGAATGGTGAACACTAGGCATGCATTGGAAGCCATATGT
TTGGATAGGATGATGAGTGATTGGTGATGGTGACTAGCTTCACCTATGGTAGGCTGGCAG
GTTTAGACATGGAAGCAAACTACGGCAGCATGCAAAGGTCAATACACTTTTTGGTCTTTC
ACAAATTAGTGCTTGGCTTGGCCTACCAAAATCATATGAGGACGGAATAGTTGACTGCTA
AGGTATGTGTAACAGATGAGGATGGCCATGTGATCTTGCTTGTAGCATTGGACTTGCTCG
ATCAAACAATCACCACTTGCCACCTAGACAATCCTGCACTCTTACATTTCACTTCAGCAT
GAAAATTGACTATTAAGTGCAACCATGAAACAGATAAACATTAAACAAGAACATGCCTAT
TAGTCCTGGTACGGAACGCAACTCATGAGTCAAATGAGCAACTTTACATTTACACAGCAC
AACAAATTTGTATCAAACAACTTAGCATCATCATGCATCAATACTAGTTATTTTACAATA
ATAAGAAGAAAAAAACCTTAAGCTTGCAAAAGATTCCAGACTCACAGTGCTCCGTGCTAC
TTGCATCAAAAAATCAAGCTTCTCAATGAGCTCCCATCCAATTCAAATCAAGCTAGCCAA
AAGGAAGACAAGTACAAGGCCCCCTAAGGGCCTAAAATAGTTTCTTTTTCTGCATCAGAC
AAAATGTACATTTTGCTATCAAATGGATGCCCAAGGCCACTTAATTAGACAAGGGCACGA
TAGCTAAGCACCACATTGCTCAAATTTCATTCTGTTTATGACCAACTTAACTGCCACCTG
CCACCCGAATCAACAATAAAATGTTTGTAAAGTTGACTCAAGCCCATCGATATACATGCA
AAGAAAATTTCAATTCATCTCCAAAAACTTGAATGATGAAATAGTATAAATTTTAATTAG
ATGTAAAGAAAAGGTAAAAATTGAAGTTACAACCAAGGTACATTCAACAAGTTTTCCAAA
TTCAATGGCATAGGAGCTACGCAAATGGCTAGCTCATATTAGTAACAAGATAATATCAGC
ATATGCTAGATGAAAATGATGCTTGACAAAGTGAAAAAAAAAAACAGGTCCAAAACCAAA
CGGACACAGTGAGAGAGAGAGTCACTCTGATTAAATAAGTTAGAAGACTGTAGATTGCCA
TAAATAATCAATATCAAAGAAATAATAGATTGTGTAATATGAAATATTGTGATAACTCGT
GCATATACATCTTTGCATTTGCAAAAGTTCTGAACATAGTCATGTAAAAGACTAAATTGC
AAATCAAGAAATTTAGCAAAAACAAAAATTATTCCAAACACAAAAATCTAGTTGGTAGAA
AAACATTGGAACTCAGTCATGACTCATGAGCAGTTCTTGCTTGTTAACATGCTATAAAAC
AAAAGTAGAACCTTACGATACAGTAATAAACTATAAAGCTTACATATTATGAATACATAA
ACAACAGCATAAAGGTCGAAATTTCACAACCACTCCAACAAAAATAAACATAGTGGAACA
AACTTGTATAAAGAACATTACTTTTGGAATTAATTCATCAAGGCATGAGCAAAAATAAAG
GATCCATACCAAATTACACTACTAACCAGATTCTATATGGCCACTGCCATTCTAAGAAAG
AGCTTATAAATTCTCAGAGTTTATATCGTACCAAGAACCAATCCACCATAGCCATCCATG
TTATGATGGATAAATTCATAAAAACAAACAAAAACAGGAACCTAATTCATCATCCTCCCA
CTTAATAGCCATTTGACAAAACCAGATTCAACAATGCCACTGCCATTCAAAGAAAGAGTT
TGTAAACACCGTCATCCACAAAGTAGACATTCTCAGAGTTTATATCACTATCAAGAACCA
ATCCACCGTAGCCATCCATGTTATGGACAAATTCATAAAAACAAACAAAAACAGGAACCT
AATTAACCATCCTCCCACTTAATAACCATTTGACAAAACCAGATTCAACAATGCCACTAT
CATTCACAGAAAAAGCTTACAAAGACTGTCATCCACAAAGCAGACATTATCAGAGTTTAT
ATGATATCAAGAACCAATCCACCGTAGCCATCCATGTTATGATAGACATCTATAAAAACA
AACAAAAACAGAAACCTAATTCACCATCCTCCCACTCAATAACCATTAGACAAACCAGCA
CCATCAAAGAATATCAAAGAAAACACATTCCAAACCAGCGTCAATTATCCATGAACCAAG
CATTTCAAGTAACCATGGCACATCAAAAACAAAGATTCTCATAACCATTCCACTTCGCAT
AAATAAGCCAAGATTTATTTTAAAAAATAAAAACCAGCCCACAGATTCTTTCTCACTGGT
CTGCCGATCTATAACATTTAACAAAACCAATAGAAATCCAAAATCCCTGACATCAAACAT
TCTCCAATAGCTAACCAGATTTCACATCACTGCAACTGTTTAAAAGTACTGAGTAATCAA
TTAACCAAGCAACCATATGAATTAAAAACCAAATCTTTTCATAACCATCCATATTTCATA
AATGACAAAATCCATCAAATATTAAAAAACCAAGTCAGAAACCCGACCCTAAGGCTTTTA
ACCAACCAATATAAAGCCAAAATCCCTAATACCACATAAAACCTAAAAAGGAAACGACTT
TTCACCGCCCCTCTGCACAATATTCCATCTTTCCTCTCCCTATGGATAGAAAGGAAGATT
GAGATGAGATCGAGAGAAGCCTAGCTCACTTACTCGCCTCCGGCTTTCTGGTAGACATAG
GTCAGGCCGCACTTGCCGCAGTAGTGGCGATCGAAGTGATTGGCCATGAAGGTCCCGGCG
CCGCACTCGACGTTGGGGCACTCCTTCCTGAGGCGGGTGACCTTGCCGGAGTCGTCCACT
TTGTAGAACTGGAGCACGGCAAGCTTGACCTTCTTCTTCTTGTGCTTGATTTTCTTTGGC
TTGGTGTATGTCTTCTTCTTGCGTTTCTTGGCGCCGCCGCGGAGGCGGAGGACGAGATGG
AGGGTGGACTCCTTCTGTATGTTGTAGTCAGCGAGGGTCCGGCCGTCCTCGAGCTGCTTT
CCGGCGAAGATGAGGCGCTGCTGGTCCGGAGGGATGCCCTCCTTGTCCTGGATCTTGGTC
TTGACATTGTCGATGGTGTCGGAAGACTCCACCTCAAGGGTGATAGTCTTCCCCGTGAGG
GTCTTCACGAAGATCTGCATGGTGACGGCGGCGCGGCGGGGGAAGCGGCGGATATGGTTA
GGGTTCAGGCAAAGACGGCAGAAGCGGGCGCGGTGTATGGAGGGAGGGGATTCGGGAGCT
GGGTTAGGGTTTCTTTTTGGAGAGGATTTATAGCGGAATGTCTCGTGGCGGGGCGTATCG
CGGGTTCAGGTTGATCTTGACCGTCCATCTTTCTAGGGAGGTCCGTATATTAACCGCCAA
AATGATGCGGGCTTATGGTCACCGGTGGCCCACGGCCTTGTAACGTTGTGTAACGCCGGC
CCACACCATAAAAAATAAATTAAATATTACATCAATATTTTAGGTAAATTGTTCTTTCTA
AGACTAATACTTATCAGGCTTACCATTAGAAAATTTAATTAAAAAAAAGGGGAAGAAAAG
AACACTGGCGCTAGAATCATAGTTCATCATTAAAAAAAAAAAAGCGCGCACTAGTGGTAA
AATTGGTTCATCATCCTCCCATTCGACATACCAATTTGGTATGAATATAGTATAATATAT
CCGATACGCATCGATACCAACTAATACAGCATATCATATTCATGACAATATTTTCTAAAT
CATTAAATTTTTCATAAAGTTTTAAAATTTTAAAATTATTATTTATTGATAAAATAACTA
AAAATTATTTAAAACTTGTAAATTTTGCTTAGAAAATATTTCTTGTTCAATAAATACACA
TATTCATGGTACAAATTGAGGGGCAGTGTTTGTAATCCATTTGACATGACTAGATATAAT
AAGCTTTTATTTTAATTTTACAATTTTATTATTTTGATAATTAATTTTTTTAAAATTTTC
ATAGATCCTCTCCAATTACTTTTTAATATACATGGTTAGCCCCTGGCTCGGTCTAATGCA
TTGACTGCCTACTCTAGATTTTTTTGGCATATATGATTTTCTTCATCCCAGCTCTCGTTC
ATCTTTACTCATCGTAGTGAATTTTTGCTGCATATCTAGACATACCAAGTACTATTGACC
ACCAGTTGTAATTGTATGGGACTTGCTAAACCACTATAATAAGCATAAGCTACATGCCAG
AGGTCAAATAAAAGATTTAAACA
>SexP_Phoenix_nr_NW_008247874.1_cap_1 Note:Sex-linked nuclear gene
TACTGCTGGCCGATTCAGGAGAGGATTCAGAAGAAAAGAAACAGCATCTCAATCGGCAAA
AATTCTCTGAGAAGCTTCTTTTTCCTGTTCTTGTTAATAGTGTTTTATCTGCTTTTTAAG
AAGCTTGTGTTTACACATTCACTTTTATATTTGGGTGCTTGATTCAATCAAGGGATTGAA
TCAGGAGGTCTAAGGTTGTAGTTGGTGATCCTTTGTGAAAACCAACCGGGTTGTTTGTGA
GCTCGAGTAAAACAAACGAAGAGGTTCGTTGTGAGCCGGTAAAACAACAAGTTTAGTTGT
GAGCTTATAAAACAACCGTGCTGTAATTCTTAGATTATAGTGAAAATCTCGAGTGAAACT
TGGAAAGTGGACGTAGGAGCAAGTTTAGGTCCGAACCACTATAAATCTTTTATCTTTATG
CCGTGCTTTTCATTATCTCACTGTCTTCATTCTTCTAGCATTTCAGACTAACACTTTAGA
TCAATAAATCACTTTCTATTTCATCACGAGTTAAAATTTCACATTTTTAATTAAGACCCA
ATTCACCCTCCCCCCCCCTCCTTCTCGGGTTGCTAGCTGGGCAACATAAGCACAAAATAA
ACTTTCCTATATAACGGGGCAGCCCCGGGGACCTCAAGCACGTATGCAATATTACTAACA
GAGATAATACTCCGCTGAAATTCTCTCCCTTCTATGTTGTTGCCTTGTTATTCTGATTTA
GACATTGGAGGATCTTTCGTTAGAAACTCTCCGGCAAGTGAACTTTTTGCAGGCCACATC
TGGAGGAGATCCACCTACCACCTCGGCCAACCTGCTCAGCACATCTCCAACTGACCTCAA
TGCCGTCCAAGCTGCCTCCAACCTCATCTCGGATTAGTTAGCAACAGAACTTATCTCTGC
CATAACATTGATGACAACTCAGTCTGTGATTGTTACGCCACTTTATTATATTTTATGAAT
CAAATTAGAGATTAGAGTGACTAATGTGTGCAAACTTTTGCCAGAAGTCATTCTTGAACA
TTTTCATGAGAAAAAACAGCTTAGAACATAGCTTGCTTTATACATAAAAATCCACTTCTG
CCACCCATAGAGCACATATGGATAATGGGGGTGAAAGGAACTGCTACGATACACTTTTCA
ATTTCACCAAGAGTTCAGCATGTCATTGACCTAGCCAACATGAATGATGCAATGCAAACG
AAAACAAATTGCAGCAATACCAACAATTACTTACAAGAATTTAGTGGGCTCTTTGCTGCA
CATCCAACAACTCAAGCTATGTTCTCATCACAGTTTTGATTTCCACCAGATTAGATGAGG
AGTTAGACATTAAGACTTAAATTCCAGCCTCCTTGAATCAATCGCCTTGGAGGGTGGGGT
GGTAGGTGCTGTGGATAAAGTAAACAATCTTTAACTCTGAAGTACAAGGGACTTGCCAAG
AATCATGTCATCTGTCGAGAAGTCAGCTGGTTTTCTGTAAGTTCCTCTGCCAAAGTCTAG
ATTGTATGAGTCAGCAAGACCATCTATCAAGCCAAATTCTGGATTCCAACCTAGATCCCT
TGTAGCTTTCTCGATTGAAGCAAAGAAATGCTGCAAAATTATTTTGAGAGAAGAACGTAA
CTATTTTCTTTATACTTGGGTTCTGTATGGTATATTTGTTGCGGCAATTTAACATTTTTT
CATAGCAATAAGAATGCAAGCAGTCTTCACAAACAACAGTGGCGAACAGTTTAATGTTCC
CGAAAAATGTTGAATAGCATTGGCTGATTTAATTTTTATTAAAGAATTAATACAATGCAA
AGAGTAGTACACAAGGAAGGCAGACTGTATGAACAAAAGAAAGTAAACTTCAATAACAAC
CTGATCTCATACAGAAAGTGATCTATTGGGTTATTTTGCTGCACTTGCTTTCTTGTTCTT
ATGGCTCTGTCTGATCATGTTCGAAGTTCACAAGGCTTGGGAAAAAAGAGGGGTCAACTG
TTTGGGATAAGTGACATGAGCATTTTAATGCAACATCCTTAGTTTTACCAGTCCATTGAA
AACATTAACTAGATGGGTTATGTATTAGATAACAATTAGACCGCAACTCTAATACTCTCA
AGAGTCAAGACCACTCTTGGTTTCCTCTAACCCTGACCAGCTTTAAGTTTTGCATGTGCA
ATAACATTACAAAAATGAAATGTGTCTTATGTTAGGAAGGTAAATAGCTACTTCTGATTA
TAAAAATAAATAAACATCCTTGTGTTAAATTGTTTCATCCTCTATTTTGCTATACATGCA
TGATTAGGAGATTATGTGGTTGGTCATATGAATCCTTCTTGGTTATTAACATTTGAAGTT
ACATCTTCAACCAGTGCAAACTTCATTACATCCTCAATCCTATCTTATATTTTCCATTGT
ATGACCTTTCCTAATAAATCAATACCCTCTCCAAATGTAGGGGTTTAGATTTTCTTTCCT
CAGTTCCTTACCATTTTAGTTTGCTCTTTGTTATTATATTTTCAGTACTCAGGTCTGAAC
CTGAGACCTCTCTCACCTGGAGAGGAAGCTACCAACTAGCGCTTGATCATTGTTCTAGTA
TCATCATTTCTAACCCATACTTTATATTTTACTATACAGAGATCATTGCATTCTCATCTT
TACTTTGCCTCGTGCACGACATATCAGCCTTAGCAACCTTTACCAGAGAACTTTGCACTG
CAATACTACATAATCACATTGGACAGAGGCTTATAATCAACTAAGCATACCTGATCGCGG
AAAGGAAAGGCTTTCTTCTTCCCAAAATCAAATTCCTTTGGATTATAGTGGACAATTTCT
GGTTCAGGAAACCCAGCAGCCTGCAATAGCTTAAACAATCAAAGCCCGTTCATGGAAAAT
ATACTACAATTTTTATTTCTTCAAGACTTGTTACCTTGGCACATGCCCTTGCTAACCCAT
CAAAGGTTACATATTTGGATCCAGAAATGTTGTACACTTGTTTACTTGCTTTCGAATTGC
CAAGAACCATAACAAAAGCCCTTGCCAAATCCTATAACACAAATAACTTTAACTGTATGA
AGAATTTCCAAAAAGTCATTATCAGAAATAATTGCACAAGATCTCCAAAGTGTGATACAC
CTCTAATCAAGGTGCCATGATTGAAATTATGATACACAGAAGGCACCTAAAATTTCTTAA
ATGTTGAAAGCAATAACCATTACAACTCGATGACCATCAGAAAGGTCACAATGCATGATT
ATTAATTTACAGCAAGCTGTCTTTTAAGGCAACATGTAACAGCATCTGAAACTAATATAG
TAAAAAAAGGAGATTGCCACAAGACCTATCCTCTCAATAGTTGCTAAAACAGAAGTAAAT
GCAAATGCTGAACCAAGACCATGACGTGCCCAAGTGAAATGGCCTAAAAGCTGCTCAAAC
TCAAATGAAGGAAAAATTAATGGATGTCTAGTGGAAGGATGTAGATGTGCCTTTGAAAGA
GTTTGATGAACCAAGGATTTCTTCATGCAAAGATTTTAGTTGAGAAAGGTTGGATAGACA
AGTACGTGATTAAGGAATATTATCCGGGAATGAAGTGGAGACAAACTACTGAAATTATGT
AACTATTCATGGTGCATTATGTACATCAATGAATGTTGAGATGAGTGGTAAGTTTTAGAT
GGAAGGAGTGGCCAAAGAGTTAATCAAAAAAGGTTCAAGTTTAACCAAGAAAGTAACAAG
TAACATGAGTTGATCTGAACTTTTGAAGTAAATACTAGATGAAAAGGAGACTAAATGGAA
TAATGGGTTTAAAATGGAAATTCAAGAACCAAGGAAAACCGAAATGAGGTCCCATAAAAG
ACAAAGCATGCAACGAACATGAATTGAGCAATCATAGGAACAAATGATGGCAAAAACAAA
AACCATGGTTTTATATGCTGTTGGCAAAGTTTGCATTGACAAACTTTACCACCCATAATA
GGAAGAAATGGCTCCAAAAAAACTCACATACCCAACTTGACATATAGATGGACAAAATCT
TTTTCTTTTCTTATTTTTTCCTTTTCCTCCTAAAAACATCTAAGCCAGTAGAGGGAGGAG
CACGCAGGCATGAAGAGCCTTCTAGACCAACCAACTCAGCATATTTATGCTAGCATGTGT
GATTGTTACTAACCTTAACATGTCCTAGTTGGGTGATTTGAACTCCATTGTTGGGGATTG
GAATTGGGCGGCTAGCTTTCAGTCGATGAAAGAACCACTCTTCAACAGGGTTGTAATTCA
AGGGGCCATATATGTAGACTGGCCTCAGAGAAGTCCAGTTGACACCACGGGAGTCTAACA
ATCTCTCTGTTTCAAGCTTTCCTTTGTGCCTGCTCTTCGGATCAACTGCATCGGCCTATA
TTAATCACCCAAACAATAAATTAGAAAAATGACAATTTAAATACTGGACTAACAAGAAAT
TTTTAAGATGCTAGAATCAAAACCTCACCTCAAAGTGTGGCAACAGGTCAGATTTGAGAT
AGACTCCAGCTGACGAGCAATATATAAACCTGCAGATTTTCCCCAAAAAGCATATTTAAG
TGGATAACTTAGAAGATTAAGCTTAATGGTTACACATCTGGGAAAAGATAAAAAAAGGAA
ACAGTGACTTTGGTTCTCCTAGGCCATTAATGGTTTTTAGTTACATCCTAGTGTCTAAGC
TATAGCATGCTCTTGATGTACCTACTCCTCACCATCTATGATAGGCTAATTCATTGTAAA
ACCTATTTGGGCCAAGATTAAACTGAGTTAGATACATCCTGTGCAACAAATTAATCCAAG
AGTACATATGAGGTAAAGAAAACTAGCCAAACTTTGAGCAACTGATGCAAACTTAAGAAG
AATGAAAAAGATTTGATGTTTGGAATTAACATATTTTATGCTAATGGTGATGCAATGTTT
AAATTGTTTTGTGTTTGATATTGGAGCATAACTTTGCTACATTAAAGTAGACCTCAGAGA
TGTTTATGGCTTTCATTTTCCCATTCCTACATAGACCAAAAATCAAGGTTCGCCATCTTG
GTACCGAACCCTTACTggtaccatactattacagtgttagtacgtggtataatacgagac
agcgaggcatactgagtattagtacggtacaaaactgcataccaattcagtaccggtatg
gtacagcatgcctacggtatggtactgagcagtacggcaAACCTTTTCAGGAATATTCAT
AATTCATATACCAAGTTACATGTCATGATATTAAGCCTAACGATTCATCAAGGTAGCTAG
TGCTTGTACTTGAACCATGGAACATACTTTCAAATGGTCAGAAAATATCATGATCCAAGA
GAGAAAATGCTTACTGCTCTAGCTTAGGCAATGCATCCAATATAGGCTCTACCTCAACAG
CCTCACGCCCTGAATGAAGAGTCATATTAGGCAGTAAAGTTATGAAAGCGTATGAAAATT
GTCTTATATATGTGCTTGTAGAAGCTATTTGTGCATATATCTTCAACTGTTATTACTTGT
CCAATGATAATGTCAATTACTGACTAGAGAAATATGAACTATGGATAAAGTATGAGCTTA
GGAAAATTCAGAAGCGAGATGATTGAGTTATTACCATTAATATCATAAACAACATCAAAT
CCCTTGTCTGCTAGGCTTGTCTTCACAAATTCAAAATCCTGCCTGTCCCCTTTCAAATGC
AATATCTATAAAGAAAGAATTACTTTGGTGAAAACTATCATCAGATGCTAACAATGTTAG
GATTGATCAAAAACAATGAATAATATAAGCTAGCCAATAGTTAATGAAGACAAACAGTCT
ACTGAATCACCTAGAGGCCCAACAATTTTGAGTGGATGGGCTCAACTCAGTCATGATTCA
AGGCTCATAAAAAACTGAAGTAACCAACCCATCATTTGAGACTCCAAACCAACATACACG
ATTGATATTGCAATCCACAATATGTTAACTTTCATTTCATCCATTTGGTTTATTGGGTTC
GTTGGGTCCATCATCATGATTTTTCTCCATCATGACATTATCCCAATTTCCTCACCAATG
TGGCAGCCAGCCAGCATAACCAATGGCTGTGACTTCACCATGTCATTTCAAACAGGCACG
AACTGCATGCCTCCAACCAAAGGACAAAAGTGGAAGGAAGACCAGAAGACTGACGACAAC
GTTTTTCTCCACTTACTTTGGATGAGAATTCTGCGTACTCTTGATCTGATTCTCCTGGTA
GTTGTTGGGTGATGGGTGCCTTCCCCCTGGTAAACAAGGTCACCTGTCAACGAAGAGTTT
CATTAGCTACCCACCAAATCCCTGCAAAAGATATCTTGAAGTTCTCTTGGAATCATCAAA
AGCCATTTACAAGCTATGATCACTTAACTAACAAAACCAAGGAACCAACCTGATGGCCAT
CCTTAACAAGGAGTCTGGACAAGAAAACACCAATGAATCTAGTGCCCCCCATAATTAAAA
TTTTCTTGGCACTGGAAGCTTTCACCTGCAGTGCCCCTTTTGGCTGCCATACCTTCCTTT
TCTTCTGCATTTCTCATGAGAGAGCAACGTTATTATTGTTTAAAACCTCAAAAACAATAT
AGGCGGCACCCTCGGTTTTATCTGGCTTCAACCATTATAGATTTTTTTTATAATATATAT
ATATAGAGAAGAAATAACTAGTAAATTGGAGGAAAGACAGATAAAATCATTTAATGAACA
AGTAAGATAAAATTCATATGGTCTGGTCTTAATGTGCTCTGCCATTCTATCATATGATTT
CAATGGGTTCCATTGAAACATTCAGAAAGAGGTGTCTAGTCCTCCAACTATCATATCCAA
CTGCATAAGAAAGAACCTTTTACCTACCTGAACAGAGATGTTAAGGGCTGTGCCATTGAA
CTCAGAGAGAGAGGAATGGAGAAGGGAGGAGCCGGGAGAGACACGTGGGACATGATGGCA
CGGTTGCAGCTGTTGCACCGCTACCAATTTAGCCATGCCCTCTTCCAACCTCTTTTCAAC
TTTCTCCTTAACTGAGTTCCCTTTTGGAGTTGGTTGGTTATATTATGTGGGAAGGGGT
>SexP_Phoenix_nr_NW_008248623.1_cap_1 Note:Sex-linked nuclear gene
GGCAGACATGATCTCGGCAGGCACGACCATGACAGGTATGACCTCGGCAAGCACGACCTC
GGCAGGCATGACCTCGACACGCATGGTCTCGGCTGAGCAAAGCCCGATTGATCTCGAGGT
CAAGGAAGACCTAGTCAGAAGCTGAGACCGACCCCGACTCTACCAACAGTCAAGCCAGTC
CGCCTAAAGAAGGGATCACCAAATCCTCCATATTTGGGATCAAATCCCGCAGTCTCCGCC
ATAACGGCTGTCAATATTTGAATCCTCGCAATCTCAACCGATCGCCAGCTAGCCTAAAAT
CTCGTGTCATCTAAGGTAATTCATTTAATCCAAGATTTGCGCAATCACATCCGATTGCAT
GTAACCGCTGTACCCCCTCCTATAAAGAGGGGGGACTCCGGGGAGAGGGGCATCTCCTCC
CCTCGCCAGGAAATATCTCTTCATTAAAATATCTCAAGATCCTTCTTTGACTTAAGCATC
GGAGGGCTTTCGCCGGATCTCTCGGTCCAGGCTTGTTGCAGGTCCACCGGAGACAGCCGT
CCGCCACCGCATTGCAGCAGGAGCTCCTCCTCCTTAGTTCGCGGTCATCTTTGGATCTGT
TTTTCAGCAACAGCGGGAGTTGATTCAGTCTGATCATATTGATGACTCCTAGGGTTACTA
TATCGGCCGTGAGCTAGACGAATATGGTTGTGCTGTATCACCATGCATATTTGAATTGAC
GTCACTTAATATCCCACGCTCCCAAAAAAATCGTGACAAACCACAATCTTATAGGCTGTT
ATGTGGGGGCAGAGCTCATCAGATCCGAGCCGGTCACTCGAGAGGCGACTAAAGCCGTGA
AGCCAACGAACCTAGACGCCGAGTGGGTCCAGGGGTTGGTAAATGGATCACCGGCTAGAG
CCGGTAGCCCTCTAACCGTAGTGAAGAGTCGCTCTCCCCTACCCAACCCGAACGAACCAA
AACACCGCAGGATCCGACCGGGCGGATCCGGACCCAACTCCAAACCGCGTCTTCTGAGGG
TCGAACACCTCCCCAGCGTCGATAAGTAGGGGTTGAAGGCCACCGGGGGCGGCCGTGAAA
GGGCGGAGTCGTGACTTATCTGTATCCCAAGGATCCAGCGCGCGCGAGAGATAGGGGCAG
CAGCGCAGCGAGGGTTTTTTTATTACACCCAGGTGAGGGTTCTTCCTCCGTTCTCTTCTT
CTTTTTGATTAGATATGTTTTTTTCGCGTTCTTATCTGATTTTTGGCCCGTTTTGGGGGT
TTTGCTCAAGAAATTGTTTTCTCTCTTGATGATCTGTTTTTGTGTGGTTTTTGGCGGCTT
TTTGGGGTTTTTGTTGAAGAAATGGGTGGATCTGGATGGTTTCATTGATTTCTGGGGTTT
TTCGCTGCGTTAGATTTGATAGAGTCGATTATAGCTTTGTTGGCTATCATTTTTTCAGTT
GCTTTTTTGGCGTTGGTTACTAGATTTGTTTTTGGGTTTCTTTGAATTATTGTAATCTAT
TTGGTTTTTGGTTGGACACTGGTTTTTGTGTACTTGTAAAAGTGGTAACGGATGGATCTG
GATTGGTCTACTGGGTTCCGAGTTGTTGACTGGGCAGTTTCGAGTGACAGTGCGGTTTCG
AGTTGACAGGGCTGATTGATTAGCTTGAGACGAGCGGAAGAGCTGTAGATCAGCTCGAAC
TTACGGATTAACCGAGAAATCTGCTTCTTATTTTTTTCCCTTTAAAAAAAAATCCACTTT
TATACAGATTTCATGTGTTGTAGATTGAGGTAGTGTCTCGCACTACCTCCTCTGGCTTTA
GATCTACATAGATATATGGCGCTGCTTTGCTACAGATCGTGAGCCATGGCTAGTCTTTtt
ggaattttcatttgattttggttaagtttgaatttgaaATCATATAAAGTAGGTATCTTG
AATGTTAGCATGGGTATATGTAGGTCTCATCATCTTATATATCTGTTTCTCTAGAAGTAG
GTTAATTTCTTTAGACACAACTTGATTTTTTTCAAAAAAGGAAATACTTCAATTTGTTGT
TAAGTTCATTTGCTTCAACTCTATTTAAATGTTTCTTGCCATTAGATCTGCTTTGGTATT
CGAATCGGAGTTATCATAAAGTATGCATTCGATCCTCACCTTTTTGTCCATGTATTTTGA
TACTTTCCTTTGGACCTGTTCTCTTCTAATTCTGAAGTCATGTGCCTGTACTATTAAAAT
ATTTGAGATGCTTATGGTTTGTTATGTTTTATCTGATTTGGATTCTTGATCACATCGTTG
TTAATTTTTATACTTTGTTCTGTTTTAGTCCTTTTAGGCCATGCATCTTTGGTAAATCTT
TTTTCAATCCTTATCATTTGTCTTGTTCCACATAATGATTAGTGCATGTACATACTCACA
ATTTGAGTTCTCTGCTCTTTCATTTATCTTGTCATAAACATTTTACTACGTCATTTGATT
TATGAAAATAGATAGAGGTATATGTGGAGAGTAATAGCACATTCAAAAGTTTATCTAGGC
ACTTTAGGCCCAGGATCGTTGCTGTTGAACCAAAGTAGAAAGCAGAAAGAACAAGTTTGG
AGAAGCAGCAAACACTCAAGCTTTATCTAGTTCATGATGGCCCTTGTTCTGCCCCTTAGA
TAAATGCATCATTAAAACCTAAAAGACACAACTATTAAATAAATACATAGAACTCCAAGA
AACATCGCTTAGAAACTCTAAGAGACATTCTTGAAAACTCTATAATTAATACTAATTAAT
GTATAAAATATTGAATACTTCACTAAATTTGGCTTACTTTCTAACAGTATATGTGTCTGT
GTGATGTCTGTGGTTCAAATAAGCTGTATTTGACTGAGTGTAACTTACTCTTCAGAAGTA
TTAAATAAGCTGTATTAAATAAGCTGTATTTGACACAAAAATACTAACTTGTTTTCAGAA
GTTGATGATGAAACTGGTTTTGGATGTCTACATTGCCCAATTTATTTGTATGTATGTCAG
TTTGTGATCGTTGCAGCTTAGTGATACTAACTTGAGCTAGATTTTAGCTTGATTTGATTT
CTACATTTACTTGTGCTTGCTCAGCTCTAAATAAAATGGGGGACACCTTCCTTTTCACCT
CTGAGTCTGTCAACGAAGGGCACCCTGACAAGCTCTGTGACCAGATCTCGGATGCTGTGC
TTGATGCTTGCCTCGCACAGGACCCAGACAGCAAGGTTGCCTGTGAGACCTGCACCAAGA
CCAACATGGTCATGGTCTTTGGTGAAATTACCACCAAGGCGAATGTTGACTATGAAAAGA
TTGTTCGTGATACCTGCCGGGCAATTGGATTCACCTCTGATGATGTTGGTCTTGATGCCG
ATGGCTGCAAGGTGCTTGTAAACATTGAGCAGCAGTCCCCTGACATTGCCCAGGGTGTTC
ACGGCCACTTCACCAAGCGCCCTGAGGAGATTGGTGCTGGTGACCAGGGACACATGTTTG
GGTATGCAACTGATGAGAGCCCGGAGTTCATGCCTCTCAGCCATGTTCTTGCCACCAAGC
TTGGTGCCCGCCTCACTGAGGTGCGGAAGAATGGAACCTGCCCCTGGCTGAGGCCCGATG
GCAAGACCCAGGTGACTGTTGAGTACCGGAATGACAATGGTGCCATGGTTCCTGTCCGTG
TCCACACTGTCCTCATCTCCACCCAGCACGATGAGACTGTTACCAATGATGAGATAGCTG
CCGACCTCCAGGTGCATGTCATCAAGCCTGTCATTCCTGAGCAGTACCTCGATGAGAAGA
CCATCTTCCACCTAAACCCCTCTGGCCGTTTCGTCATCGGTGGACCTCATGGCGATGCTG
GGCTCACTGGCCGCAAGATCATCATTGACACCTATGGTGGCTGGGGAGCCCATGGTGGAG
GTGCTTTCTCAGGCAAGGACCCGACCAAGGTCGACCGCAGTGGTGCCTACATTGTGAGGC
AGGCGGCCAAGAGCATCGTGGCCAATGGGCTTGCCTGCCGTGCCCTTGTTCAGGTCTCTT
ATGCCATTAGTGTGCCAGAGCCTCTCTCCATCTTTGTTGACACCTACGGCACTGGAAAGA
TCCCTGACAAGGAGATCCTGAAGATTGTCAAGGAGAACTTTGACTTCAGGCCTGGGATGA
TCACCATTAACCTTGACCTGAAGAGGGGTGGCAGTGGCAGATTCCTCAAGACGGCAGCTT
ATGGACACTTTGGCAGGGATGACCCAGACTTCACCTGGGAGGTGGTCAAGCCCCTCAAGT
GGGAGAAACCAGCTGCCTAGACCCAGCAATCTTTATCTTATCTGGGTACTTATAATAACT
ACTACTAACTGCTGCTGCTGctctcttctctctctctctgtgtgtgtgtgtgtgtgtTGG
CCTTACTTGTTTATCACCCCCCTTTTTTTTGCTGTGTTGCTCTCTTTTTTTCATCTTTTG
TTCTTTTAATATATTTGGTCTTGGTCTTAAGTGGTGTTGAAGAAAAGGTCGATTTGTGTG
GTCGAAACAGATGGGATACAAGGGTGGAAGAAAGAACGCAAAAAAGGTGCTCCTGGAGCT
CCTTGGGTCCAATATATCGTTTCAAAATGGAAGCAACTTTTGCTATTGTTTGTGAATTTA
TTTTGTTCCCGGAGAATGAAGCTTCCTCAGGTATTTTCTAGCTTGACCTCTGAGGCAGTG
CTGCTTAAGATTAGTAGTACTCCCATTCTTTGTTTAGTTGTCTTTGCCTAGGGTTATGTC
ACTGTTAATTTGTACCAGGTGGGATCACAGAATTTATGCTGGGGCAACTAGAGCAGTTCC
AGGTCCATACAATCCCCCAAACCATACAATCCACTCTTTTTTTTTTCTTTTCTTTTAACT
TTTGCATAGGAATCGTAGTCCTAAAGACTTGCAATTTGATGATTGATAAGGTTCTGAGTA
TGCAGTATAAAATTTTAGGAATTAAATTGCTAGTAATTAATACCTCGTGTTTAATGCCAC
CAAGTGACCATCTCATACTTGTCTATTGGCTTCTGCATCATGATTTGTTCAGCGAGCTGC
CATCTCATGTTTATTATTAGATTGCCACCTTATGCTTGAACTGTCACCTCATCTTTCTTA
GGAACAGTCACCTTGTGCTAATTTCCTTCAAGCTGCCATTTTATGTTTGTTACACCTCAT
GCTAGAAAGTAAGCCACCATGGTGAACCTAAACCTGACACCAAGTTACTAAATTGATACT
TCATGCTTAAAAGCGATATAGAATTAGAAGGATGCTATCTTCATTTTACTATGTCGCAAC
CCTGGAAATCCTATCCATATATAGAAAGCAGCTGATGTAGAAAAGAATATACCATAGTGA
AAAGCTAGAGGAAAAAAGAGATGCTGTAGTGTGAAGCTTTTTTGAAATCTCTAAAAAAGA
GATTTTCTACTTTACAAAAATTTACTAATGCCCATTGATTTAGAATTTTGCTCCTTCCAT
TTATTGTTCACATCATCAGTTTTATATCCTCATACTTGTGGATGTATGAATGATCTTAAC
ATATTGAATTCCAAGAACTATTTTGTTgggggggggggggggggggggggcgggCGCAGA
ACTCAAAAATTCTGATTTTTATTACAAGTGATCATAACTTATATGTTTCTCTGAAATCCC
TTCTGAACATCTAGGTCAATTGACTTCGAAAACTTGGTCCTTGTTTTTGAATGATTAGTA
ACATTTGTATTTATTATACTCCAGCTATATTGCCTTAATTGGATCTTAAATGATATCATT
AAAGTATTTAGGGAATTATATATTAATATCAGATATGTTTTTAACAATAATGTTTCTTA
>SexP_Phoenix_nr_NW_008246908.1_cap_2 Note:Sex-linked nuclear gene
GTAGGAGTAAGGCTGCTCTCTATGAGGCATAGCCAAATCTCTAGAGAACTCATGAACATT
CAAATAGGTGCATGGCCGTAAAGGCACCATCCCACTGGAATTTGTTTTGTTTAGAAAAAT
TATATTAATAACAGGTTTGGTTGCATCACACTAAAAGAATTTGGTTAAAGAAGCTTAGCC
CCACCATATTACTGTGATCCCAAGGTTGTCATCCAAGGAATAGTTCAAGCTTATCAGGTA
CCATTACTATATATAACTTTCTTGTGTCTCTTGCTATATCAGAGAAGTATTTTGAAACAT
GTGGAAGATTGTTAGTTTTTTTAGTATTTCAAAACACCTCAAATTCCATTATTTTTAGCG
CACATGCAAGGAACCTGCTTGAACACAAACATTTATTTGTTATGTGGTCATAATGAGAAC
ATATTTGCATATTGCACATATTACTATCCTATGTAATCTGATTATGAAATAGTGAAGGCA
AGGCAATACATCCTCTGACTTTTTGCAAGCTTTGCTTACTATATTTACTATTATTTTATA
ATTCTTGTACAAGTATAAAAATTGAATTTAAGGAAAATAGAAACAGAAATAGAATTATGT
GTTGCACATTCATATGCCATACAAATTTACATGGCCCAACTTATCAAACTCTTGTGAGTC
ATTACATACCCTTAACACGGATTAGACAACTGGCAGTGGAATTAATTTTTAGGTCATTGG
AGGGGATGCATCGATGCCAACATGCCACACTATGCTTTACCAATTGTCGCCAAGGAAAGT
GAAATTTAGTAAAATAAGTAATGCCAGATAAATAGGAAGGAGGAATCAAGAAGTCCCCGC
ATTCTAAGGAGGGGGGGCCTGACCCGAAGACCATGGGAGGGGAGAAGTGTCGGATGTTAA
AAACCTCTCTTTTTTGCTCCGATTtctctttcccttccctagttgtctctctcttcccct
ctctccctctctTCCCACCCCCTTTAAAGGCCACGAGTGGGTCCAAACGACCAGCGACTC
TCTCGTCTTCTCCGCCCTCTCTTCTTCTCCGCCCCACCTCATCTCCTTTCCCTTCTGCTG
CTCTACCGCTTCCAGGTATCTATTTCTCCTCCAGGACTCCCTTTTGAGTTGTTTTTTCCA
CTCTTTGCTGGTTTTGGGCTTTTTTCTTGTTTCTTGGGTGGTTTTTGGTCTGGATTTGTT
GATTCGGGGGCTGGGATTGGGTTTTTGTTCCGTTTTGGTGCGTTCTGGGCTGTTGTATGG
CACTTTTTTTGTTCTCGTTCTCCTACCTTGGTGTTTTTTTTCTTGTTGGAGGTTTGTGGG
AATAAATTGCTGCTTGTTTGGGAGCTGTAAACTTTCGAAAGGAAGCATCTTGGTGCGGTT
TTTGGTTTTGTTGTCCTTGTTGGATGTTGGAAGTTGTGTCTTGTTGATGCATCCGCCTGC
TTTTTAGATTTTCCTTTCCTCCTCTGGACACAGGATTGCGTCTTCTTTGTCGTTTTCACG
TTAGAATTGGGGAATTAAAGTGGGTTCTAATTCTATTTAAGCATGAAAGTTGGAATATTT
TTTCCCTTTTCTGGTTTATCAATTGTGATCTCGTTCCTCTTCTTATTTCATGTGATCTTG
CATTGGAATATTTTCTAATTGGTTTCAAGAGAATCTCTTTTGGTTATTTTATTATTGGAA
TCttatggttttatttctctctctgattttcttttctgtttaattgtttttgtGGTGTTT
ACGCTTTTTTCGAATAATTGTATGCATGTGAATTTATTGCTATTTATTTACAGGAGGATT
TGACATTTCAAATTGGTCATTAATTGGCATTGGAGAGGTTTTATTTTGATTTTTCTGTTG
AAATTTCACTTTTAGGCCTTAACATGTGAACGTTTATTAATATGGCTTGTTTTTCCATCT
CCATTACTATTCTGCAATTTGAATTTTTATGAGTGATCTGTCATGGGTTTTTGTTGGCAC
AGCTATCTTGCTCTGGCGGGTGATCACCAGTTTACATTGCAGAAGAAGAGGGATCTTCAT
CCCCCTAAATTCTGTGTCAGGGGCATTGTTTGATTCTCGTGTTGTAGTCTGAAAGTTCTT
TCTCCCATGCTACCTGTCAACAGGAGTAGAGGTCAGCCTAGGGCTGGTAGATCCTGGCCC
TTTTCAGGTTTCTGCTATTGATTAGCATATTCTAGTTTCTTTTTTTATAGTTGTTTGAGT
TAACTTTTCTGGACACACAACCAGAATTATAGCTTAACAAATTCAGTTTTTGGGATATTA
CTTTCTAAAATTACATGATTGAAGTTGGTGATCATGGTAATCATGCTCATATTCTTATTT
TGTTACTTTTTTGGTAGTTGTTTTTATTATTAATTGAGATATATATAGCTATTGATGAAA
TATAATTCAAATGTTTTCTTGTTCCTTTATCAGAATTTTTGGTATTGTTTGCGTATATAA
TTTGTGCTGATAACCTTTTACTGTGTGCATGCTGTGGAAATGCTGAATTTTTGGACTATG
TCAATACATACATATTTCTTAATGCCTTTAAGATATATTGTTTCTATCATTGCTCTGATT
CTGTTATTTCTACATGGATCTGAAGGCTTCCACCTTACAGGAATGGATTGCTCAGATTCG
AGACACAAGCCTCATTTTCTTGGAAAAGTTCTTATGGCTGCTATTCTCACAGCCTTGTGC
ATATTCATTTTGAAGCAATCCCCTGGTTTCGGTGGTGAAAGTGTGGTAAGCTTTCAAACt
atatatagatatacatatgcatatacatatatattgtatgtgtagtatTTTTGTTGACTG
GATATGGATTTTTGGTTGGATAGGCTTTTATCCTCAGTTTTTCAATCAATATGTTTTCAT
TTCTTGTTAGATTTTGTCTTCCAGCTTAAGCTTTTTTATATGGCATGGGTTCCGGAATTT
AGATATAGAGTTGTAGTTGAGTCCAATGTTGCTTGGATATGTAGGTTGACTCATCCATTT
GTGTTTGTGTCTTGGATTGCATGGAGGTTGGGATTGCCGTTTATCCTCAGACACTTGTTA
GCTAGATTGACATTTTGGCTGAAACCAATTGGTTTTGGTTGTAATCAATATGAAATTGCC
AGAGTTTTGGCAGTGCCTGCCAGATCAATCGAAATTGACTCGGTTAAGTCCACTTTCCAT
CAGTTTTGGATTTTTGGACAAAACTACCATTTTGAAGATAAAAACCTTCAGTTTTATGCA
TATATTTACAGGTTGTGAACAAAACACTTAGGAAGCATGTCCATGAGATTTAACTTGAAT
ATTGTCTGAAGAAAGTAAAATCTAAAGCATTTAGATGTCAGTGTATAAATGATTGGAAGT
CAAATTTTATAGTAGCAGACCTTTGCTGTATAAGTGTTATGaagtaacaaaaaaaaaagg
aaaaaataaaataaaaTGCATTATCTTGTTTTACATAAATTTGTAATTGGTATGTTATAT
TCTTATCAATTACATATTACGATTATAAAATGATATCTAGATTCTGTCTCTACAGCTTCT
TTTTCTTTGTTAGTTCGTTTTAGGGTTTTACCTTTTAGCTAATATTTTACAGTTTCTAAA
GGTGTTGAACCACTAAATTTTGCATGCCCTCAGAGGTTTCAAACACTATGATGTACTCTC
AGCTGATGCCTCAGTATTTATTGACCTGttttatattattttttttaatgttgtcctata
ttttatttgattcttttacttttTTCCACTAAAAGTCTAAAATTTAAATCGAGACTTTTG
CCTCCACCAAATCTACTAAACCCGAAACTCACTTGCTTGGCCTAAATCAATACTAGTTTT
GAAATCTTGGTGAAACTTTTTTTTTTGTCTGTGGTTGTGCACCATGTTTCGTAGTTCCTT
CGGACTCTTAGGATTTATAGCAAAATTTGTCAACTAACTGAAATTTATGATGTCAGAATT
TTTGTGGTGATTTTAGGTGTGATATTGCTTAATTTGCATCATGAATTGTGTTGTAGGCTT
CAGTAGTGTAGACATATGCTTGGATTATACTCAACACTGAAATGTTTTTGCATGTCAGAA
ATCCTGAAAAGTAACTACCTACTCTCTCCCTCACCCCCCTTCCTCCCTCTCTCAAGATTA
TAGGTCTCTCAATTATTCATCAGTATTTTTAGATCTTAACATGTGAGCTTGATTGGATTA
GTGAACCAGAGAACAAAAATGATTGGATTAGTGAACCAGAGAACAAAAATGATTGGACAC
TGTATGTAGTACTTTGTTTTGTGGGTTAAGAATTATTCTGGCCCATGGAAACTTGTGATT
ACTCTTTTCTTGTCAACATGGGAAGTTGATAGTCGACCTAAGGTAGGATAGCTACAGGTA
ATAGGTTTGCAGGCTATAGCCAAATTGAGGTGCCTAAAACATAATCTTATTTTTAAATTC
ATCTTCACTCCATTTTCCTCTGAAATGGCATTGATATTTGTTATATCCTTTTGTTCTGCT
TCCCTTTTTATGGAAGAATAAGGTGCTATGGATTATTTTGGTGACATTTTTGACAAGATC
AATGGAGGAATTACGCAGCTTCTAAAATTGATTGTCAAGATCACCGTAATATCTTGGTAC
ATAGCTGAGAAATGGGGCAGAATTTAGGTGTTTGTTTGACTAAAATTGTTCATAGGCAAA
AAGTTTAAATAGGGCATTGTCAAATATATTTGCAGTAAACAAATGAGATAGATAAGGATA
TGCAAATTGAgttgttgctgttgttgttgttattttgtATAACTATGGGACAAGGATGTT
TCCTTTGATAATCTTAAGATGTAATTTGTAATCTGCTAGAAAAATGACAAAATTGCTCAT
AACTGGCAACCAGTGGTGTAATTTCAGAAGGCCGCCTATACCTTCGGAATTGGAAGACAT
AGTTATCGATATTCATTAATTTTATCCATATTAGAAAGAGTTTGAGGCTATGTGGATAGA
TGAAGAACACTTGACAGAAACCTTTATACTTGGCAACAATTAAAAAGGGATATGATTGTT
GAGGGATTTAAGTGTACATTACCTGCAGAAGAAAGAAAAGGGAAAAAAGGAAAAAAGAAA
AATAAAATTGTGCATCTCTTATTCTTTCTGCTGGGTATTTTTCTGTACATTCCAACTGCA
TCAGTGAGATACCTGTCGTGGGATTATAAAATTTTATTTTCTTTGGTAATCTCTGACAAT
GGACTCCAAAAAATAATGTTATAATTTTTCTCATAACAATAAGTGGTTTATCGATTATAT
TAATGGATATTACTGCGCCTTCTTTTTCATTTTCCTTTTCTGAATCAGTATTGTTTTGAT
CTTTAGTAAGATGTTTGATTTCTATAACCGATTTCATTTTCAAGCTATGGCTCATGTGAT
CCACATTTCAGCTTCACATTTGCTTAGTGCAACTCTGCTGCCTTCTTCCCTCTATGATGT
GGTAGTTACTTAATACAGTTGGTTTGTTTTTGGTGCTACAATTCTGGAACGCTTCCTTTC
CTTGTTCTTCTGGCTTCCCTTTTAATGACGTTGATTTATCTTGCATCTTACAGTTTGCTC
GTCATGAACCTGGGGTCACCCATGTCTTAGTAACAGGTGGTGCTGGATATATTGGCTCAC
ATGCTGCACTTCGACTCTTGAAGGACTCATATCGAGTGACAATTGTGGTAATTCACCGTT
TTTCGTACAGACATTTTTTGTACGCTGATCACTATTGGTATGAACAGTTTAAAGTATTTT
TACAGGATAACCTTTCTAGGGGAAATATTGGAGCAATTAGGGTTCTTCAGGAGCTTTTCC
CAGAGCCAGGGAGACTTCAATTCATTTATGCTGATCTGGGCAATGCAAAAGTTGTATCCT
TATCAGATTGTTTTTTACACATCGAGACTTTTCTTTTGTCAAACTTTTTTGTGAGATGGA
CTTCGAGGTTCATTCTTTAACCGGTTATCAGGTCAATCAAATATTTGCAGAAAATGCATT
TGATGCTGTTATGCACTTTGCAGCTGTTGCATATGTTGGGGAAAGTACACTTGAACCTCT
TAGGTATGCTCATCTTTTCTAGATATTTCATCTGGGCAAAGAAGTCACTGATTTGTCTTG
GCTCAATTACTGCAGCATCAGTTTTATTGCTACATGAATCAAAGTTTTTGAAAACTGTAT
TGCTACAATATGGCATTGCTTGACACTCCATAAGCTTTTAAACTAGAATTTGCAGTTCTG
TTAGATACTTTCTCAAACCAGGCCTAAGCTAACAGCCTTCCTTATATGTAACTGCTATAT
TGTTTGAGAAAAGAAAAGCATTATATGTGTTACTTTGGAATTCTTTTTTCTAAACTATGC
AACATTTTATTTATTTTCTAATGAAACACAGTTTTTATTAAGGTTTTGCTTTAACTCTAT
TCTGCACGGCACAAATTTCTTACTGGCTGGAGGGCACCTGCCCTCTTGTTGATACAAGAG
ATCTAGGTTCAATCCCATGCTCCCTCTTACTTTTTCCAGGCTTCCATCGGTCCTAATTCT
TCAGAAAAGGGGAAAAAACTTAGTGGCTGGTAGATCATGTTGGGCTTTAAGGCTCCAAAG
CTTAGAAATGAAAAAACATCACAACATTTCTCTTATGTGAGAAACAATCATTTAACCAAT
TTCTGTTGCTTTCTCAAAGTGATTTAACAGAAGTTCACCTATCTCCACACATCCTCGGGC
TAAGTTTCCTGTTCTGTGAATAAGGCCAATGCGTTAAGTAAGTCCAGATATCTCCCATAT
CATATTCATTTATGTCATGGATATAGCTAAGTCCATTAAAAACTTTGTTCGCCCTCTCTT
TTATTTTGGTGGTTGTGCTTCTCCTTTCACTTGGCAAGGGAATCTATACAACTGCTACAT
TTTACCTATCCCTGGATATCGTTGTGGTGGATATTAATCATTTACATGAACTAAACAGAA
AATGGCCATTGCATCACCTTGTAAGTCAATTAGCAAATGTATAAGATCAATAAAAGTTTT
GAACTTTTGATAGTGGGATCCCATTAACATTTGTGATTGAATGTGGCACTGCAATCCTGT
TGAATGTGGCGTTGAAGTCCTGCTAGGTTTTCTGGCTTTCACCTTGGCAACTTGGGTTCC
GAGCGGGCATTGGAGGGTGGAACACAAATAGGAGATGGCTTCTTCTTTATATAATATCCT
TTGCAACTTCTCAGATGAAGCAAAACTTTTATGTTAGACTAATTTGTTTGAATATTTAAA
TATTGATGGAGAACTATATCAAAATAGTTGGGCTTCATTCATTTGGAATGTGCAAACGCC
ATTAATTTCTATTTTTGATTTATTACTATATTACTTCATTTTCAATTGTCAATACTTTTG
CCGTGTTTGGCATTTTGTTTCACTGAAATGCCATTTTATTGATCATTCACTGTAGGTTTT
TTTTTCCCCCTTATCACCTTGTGATACTATTTCTATTGTATCTGTGATCAAATGCCATTG
TTTCAGAAATATGTTATCTCAGGTTTACCATTTCTTATTTTATTTACATTATTCTGCTAC
AGGTACTATCATAATATCACTGCAAACACTTTGGTCATTCTGGAGGCTATGGCAGCACGT
GGTGTTAAAACTCTCATTTACTCGAGTACATGCGCAACTTATGGGGAGCCGAAAAAAATG
CCTATTACAGAAGAAACTCCTCAGGTTAGAATAGAGTAACATCCCTGTGTCTGAATGGAC
TGGTGACATTGCATTTGCTTTGTTGGTTTGTGGTCATATTAGACCTATTAATAGACATAT
ATTAAAAAGGAGAACCTGCTTACAATAGCATGCCTAAATAATTTGACCATAGTGGTCATA
ATGGATTGCAATAGAATTCATAAATTAATTTAGAAGAAAATATTATATTAGGCTGGGAAG
TTTGGAACTCTGTTATTGGAACTTATGTTTGTTACATGCAGTTTCCAATCAACCCATATG
GGAAGGCCAAGAAAATGGCAGAGGACATCATTTTGGATTTCTCAAAGAATTCAGATATGG
CTGTGATGATCTTAAGGTACGTTGCTTCCAGTAGACAAACTGTTGAATGGGATTGTGAAT
GGAGATTAATAACTCTAACCACGACACATCAGATATTTCAATGTCATTGGGTCAGATCTA
GGGGGAAGGTTAGGCGAGGCTCCTAGACCTGAATTACGAGAGCATGGACGTATATCTGGT
GCATGCTTTGATGCTGCATTAGGAATAATTCCAGGGCTGAAGGTACAGTGCTGTGAAACC
ACAATGCTAAGAAATACCATTTCGGATAGAAATTGATGTTGTTGTTGGCCTTGTTCACAG
GTTAAAGGAACAGACTATCCCACAGCTGATGGAACTTGTATAAGAGATTATATTGATGTC
ACTGATCTGGTTGATGCTCATGTGAAAGCTCTTGACATGGCAAGGCCTAACAAAGTTGGT
ATATACAATGTCGGCACTGGAAAAGGTCATTAGAACTTCTCCCAAATGTTCCTTTCCTGC
TGTTGTTTCTTCTCAGTTTTCTACTGTTGCATGAGAGGAGCTTGTAGCAATTGATATGAA
TTTTGAATTTTATCATATACATTAAACTGTTTCTGCAGTCAGGTGCTTGTAAGTAGTAGG
TGCAAAATACTGTGATTTCACTAGTGGGTTCAATTAACATCAAAAATTTTCTAAAAATGT
TGTCGTATTACTTATCAGGTAGATCAGTTAAGGAGTTTGTGGAAGCCTGCAAGAAAGCAA
CCGGGGCTAATATTAAGGTTGAATACCTTGACCGCAGACCAGGTGACTATGCTGAGGTAT
ACAGTGACCCTTCAAAGATTAATCGTGAACTTAACTGGACGGCGCAGTACACTGATCTTC
AGGAGAGCCTTTCCATTGCATGGAAATGGCAGAAATCACATCGAAATGGCTATGGATCAC
CCTCGGTCATGACTGCTTGATTCAGCTTTTTGAATCATTGATAAACTTTGGATGCGGACA
TGGGCTTTGAGTTGGAAGCCCTGTGCTAGGAGTCCTTGCTTAATTTTCAGAAGAATATCT
CAGCAGCAGTTCAAATGTTTTTAGATATGGTAGGAGAGGCCTTTTACGAGCATTTCAGAG
GTAGGAGCACAGTTCATTTATTATTTTTTCATGGGACAGTAGAAATCTAATAATATATCA
TTGCACACCATGCTTGAATAATCTTCCTTGTAACATGCTTAGCATTAAGTTATACAATGA
ATCAAAAGGTGATAGTTATTCATTTTCTGGTTCAGTTTTGAAGTTTCTTGCAGCAATATA
GAAACTGCAATGTGGCCTGTTTCAGCTGTACTTCAGAGTTCTTCATGGGATGTGAAGTGC
TTCGAATTTACTGTAGGGTTCTGCCTGGGCCTGTATGACATTGCAGCTTACTAAAGTTCT
TGTATCACCTTACAAGTCACTCAAAGCCACAAGGATCTAAAATTATTTCATTGAGATAAC
ATAATTCCCTCTAGTCTACTATCTTTTTCGACATCACTTAGGGTTGATCTTTTACAATCA
GTTAACCATTTGAGCTAGGGTTGACAATTTGTGGCTGGGTCGGGTTCCCACCCAACTGAA
TATATGAAGGCCTATAGAGCCTGATCTGAACCAGACCTGTTGAGCTAGGAGGTCAAGGAT
GCTTGACCAGAACCTAGCCTGTAGCTAACGTGCCAATCCATGGCTAATTTACAGACCTGT
TTTAATTGACACAAGACCATCTAATCTGGGGCTATATATTGTATGGATAAGCTATTGTTT
CAAAGTTTTTGGaataaattacatgatataacaaaataaataaaataataatataaCTTA
TTAATTCAATGTCTTCCATTTATCCCACAATCCACCACTTAAAGAGAATATAAATTGAAA
GTAATATAATAAATACACACCATCCTGACCTAATAAGTTGAAGGAGCCCTAACGCAAACT
TGACCTGACCTGCTAGTGGATCATGATTGGCTGATCCGTGCATGACCTGTGAACCGAACA
ACAGGTTGGGTTAAGCGGTTCAGGTTTGGATCTAGTTTAGTCAGGTAAGTGGGTCGGGTT
AAAATTGTCCACCCCATGTTTGAGCATAGTTTACAAGTAAAATATAAGTTGGGATAGGGA
TAAAGATTTAGAATAAAGGAAACATTCTAGAAGTCAATAAAGAGTTCAAAAACATAAACA
ATTAAAAATTAATGGAAGAAGATTATCAAGTTATAAATATGCTTTTTataaaaaataaat
caataaataaatTATTTATCAATTGCTTCGACCCAACCTTATTCTGCATGACCCTGTCCG
ACCTCATTATATAGTTAGGTTGAAGCATCTGTCATTCCAGTTGTTCTCTCTTTTCACTCT
CCAAATACCTCCCTCCACACTTCTTTACTACATTAATTATTAAAATATAAATAAAAGTAT
ACCTAAAATATAACTCTCTTTTTTATTCTTTTTTATTTGGTTGTAAGATTATGTAGATTG
AATTATTTCTCTCATGGATTTAATTTTTGTTTTAATGGGAATATGTTAGAGAGCGTATTT
TGTACTATATAATGCAAATTTTGAACATCGTCCAAAGTTGGATGTTCAACCATC
>SexP_Phoenix_nr_NW_008247486.1_cap_1 Note:Sex-linked nuclear gene
CTGGTGCCTACATCTCCAATTTTATGTGGGCTTCTAATGCTTTGGTAACTGAAAACAAGG
TTGGATGGCACTTTGGTCAGAGAGGAAGGTATACAGTTAGAGAATGAGCATCAATATAAA
GAGATTCTGAATGCTTGATTTAAGTATTTTAATGGAATTGAATCTGTTCTTTTTTTATTT
TTTGAGAAATATGGTTGTAATGCCACCATCAGGAGGATTTATTGCCTACAATGCATGCAT
CACGTGGCTATGCATTCAGCCAATAATAGCCGTCGATTTATGTAGGCCCCGTTCGTTAAG
GACGCATCTCAGTACACCATCATAGAAACCAACGGCTATGATTGGCCGTGCATGGCCATG
ATTGGTTGCATGCACAGCCGTGCTGGCGCATGCAATGTAGGCAATAATTTCTCCCCCATC
CGGAGTTTGAATCAAGAGCCCTAGGAAGAGGTGTACCAACTTCATCGATGCATCTAAACT
TATGAGGATTAATTTTTAAGAACTAGGAGAACAAACTTATATATACCTACGGTAAAAATG
CATAGCGAATTATTGACAAGAGTTGGGAACATTGTAAATTTAATGTGAAAATACCATCTT
CAACTAATATAGAGAATGAATGCTACAAGTGCTACAGTTTTGGATTAATTATTCCTAATG
TACACAATCGTAATGATGTTAAAATCTTCAGCTAATTTTAACCGCCACAATGAGATCATG
AAACCAAAAATACAAAACAAATCATAATGATCTTTTCCTCCCTCACCAACCACCAAATCA
ATGGAATGGGACTTCATGGAATGGTATAAAACAGTTCACATCCTACTACAATATTGACAG
CATTTCCGAATGTTCAAATCCAGAACTTGATACTCATTGGACATAGAATCAGCACAAATA
ATGATAAATACAAACATAATTATACTGCAATATCATCTTTTTCTTTCACCTcccctcccc
cccccccccccccccccccccccccACCCACCCaaaaaaaaaaaaaaaaaTGCTGAGTGC
TTTCAGACCCTCCTGAAGCAGCCTCCAGAACAGAACAATTGATCACAGCTCTAATAATTA
TCAATTCTAAGTATATGAAGTAATAAACTCTGTTCTGTCTTTGAAGTTTTAACTGCCACC
ATCATTGTCCATCCAGTTCCTCAGATTACATAGAGCCTCTGTGGATAGGCTGCAGCACCT
CAACCTTGCCGGCTGCTGCTTATCCGGGCAATGTGAAGGTGAAGCAGTCTCCTGGTGCTC
TGAAGAAAAACAGACTACAATCACAGTGAGGTTGTCAATGGCCTTGAGCTGCAGTGCCTC
CATGACAAGATCCCTTGCACACTGCTCTGGATTGTCATGCCTCCTGAGGCCCCTCCGAAC
AATGCTGACAGCATGCTGGCTCGACATCACGTCCCATATCCCATCACAACCCATGATCAC
GAATTCATCCTCTTCAGTTAGTATTGTCTGCCTGAACTCAGGCTCAGCAATGAGGGGCGA
GCAGGAGCCACAGGGAAATTTCATGTCCCAGTCCCCAAGGGCTCGGGTCACAGAGAGGAC
GCCATTTAGGTACCCATCATCAACAAAGCCCCCAGATGCCTCGATTCTTCGGAGCTCGGC
TTCATAGATGGGCCTGTGGTCTTGTGACATCTCCACTGCCTCGCCTTTATGACAAAGGAC
TGCTCTGCAATCACCAATATTGGCTACCAACAGAAGCCTGATAGCAATAGCAAAGAGAGA
ACATAAAATCAGAATTTTAATTCACTTCATCCATTAATTTTTGGATAAGCCTTGTTTGTC
ATAATTATGGTTATGGCCATAGAAATTTTGCACATATGAATATTATCCAGTATAGCTAAC
AATACGAGCATAgatggtgagctttggtgtaatggtaaggttgctccattatgacctaga
ggacactagtacaaacacggaatcagcccctccgtaagcaagggtgaggttgcatacatt
tgaccctccccaaactccacaatagagagagcctcatgcattgagcAATGTGAGCATATT
CATCAAACCTCTAATATTAAGAAATTTAGTGACAAACAACAAAAACCCACAGATAAAAAT
TTACTAATGACCACATACCTTCCAAATACGAATGCTGTGAGAGCCGTCGTACCAGAAGAA
CTGCTTATAGTACAATCATTTGCCAATGCAAGGTCAGCATTGAGAAATGATTTCCGGATA
GAGCTCTCAACTTCATCTAAAAAGGCATTATCAACTTCCAATGCTTGTGGAAATCTCGCT
TCTTCAAACAAGAATCTAATTGCATGCCTTCTAATGTAAGCTGCTGCATCAGGACCTCCA
TGACCATCAAACACCTATCCAACATGAACAGAATTATCAGCAAGGAACAAAATTTTCTTA
AAATACAACTTTTTCTTACTGCATAATTTAAATAAATTGTATCAAGAAATTGTCTGATCG
AATAAATTACCCCATAAAATGCGCTAGGTATTGGGCACCTGAACAAAGATCGCAGGTGTG
CTGGGAGATCATTGATGCATATGTGCTCATCTTCCATATCCTTTCGCGTCCCAATGTCTG
TATAGCTACCAGAACGGAGGGTTGGGACAAACTCCAAAAGCTCAGGCTCCAGGAGGATAT
CTGGAATGGCATCTGAGGCTCTTGACTCCTGGATAGAAAAGAAAGCAGATAAGTTCGAAA
TAAATGGCTACTACCAAGATTTTATTCATTAAGAAAATCTCAAGGATCAAACTAGCTTGC
CAAGGGTAGAAAGACTCAATCTCAGCACTAAGCTGCATCAAACCAATTGGCTTGAGTAAG
AGAACCAGATCAAATCGGGAAAAACAATCTTCAATAACAGAACATAAAAGACTTCAACAA
AAAGAAATGAAAGAGCAGTGGATATGCATCTATGCAATACTTACAGTTGTTATGCCATCA
GGACAGCTTTAAAAAGACTGGTTACACGACATAGAACCGTCGATAAAACTACAAACTCTA
AAACAGCTCAGATGAAGTTAATTAACACAAAATCACTATCCTGTTCCAACTCCAGTTTTT
TTCTCGCAGAACTATAAACTTTTAGATTTAAAATCATAGCCAAGAAACCCATCCCAACTA
TCTTGATGCAGCGTTAAACCCATCTTACAAACCATTCAACGCCAACATTTAGAAATCATT
CCGACGACCACAATCCAGGATTCTTTCAATACATCCGTGCCCCTGGATCTATTTCACAAA
TCATTGTGACATCGGAGATCATTATACACCGATTCATTCATCATATGACAAATCCTCATA
ACAACTCAAAAAACGATTTTTTTTCAATTAACTCAAGAGATCAAAAAAATCAAATCCCTC
ATTTACCAGACTATTTATCTCACCTTCTTGTTAAAGCAGTCAAATTAGGACCCCAATTCA
TCATATCTTGCAGAACTAAAGCATAAAATATCACTTCAGTAATGGAATATTCAACGATTC
CCCTAAGATGAGACTAGAATTCCGCGAAAACTGACCTCCGAATTACAACCTGTCAAACAT
CTCAAAATCTAGGTTATACCCAATACAAAAGCTTCAGTTTAGTACCATCATTCCAAGAGA
TTAGAAGATCCCAAAATTACAAACCAACTACGGAATTCAGACCCCTCAATGATTCAAATC
AACAAAGGAACAGAGAAGTATATCACCAGAGACTCACCAGCTCAGACGCCGAGGACGCCG
AGGCCACCGTcgccgccgccgccgccgccgccgccgcTGCAGATACATCAACGATCTCCT
TCGCTACGAACCTATACTGCGGCTCCAGCACCGGAATGCTCTGATGGAGAACCTCCGTTC
CCGCCACCATCACGAATCCAAAAACCTCCAATCCTGGTATCAAACTAACCAGCAGGAGAA
GAACAGATCGAAGCCCTCCGAAAGATATCACTTTGATACGATCCGATTCGATGCTTTTCG
CACGAGAAGAAGAAGCTTGGAAGCTAGGGTTTGTTTCGGTCTCTTTTCAGGGTTTCCCTT
TTTCGAATCCTCCTCAATATTTCTCCGATGGCTTCGGCGAAGTCAGATTAGAAGTCGGTC
ACCGGGAGGTCGCTATAAATGAGCCAGGAGGTGACCGGCGGCCACCAGTAGATGGGCGCC
TCATGACCGCCACGTGGCTATTCCCGTTTAGGTAGTTACCGTTTCGTTGAGGCGCCGCTG
ATGGCCACGTGACGTCGAGAAATCACGCACGATGTAATCTTTCTGATGCACGCATAGAAT
ATCTATGCTATCATCGTATCTACCTTCCGTGATACCCAAATAAAGTAACCTCCTTCGTTC
ATTTGTAGCGTTTTTTTttttttttttggtgaaaacggctactcatatcatataactcga
acgtgagtacatcctgccaaatcacgaaaaaataaagaatacaaaggacagggaacatct
gaaacagacgtccaaataacatccccagaaagtcgggcgacataggaggcgacccagtct
gctgcactgttcgcctccctaaacacgtgtgctgcccgaaagccgcccagcatctgagcg
atcctacgaatctctcggataagggaatgaccatcaccaaacctatccgcccctcgaacc
caatcaatcaccatggaggaatctccctcgaggtacacccgctcggcaccaagaaccaac
ctcgcataggatataccctcctaggctgccttcagctcagctcccactaccgtaagtccc
ggcgtgcggcgacctcctgcagctatcatcctaccaaaatggtccctgatcacaaaacca
acccctccagtcacaccatccactgacctactgccgtcgaagttaactttgatatagcca
aggggtgggggtacccaagaaataagggcaaatcggggcgctaaaaaagcgtgacgagta
ccccaggtgtccctagccgtcCCAGAAGAAAACACATCGGCAACCATCAAAACCTCCCTC
GCATGTGTCAGTGCTCTATCCACCACCATCCTCGGTGACATCCTCCTCCCCT
>SexP_Phoenix_nr_NW_008246847.1_cap_1 Note:Sex-linked nuclear gene
ACATTGTCTTGAGCTCAGATTCGGGGAGGACCAGAGATCTTAGTGAGACTTTCTGCTCCA
CAGTTCCTGGAAGGCGGTGCAGAGTTACTGGGTGTACGGCGGACCACTAGCGAGCTCTGC
CAGCCACCTTTCTTGACCCTTGTCCATCCTCACGATCACGTTGAGCTAAAATGCTCCAAC
CGGTGAATCTATCTCTCCCTCTTTCCCGCCGCACAATCTCTCTCTCCACGTTTCCGATGA
ACTCACCGCGAATTTTGTCTGCTCTGATCGTCCAATAAGGACACTAGGGTTTGGAGTAGG
ATTCGGTCGGCGAAAGAGGACTTTTTCTGATTTTTTTTTTTTTTGGGGTTTCTGAGGTGA
ATGCTGGACCTAGAAATGCTCGATTACTCGAATCTCTTTTCTTGGTAGAGTTTCTTCTTT
GTGGCTCTTCCGCGGTCTTCTATGGAGATTTCAGGGCCCATCACTGCCGGACAGGTGCGT
GAATCCGAAGAAAATTGGTACCTTTTGCTCGAAATCTTTCTTTTCCCCGAAAAATTTGAA
CTTTTGAATTtttttgttgttgttgttgtttatgttTCTGAGGCAAAACAGGGAAAACTG
TTGGTATTTATGTTCTTAATCTTTTGCTGCTTAAGAAATAGATAGATATATATGTTATAT
TTCCTGTTCTTGAAGCAGTGAGAGTGATAGTTTGCTGAAGATCGTTCAGGTTCATATGAT
TGATGGTTGAGGCATTGGCTAATATAATTTGGGTGTGTATTCATGGCAGGTGTCGCTGCT
TCTCGGATTCATCCCGATGTTTGTGGCATGGGTGTATTCAGAGCTGCTGGAGTGCTGGAA
GAATTCGAGTTCTTCAAAACTGTGAGTTATATATAATCTAGATGTTGCATTCGCCTTATG
CTAGCTCTATGTGCTAGCTGTATAACCTAGTTCTTTGTGTTTTGAAATTTTCAATTCCAT
TGCGGTTAAGTATTTTTCTTGATATAATTGATTGTGGAATCATTTATGCCTGGAATTTGT
GAGTGAGAATCATTTTTCATGGTTAAACAGAATTGGTGGTCTGTTGGTAATATTTAGCTT
AGCAAGAGCAAAAGCATGATCTGAGAGTTCTTTTGGCATGAAAATTTCAACGTTTAGTCC
AATCAAAGCTTGGCGCTTTTGCATGCTAGCACAGGCTATCGGAAAAGGGTGGCATTTTGG
GGTCCCATTTTCTTGGGGCTATCTTCATGCAGCCCCATGAGGCTCATGTCTGTCAGAGCT
TGCGATGATTTGCAACATTGTGCTTAATGCTATAGTGGATTTTGGAATATAACCGTATGT
ATGGTTTAAGATATTTATATCTAACTGTTTCCCTTAAATTCTAGACATGAACCAAATCCC
TTCTTCGATTTGTAGTGGCAGGATTTCTGATGCCGATTTGGTTGGATTGGACGTCAGCCC
GCTCAGTGAAGAAGCTGAAGTTCAGTTATTAGAAGGTCTCTCAGCATCTTCTTCAAAACC
TCGCAAAGCAATTTCAGGCCTTGTCAGGTTTTATAAGTTTAATGTACTTGACATCTTAGC
ATGTAAATTTTTTGGTGTTCATTTTGGCCTGACTGAGTAGCTTTTTTTTTATTTGTCGAG
CTGCTCAGATTTTTTTGGATGGACAAAGATTTCTTGCTAGAGAACCGTTTGACATTACGA
GCCATGTAAGTGAAACTGCTGTAACTTTTGGACTCAGAATAACTTCTTAGTAGGAACAGT
GTGTTAACGGATTTGAGCCGGTAACTTTCAGATCAGAATTTGGAGCTTTCTTGGCTTACT
TTTACATATGCGATCGTACAAATCTCCTTGGAGAATCAACAAAGGTGCTTTCTTATCCCT
CACAAAGGAAGCTATATGCTTCAATCAACTAAATTTAAAAAAAGTTGACATGAGGTGTAC
TTTGGCAGGAATTATAAACTTGCTTTTCTTCATATTCAAAATTTAAATTCTCATAAAAGG
AAATATCAAAGGGATCTGAGCATGAACCCAATGCTGGAAATTTCTAACTCATCCTAAACT
CTTGACATTTTTTATTCATTATACATGTTTAAATCAGAATGTTGCTCGTATACTGTATCT
TTCAGAATCTCTAGTAAAACAGTAGTAGTCAAGAAAAGAAGTCGCATATATCCTAACATG
CATGCACCAATGAATGTGCAACTCTCTTAGGCTTCACTGTGGTATGTTAAACTCACGAAG
CAATTGTTAGAATATTAACATAGTATTAAGTGTCTTAAAAGGTTAGCAGGGTTTCATTTT
TCCTGAGGAAGGGTTAGCATGGATAAGAAGAATTCTTTTGGGTGGATAACGGTCATGGCC
AAATTGAAGTAGAATGATATCTCAAATTATGAAAGACCAAATGTCAAGATATGAGCAAGT
TACTTTCTTTGCTTAGTTAAGGTGATTATGGATCACAACAATATACAAGAGGTCCCATGA
CTTTATTTTTAAGCACTAGCTTAGAGTCAAAACTTATTCTTAGACAAAGCCAACCAACAA
AGCTAATGAACTTATACCATTTATTTGTATTTTTTTTCAGGAAATTCTATTCAATGATAA
AAAGGAAACACATAGGTCTCGCTAAAAGAGATGAAAATTAAAAGAGACATCGATTTTCCA
CTCaattaaattagattctaatcaaattaaaCAAAAAAAATCTTTGTAATGAACTAATCA
AATGACCCGGATAGCCCTTGTCCTGTCAGAACCAACATTGTTAAAAAAAAACTTATATTG
GTAATTACCTAAAAAAATTGCTGGCAACATACTAACTCAAAAATGACATATTGTAAGACC
AAAATAGCAATCACTCTTAATCAATTTCCTTATTACGAGCATTAAGATAATTAGTAGTAG
CATGCTTGAAGATTAGTCATTTCTCTACTTTTGTATTTCATTTTTATGCATCTTTAATAT
TTAGATAGTCACTCCATTTAGGAGCATGGATCATGGATATTTTATGGAACTAACAGAATT
ATCCCCGAATCTTAGTAAAGTTGGCATTTTTCTAGTTGTAGCTATATTTTGTACTCATTT
TCATTCTAGACAACAAGGGTGTCTAATCTGACCACTGTTTTCTATTTGCAGAATTACAAC
AGGGATATTTTCCTGTTTCTCTACTTTCTTCTCATCATTGTTGCAGCAATGACTTCTCTT
AAGGTCCACCATGATAAATCACCAGTCTCAGGAAAATCCATACAGTATCTCAATAGGCAT
CAGACTGAGGAATGGAAGGGGTGGATGCAGGTTTGTAATTACAGTTATGATTTTTCTCTT
CAAGGTCAATCTCATTTAATACTATGTGGGTCCTTTTTTCCCTTCAGTTTAACGTCTGAT
ATCTCAAATATGAATTAGTTTATTTTGCCAGATCTGACCCAGATGGTCATTAATATACCT
CTTTGTCTTGTTTTCTTGTACATCGAGTTCGTCATATATACCACTGAAGTCAATCACATG
AAATGTCATTAGACCTAGTTTCTGGTTCTCTTCTCATCTTGTTCTCTTAACTGATACTTG
TGTTCGGTCACAAAACCCCAAACATGTTTTGAATTGTGGGAGACCCAGCTGCTCCATGCA
TTCTTTACAACAGATAGTTGTAATCAAAGTGTTCGAATTTGCATATAGGGTTTTAAGAAC
TAGTCTTCAAAAGCAAATGTTTCTAGGGATGTGGAAATATCAGATCAACCTGGCCAGAGC
TAGACATCTGGACCCAAACCTTGATCTTGACTCAAGATTGAATTTGAATGCTCCGattat
tataattattaattgttgttgttgttatggtgcctggtggtggtggtggtggtgctgCTA
TCATTCTGAAAGGTACAAGTCATTTGGTTAATACCCTTTAATACAGATCTAACCTGACCC
TTGTAACTTTAAAATTGGATCTATCTTATCTGTGCCAGTTAGCGAGTAAGATGTGTCTAG
GTCAATCCAGACTAGATGCTTAACTTGTTTGGGAGACTGGTTGAAGGAGGGAATTCCTTC
TGATGCATTTAGTCGTCAACTGTTTTCTTGAAAGTGACAAACTTGTAGTATGGAGGTCCT
CTGGTGGTAGTTGCAGTCCAGTGCTGTTAATGTGATATTTTTGCTTGGCATGACAAGTCT
TGGCATGGAACCATGATCGCCTATCTATAGATGTAGAGATGTGCTTAATAAGAAGTTGCT
GTTGATTGAGCTATTAATTCCTTTTTTTGAAGAAAACCCCCAGTAGTTTCTCTTCATGTG
CATATTTCTTCTCAAGGAATCTGTCGAGATTTTTTTATCTCACACTAGATGATCTTTATC
CTGGACTGTACGTGTTCTCCTTCAGCCATTGTTTATTTTTTCCCACACTATTATTGTGAT
TTATCAAAATGCTTCACTTCTTTGAAGCTTTTCTTATGGTGGTTTATAATATGCTGAAGT
CCAATATATTGCCAGTAGAAGTGCATCTTGATTTCCTTCTCAATGTCCAGGTACTGTTTC
TGATGTATCACTACTTTGAAGCAAAAGAAATTTATAATGCAATTCGTGTTTTTATTGCTG
CCTATGTGTGGATGACTGGCTTCGGGAACTTCTCTTATTACTATGTCCGGAAGGATTTCA
GCCTTGCACGGTTTGCTCAGGTGATTTCTGTTCGTTTGTAAGTAATTCTCTTTATTTAAT
AGTAACAACCACATTTGAAAATAAGCTGACAACTCTTGTCATATGTAACAGATGATGTGG
CGTCTTAATTTCTTCGTGGCATTTTGCTGCATTATCCTTGATAACCATTACATGCTTTAT
TACATTTGCCCCATGCATACCTTTTTCACTCTAATGGTTTATGGTACACTTGGACTTTTA
AACAAATATAATGAGCATGGGTCAGTTATCGCAGTCAAAATCACAGCCTGCTTTCTTGTT
ATTATTCTGGTATGGGAGGTTCCTGGTGTGTTTGATATTGCGTGGAGCCCATTTGCATTC
CTTCTATGTCAGTATCTCTCTGAAGCTATTCCCTATTGTCTGTTGCTTCTTTTCATTCTT
TCGAAAGATGCATGTATAACTGAACCCTCTGATGGAATACAGCTTACCAAGACCCAGATC
CTTCAAGAACACAATACCCACCCATGCATGAATGGCAATTCCGTTCAGGCCTCGATCGCT
ATATATGGATTGTGGGAATGATATATGCCTACTATCATCCAACAGTAAGTTTTGGTCCTT
TTGGAGTCATTTACATGTTGCGATTTAGAGACATACGCATCTATTATTTTGCATCAGTAC
TCAAGGTGTTACTTTGTCAAAAGAGTTATATGCTTGATGGTTCTTGCTGCATGTTTGCTG
GCAAAGAGCTGAATCCAAGTATCTGCAGCAAAGCTTCAATAATATTTATAGATTTCTTTC
TGACATAGGTCGAAAGGTGGATGGAGAAACTGGAAGAAACTGAAGCAAAGCTGAGAATAA
CAATCAAAGCAGCGATAGCAACAATTTGCCTAATAGTACTTACAAAACTGAATTCATTGC
TTCTCTCTCTCTCTCCTTTTTGTCTTTCACATCTCATGGATGCCTTTCTACCTCTTTCCA
AGATTGGTTACTTCTGGTATGAGTATGTTTACAAGCTGGACAAGTATACCTATAATGCAT
ACCACCCTTACACGTCATGGATCCCAATAACGTATTCTTCTTCCAATGTCTTTCCAATTA
CCAATCGTTCACTCCATGCTAGATGCTGATACATTTTATCCCTCTTCATTCGTGGAAATC
AGTGTGTACATTTGCTTGCGGAACATCACTCAGCAATTCCGAGGCTATACCCTTACGCTC
TTTGGGTAAGTGACTTCTAGTTTACCCCAATGAATTGAAGTTCCATTTACTATTTCACTT
TAGTTTTCTGGGTTAAATTTTCTGATTTAAGTTCTTTACCACATGATCAGATGGCTTGGA
AAGATAACATTGGAGACTTATATATCTCAGTTTCATATCTGGCTGAGGTATTTTGTTGTA
AATTTAGAAAAGCTTTCTTATTTCCCTTGAGAAGGTATTTGAGTCCTGTCTGTATCAACT
TGCAGATCAAAAGGGCCTGATGAACAGCCTCGAATGCTGCTGTCTCTTATTCCCAGTTAT
CCAATGCTCAATTTCATGCTCACCACTGCCATATATATCACAGTCCGTAGATATTGCATG
TGCTATGATATATAGTTTCATAGGGAAAAATGGGGAGAATCAACTGATTTCTTTCCTATT
GCATTATCCAGGTTGCACATAGAATATTTGAATTAACGAACAACCTGAAGATCGTGTTTC
TACCGAGCAGGGACAACAAGCGCCTCACATATAACCTAGCTGCAGGAGTTATCATATCAA
TAACCTTGTATGCTTTGTCCTTGGTGCTACTCAACCTTCCAAAGATGCTGGTATGCATGC
GCTAAAAACTGAAGTGCAAATAGACTACATAACATTTGATTGCAGCAGAACCCAAAGCTC
CCAAATTA
>SexP_Phoenix_nr_NW_008246865.1_cap_1 Note:Sex-linked nuclear gene
GATCCGAgacccgacccagcccgatccgcgtagatccggcccgatccgaATTTTAGGACC
CGCGGGTCTGGGTCGGGTTTGGGTTCACCGAACGGACCTGGTCCGATCCAAATGGATTCG
AAGAGAGAAAGAAAGAGGGAGAAAAAGCAAAAGAGAGttttttttttttttttttttttt
ttttGTATGGGTCGTAGCACTATTGATCCGTGAGGGTCCTCTCTCGGTCTATTACACTGT
TGATACCTCTGGTGTCTAGCtttttttttttttttttttccttctgttttttggtttctg
tttttttttAACTTTTGTAGGGAGGAAGTGAGGAAACACCGAACTGAATATGGGTCATGT
GCCAGTTTTCTGCAATGGAATTGGATTTTGGAAGAAGGTCTGGGATTTTTTTTTTGTCCT
CGTGAGTGGGGAGCCGGGAGACACCAAGTTCCGTCCAATCAATCATATGGACAAAAAATA
GTGTGATATGAAATTTGGCTTGTAGGCCGACTTAGCCAGGGGTCATCTGTTCTGACTGGA
GGTCAATTGCAAGTCTTTCGAGTCATGGGCCACCCAGCACCTCATAATTGTGATATGACC
AAATTAGATTTGTCCATATCCTTTCCAAAAGCACAATTTTTTGgatccgatttggatcca
aatccgatccgactcggagccggatctgattcggactcgactcggactcgattcaatcca
atccgatcTTCAATCGAGTCGGATCTGAATCTAAAATTAGAATCCGAAAAAAAAACGATC
CGACTCAGCCCGATCCATTTGCACCCCTATCCTCTTCGTACCCGAGATATCTCGAAACGC
GTCCCACTCGGGCTTCTACATCCAACCTATCACCGGTGCTGGGTCACCATCAAAAATCTG
TTTGTTCTCGACCGTCCCATGTGGTCATCTTTACGAAGGAACCGCCCCCATCGAATTTTG
GATCGAGAATATAGCTTCATTTCCTCTCCGTCGCCATCTCCTCATCTATCAGCATCGGGA
GGCGGAAACTCACCTGAAAAGCCCGACCTTTAGCTCCCAGCGATCAAAATTCCGAGCCCT
AATCTCCTGGAGCCGCAGCGAATCGATCAATCTACCCGTTGGTAATCTCTCCACTCCATC
TTATCTCCCATCGGCTTCACTTTGGCTTCTACTTTTGCTATTAATTTGCTCGTTTTCCCC
CGTTTCCTCAAAAATTAAAGACTGTTTTCTCAGTTTCTTTTTTGGCTAAATGAACTTAAT
AAACCGATAATATATTATTTTTTTGATCGAAAGATTGGGGGGAGTTGCTTAGTTTGAAGC
TAATTCCATTTATGTTCTATTGTTGTTTTTTTTTTGGGGATATCTGTATGATTTCTCAAT
TTCTAGAGTGCTTTGCCCTTGCTGATACTCAAAAAAGAAAAAAAAATAATAATTTTAAAA
GCAAATCGATGTGCCCCATTGATAATCAGGTTTTCAGAAAATTTGATAGGTTGTTGCTGA
TACTTGAAAACCCAAATTTCATGATGAAAAATCCAAATCTTCGTGTCGACACTCGAGAAA
CAAATTATGAGGGAAAAAAGGACATTATTGCATTCTCTTGACACTAAACAATCTAATTGC
TGTTCTCTGCAGGGTTTTGTGTAGTCTTCCAAGAAAATGAATAGGCTCAATGGTCCTGCC
CGTCTCATGATTGTTTCGGATCTTGATCATACGATGGTGAGGTCTAGATTCAGCCTCATC
CACTGCATGGATTCAATTGTAACGATGTCCCTTTGATGTCACCGAAGTTCTTTTCTCTTT
GCAGGTTGATCATCATGATCCTGAGAATCTCTCCCTGCTAAGGTTCAATGCATTGTGGCA
GTCCCTTTACCGCCACGATTCTCTGCTGGTTTTCTCGACCGGCCGATCACCTACGCTTTA
CAAGCAGCTAAGGAAAGAGAAGCCCATGCTGACACCAGACATAACAATCATGTCGGTTGG
TACGGAGATAACATATGGTGAATCAATGGTGCCCGATGATGGCTGGGAGAATGTTTTGAA
TCAGAAATGGGATCGGAACATTGTTATTGAGGAAACATCAAAGTTTCCGCAACTGTCATT
TCAGGTAAAATCATGTAACTTTTAGTCTTTTTATGTTGTTCTTTTGCATTATATTGTCGA
TGAGCTTCTGATCATATTAGAATTTGGAGGTTGATATATTTGAAAAATGCATGTGCAGTC
AGAAACAGAGCAGCGCCCCCACAAGGTTAGCTTTTATGTTGACAAGGGGCATGCTCAAGA
AGTGATAAAGTCTCTTTCACAACGTCTGGAGAAACGTGGGGTAATACTACTTGAGACTGG
AAGATGGCAGTCTCATTTTATAGCATAAACATTTTCCTTGGACCAAAGATTTTTTTTTTT
TCCTTTGAAATGCTGCAAAATTCCTCTAACTTGACACCTACCttttcttttgctttttat
ttttcatttttattGTCAATCAGTTGGATGTGAAAATAATTTACAGTGGTGGAATGGATC
TTGACATATTACCTCAAGGTGCTGGCAAAGGACAGGCTCTTGCTTATTTGCTTAAAAAGT
TCAAGTCAGATGGCAAACCTCCTGTTAATACTCTTGTTTGTGGTGACTCTGGCAATGATG
CTGAATTGTTCAGTATTCCAGATGTTTATGGTGTCATGGTGGGTCGTTTGAAAGAAATTT
GCTAGATTCTTCAATAGTGTAGAGTTTGCTGCATGAACGGATGTTATATCAATTTTACAA
TATTTACCCTCTTAAATTTTAGGTCAAAAATGCCCAAGAGGAATTGTTGCAATGGTACGC
GGAAAATGCCAAAAACAACCCTAAGATAATTCACGCAACTGAAAGATGTGCGGCTGGTAT
TATCCAAGCTGTTGGCCACTTTAAGCTAGGTCCCAATACATCCCCGAGAGATGTTCCAGA
CTTGTCGTGTTGCAAGCCAGACAATGTCAGCCCTGCTTGTGAAGTAGTCAAGTTTTACTT
GTTGTATGAAAGGTGGCGTCGGGCAGAAGTTGAAAAGTCGGAAGAGCATATCCAAAATTT
GAAGACTGTTTGTGTAAGTATGATAATTATCAAATTTTCTCTCCTTTCTTCTTTTCTCAC
TGTACTTGTAGTGTATGCCTTTCAAGGATTGTCATTTTGTGTTTTCATAAGAAGAATCTT
CTCAGATACATCTTTTGATCACCTACTGACCATTTGAGGATTTGCCATTTTGACTCTTTG
ATAGCTTTATAAAGTTATAAGTTCATTTTTACAACATCCAATGGTTATGGCTGTCATTTC
TGGCTGTTAAAACAAAATGCAATTATAGGTTTCTCCAGTGCTTTAAAGTTATGATCTTTC
TGGGTATCCCATCTGCCTATCGGACAACTTGTATAAACTAATCACTGCCTATATGGGTTT
GACAGCATCCAACGGCAATGGTTATTCATCCCTCTGGAGTTGAGCATTCTCTTCAACAAT
TCATCAATGCATTTGGACCATGCTATGGTGATAAACAAGGAAAACAGTTCCGAGTGTGGG
TTGATAAAGTTTTCACTTCACAGATCAGTTCAGATGCTTGGCTGGTGAAGTTTGATAAGT
GGGAGTTGGCTGGTGAGTTTTAGAAATTTAACCAACATTAATTAATTTTGTGTTACTTGA
TCTTTATTTTTGACAGATGACTTTTATGTAATTCTCATTTTCCATTTGAAACTATGAAGC
TATATGTTTCAATTTTGTGCATAAACTATTCTTAAGCCTTTACTAAATATCTAGCATCAT
GAGTAGGGGTAGATGGAATTGTTGAACCTATTTGGGAAAAGGTACTTATGTTTTGCAAGT
ACACGCAACCGTATGCTTTCCCTTAAGATCAGCCTTTCACTGCTGAGTTGTATATTTGTG
CTTTAGAAGAGGCTTATTCAATTTTTAATTCCTATTGGGAGATAATCACCTTTTTCTGTC
ACATATGATAGGAATAAAACAAAATAATGCATAATGTATGTAGTAAGCAAAGGAGATATC
ATATTATAAAAGATAAAACTAGAAATAATAGTCAGGTTTGCTCATGGAAATTTTTCTAGT
ATAAAATCAAATTCCCTGAGACTGGCTCAATATAATTGATGGATCACTCTAAACCAAAGC
CCATCCAATATATGCAAGACAAAATTAAAGAAATAAAAGTAATAAATAATATAAAATTTA
ACTACAACTAAGATACGTATTTGTTAGAGACATTTATAGGAGTAGGGAAGGCAGTGAGGG
ACTTGTAGTAGGTGGATGGAGACCATGTCATGGTGTTGAAGGAAGGGAATTGTGGTGAGT
TTGCACAGAATTTGGCACCTGCTGTGTCTTGGTGTTGAAGGAAGGGAATTGTGGTGAGTT
TGCACAGAATTTGGCGCCTGCTGTACTTTAGTGTTGATGGAAGAGAAAAAGTCCATGTGG
AGTGATCCAACAACTTCTATGATAGTTGTGCCATGGATTTTTTTAGGACACATGGGATGA
TGTGTATTTTTTGGCTTTATGAGTTGAGTGCTGATAACAATCCAATGACTTGGCAAACAA
TTATCATTTGAATGAGCGTGAACAGGCAGACATTTTTTTGGTAAGGAGGAGATCAATGAC
AATATTGGAAAAATGTTTCATGGAAATGATCTAAAGAGTCCTAGTATCAAGTCACCAGCT
TGATAATATGACTTAATCAGCTACAAGTATTTATGCTGTTTCTCTTTTCATTCTTCGGGC
ACTCTAGTAATCCTCATGTACCTATCATatatatgcatgcatgtatgtgtttgtgtgtgt
gtgtgtgtacatgtcgctgtatgcaagcatgtcagcatgcatgcacatgtgcattaatgc
atgctttggcatgctccatacaaacataaatgATTGCGGCCTACATAGTTGAATAAATGA
TTGGTCATCATTTGAAATCGACTGCTGAAAGATACTGCAACCATACAAACATAATGCAAG
GAACTATTAAACAAGCACATTTACTGGATTGCGGCCTACAGAGTTGAATTTGAAAGAAAT
AGTAGGAGCTTTAGAAAAATTGCATGAGATCAGTTAAAAGCTAAAGGGAAAAATTTTAGG
TGTTATATGACTCACCAACACAAACATACTGTATTGCACAGTTTTGCAATTAGAACCCAA
ATTGGTAGTAGCCATTGCCAATCTAAGCCGACTTTTAACACTGGTGCCATTTTATGGCTG
TGCTAAAAGGGTTATTGGAGAATACTGCTGTTCCATCTGTTCTATTTTCTCCTTTTTTCC
CCCTTTTTTTTTTCATGTAACCATGCCTCATCAGTACTGGTCCTCTTGTCGCAGATGAAG
GGCCGCAATGTTGTTTGACTAGTGTTCTTCTGAAATCAAAGGTAAGTGAATTGCAAGAAT
GACTTTTTACTTTATATACTGTTTTTTATAATGTGTCTTTTCACTTTGACATATTGTGCT
TCTATATCTGAGATGTCTGATTTGCATTATTTGTCAGCCTGAAAACCCAGATGGCTTTGT
CTGGCTGCATGTCCATCAGACATGGCTTGAAGGATATGAGGCGAAGGATCAACATGCCTG
GGTGTTGTAGGTTATGCATTTTTCCCACTAACTGCGGGAGAATTTTATCTGATTAACATA
TAATAATTATGGACTAGAATAATGCTCTATTTTGGAGTCATTTTTTCCAGTTATGCTGTG
TTGGAGCTGTTCAGAGAACTTTCTAATATTTCTTCAATTTGTGGATGTAAAGTTGCTCTT
GGAATCTTATATTTTCTGAGGAATTCTGTGAGAATGGTATTAACAATACCATCTCGATTG
TTTTACATCACTGTTTGAGAAGGCTTATTTTAAGAACACATTATTGTGTGCCGTTTTTAG
TTAGCAATCTAAAATGTTCAAATATCAGAAATTTGATGGGGATTCTGAATCCTAGAAGGA
CCAAACTTTTCATTGCTTACTGTGATGGTGCTTTGTATCTTTTAACTGCACAATGGACCT
AAAGCTACGCACCTGCTAAAATCTCATTTAAATCTAAATTGGTTCTGCTTGTTGGCCTAA
ATCCCAGCCTGGTGGTCTTTTTTTTTTGCCATAGGATTCAAGCTAGGGTGCTGTTGGGTT
AATATGGCGCATGCTTAAATGAACTTTCTAATCTATAAATCTAATAGAAAATTCAGCTAT
AATAGAAAATTCAGCTCAATTTCTGCTAGGTTCTTTGGACAAACCTTAATTTTTTCCCGC
CTTTGTCTTCCTTCGGGACGATCCTATTGCATCAATTTTTCACTTCTACATAGAATTGAG
AGTTGAGCAAAGAAAAAGCATTGATTGTTTGATGTCTGCTTGCACTCTTTTGAGAGTTCA
CCAAGTAAGTATCCTTTCTAACTTGAGCAATGTAGGCCGTAACCAAAAATAGGAGAGAAA
CTAGGAGACAATTTGGATAGCAATTTTATCAAAAAGCGGTTTTTTATGGCTTTGTTTGGA
CAATCCAACGGGATTTGAGCTAAATTTGTTGTTGGATTAGTCGATTGCAGAGTCCATTTA
AGCATGGTCCGTATCAACCCAACTCTTCTCCCTTCTCCTTTTCGCCCAAGTTGGAATCCT
ATAAGAAGATAAAAAGATCTCCATAGGTCCTATTCTTCCCGTAGACCAACAGGTCCACGA
GTTAGGATTTAGGCTAGAACTTCTTTGGATTTTTAGAAGATGCTAGGCTAGATGAGTCAA
CATGCCAATATTTCTCCAAAATAAGCACCAACTATGAAGAAATTATTAGATAGGCCCAGT
CCTATGGATCGAGCCAATAGTCACTCGGCACATCAATCCCTCATTGTATCTAAACCCTTC
AAAATAGGGGTGGGAAGTCCATGTAAGTCTGGTCCATGTCAACCCTTCCTTCATGGGTTT
TGTTTTTCTCGTAGACCAACAAACCCATAAGTTAGAATCTAGT
>SexP_Phoenix_nr_NW_008246865.1_cap_2 Note:Sex-linked nuclear gene
GGTCTTTTTTTTTTGCCATAGGATTCAAGCTAGGGTGCTGTTGGGTTAATATGGCGCATG
CTTAAATGAACTTTCTAATCTATAAATCTAATAGAAAATTCAGCTATAATAGAAAATTCA
GCTCAATTTCTGCTAGGTTCTTTGGACAAACCTTAATTTTTTCCCGCCTTTGTCTTCCTT
CGGGACGATCCTATTGCATCAATTTTTCACTTCTACATAGAATTGAGAGTTGAGCAAAGA
AAAAGCATTGATTGTTTGATGTCTGCTTGCACTCTTTTGAGAGTTCACCAAGTAAGTATC
CTTTCTAACTTGAGCAATGTAGGCCGTAACCAAAAATAGGAGAGAAACTAGGAGACAATT
TGGATAGCAATTTTATCAAAAAGCGGTTTTTTATGGCTTTGTTTGGACAATCCAACGGGA
TTTGAGCTAAATTTGTTGTTGGATTAGTCGATTGCAGAGTCCATTTAAGCATGGTCCGTA
TCAACCCAACTCTTCTCCCTTCTCCTTTTCGCCCAAGTTGGAATCCTATAAGAAGATAAA
AAGATCTCCATAGGTCCTATTCTTCCCGTAGACCAACAGGTCCACGAGTTAGGATTTAGG
CTAGAACTTCTTTGGATTTTTAGAAGATGCTAGGCTAGATGAGTCAACATGCCAATATTT
CTCCAAAATAAGCACCAACTATGAAGAAATTATTAGATAGGCCCAGTCCTATGGATCGAG
CCAATAGTCACTCGGCACATCAATCCCTCATTGTATCTAAACCCTTCAAAATAGGGGTGG
GAAGTCCATGTAAGTCTGGTCCATGTCAACCCTTCCTTCATGGGTTTTGTTTTTCTCGTA
GACCAACAAACCCATAAGTTAGAATCTAGTTTGGGACTTGGGTGGATCTTTAGAGGATGG
CCGGCTAGACGAAGATGATCGGGCCAAACAAGCCCTAATGTTCATTTTCCTTCTAATTTT
AGGATAGAACTTCATGTGGACTCGGGCGTTCGTTCACAGTACAAGGCTCACGTCGTGTCC
CGAGAATCACGTGCGTTTCACGTGTCCATCCTCGGACGCGGAATTTCGTCCGCCGCGGAT
ATTCAAATTTGAGACGACGTCCCTGCCACGGTTCCGAGGGGCGAAATGGAATCGAGCGGG
GAAGGTGGCGGAGTCGGGTTAAGGTTTACAGAGATCGAGACAGCTGCCGATGGCTTGGGA
AGATCTGAAATCTTTCACATCGTCAAGGAGATCCTCGGTTTCGTCCTCTACATGCACCAA
CAGATCCCTTCGTAAGCCCTTCAGGCTTCAGAACCCTAACCCCCCTCTCTCTCTCTCAAT
CGAGGCCCCTTTTCGTCTGATTTTGGCTCATTCTTTGTTGGATTGCTGGATCGTGGGTTT
TGGAAGTCTTAATCGTTTTGACTGACGTTAGGGAAAAAAGAAATAAAAAAGAGAGTTTTT
GTCGATCAATTGATGCCGAAAGCATGTTCGGTGAAAACGTTTCCATACATTCCGCTTAGT
CAAAATTGTGCATTGTACGCCATTGCTGGTATGAATGTTGAGACCAGCATGCCTTATCTC
TTATCATTTATTGTTTTGGATAGACGAGAATTTCGCTTTATGTGTTTATGTGGGATCTTG
GAATCTGTTCTCTAACTTCTCCACTACTTGAGATGTATCTTTCTTTGAGCGTTTTCTGCA
GTTTACAGGAAAGTCCTGGATTCTTTATCTTATTGAGATATTCGGTGGTTCATTGCACCT
GAAAAGAAAAAAAAAGTTTTAAAGCAAGAAGAAGGAACTTTCAAAGGCCTTCTGAAGATT
AAATCCTCAGGAACAATGCAAGAAGCAATATAAGACACTAAATTAGAGCGATATCTCCAC
ATGCTAATGGATGTCCTCATCAACATAATGAAGGAAATTTTATATCTAAACCCCTACATA
AACTATTGTTAAAGGAGAACTTGAGGAATAAGTAAATACACATTCTCTAAATTTAGTAGT
AGCCCCCTTCTTGCATACTGTGCTGAGATGGGAATCAGATACATTATGATCACATAAAAC
TCGATATGGCTTAGGTTTGTTCCCATCTTTAAATCAAATTAGTAACTAAGCTATTAAGAT
GCAAAATTCTTAATGTTACCCTTGTCGATGATGTCTTTAAACGTTGTAAAACCTAGTGGA
CTGGGCCTGGTCCACTTGACTGACCCAGTTATTATTGGCCCAAGGCTTCACGTGCGACGC
ACATGAGGGAGGATCGGGAGGAAGACTCCGGCTGGGAGTCTTCTTCCTCCCCGATCGCAA
TGGTGATCGAAATCCTATTGTAATCCAAAGATCGGCCGAAAAGGGCTGGAATTGCCTATT
TAAAGACCTCTTTCGAGTTCACCCGAGATCCAATCGGCAATTCCAAGCTCCTCTTCCGGA
TCTTCTTCCTTGATTTGTCACCGAAAGGAGCCGCTGGACTACCTCGCCAGATCGAGGTAA
GTTTTCCCCATCTTTTTCTCTCCCTCTCTTGATATTTTAGCAGTGATTTGCTGTAGATTT
GGACTGGTAAATTGCCGGAACTTCAATTCGAAACAAGGTGCCCTGTTTTGGCCCTGTTTT
CTTCCAGGTTTTGCTGCTGCCGGGTTTGGCCGGGTTTTGGTGCCTGTTGGGACCCCCTAA
GATTATGCAGCTGTTGGCCTAGGTGATCGACCGTGATCTTAGCCGAGATTCGTGTGGATT
GATCTTTCTCGcttcttcttcttcttcttTACACCAGCCGGCCACTGTTGTCGGTGATGA
TTGCGACTGAGAGCTATCATGACCACCATTACCTGAGGCTAAGCCACCATGGGTTGCTAC
CCTCTTTGACCGAAGAGGAAAGGGAGAGACAGACTCTCCCCTCTTTTGGAAAAAAAAGAA
GATAGtctttctcttctttctctctcctcctctttctttctcttttctctctctttcttt
attttctttctctttctactggactttctttttctactctttctCTAGAGATGATTGATC
CAGTAAGATACCTTTTTTCGTGATTTTGGATCAACCCTGATGAAGGGCCCTGATCCATAA
TCGACGGCAGCATGCGAATCCCCATCTTGGCATTTTCTAGACACTATTAGATTTGGTCAC
TTTCGATCTCTATTGAACATCTATACCCTAGTTCGAATATGATTAGATGAGTTTTGTCTT
GATTAGACCAGCCGGGGTGTTGGGCACTTCTGCTTGGTCCGCCCTATGAGAGTATTGAAT
TAGAATTTTTATTTTTGGAATGATCATGATAAATTTTGTTAAAAATATAATTTTTAAATA
CCAGAATTTTAGAAAATTTTTTGAAATTGATTGGACTGATACTTTGGATTCGCTCGCAAA
ATAAGTAATATTTTACTTTTTCTAAATTTATGGTCTAGTCCCATTCCATTCTCCTATTCT
GATCCTTTGATTGGAAAAAGGTAAATCCGGGTCTCTGCCCATTCCCTTGAAGCCAGGTAT
TCGTTTCTATCAGCAATCATTAACTTATTGTATTCATGACTTTTGAGTGGTATTATTTAT
GATGCATGAATTTGATAGATAGTATATTATTACGAAATATGTTATTTTGGAATATTATAA
CAATATATGATCATATTATGGATATGATCGATTAATTTTGACACTACATGATTTTAGAAC
TGAAATATAAAATCTAGAACTATTTGAATTTCGATCTGGCTATGTTGAGGATCCCGCCAA
TGAGGGATAATACGTTGGCACATGATTTGTCCTGAGGTTGTGTCCAAGATGATGAGTGAC
ATACCGCAAGCAGATACACGATCCTAAAGAACTTTGCTGCAAGATGATGCCCAACTCGCC
GTAAGAAAATTAGCCAGTGTTATGACCCTGCCACAGAGAAGATGTGGTCATAGCTCAAGA
TTGATAAGATGAATTGAATATTTGAAAGAATTTGAATCTATGAACTAAAATTTAATATTT
TAAGAAAGATTTGATTCGTATATTAGTACGGTATATATACTTATTTTCTACAAATTATTA
TTCAATTGTTTGAACTTTGAATTGTCTAGCTAAAGTGATCATTGCTTACTGAGTTGTCTA
GCTCATTATATGATTTCTTATTATTTTACAGATTTAGAGAACTAGCTTGATCGGGGTTTT
CAATATGGGAGAGCGACTAGCAGAATTTTGGCACATATTATCTTAGATTAAAGTTCATTT
AAATTGATGTATTACCTTAGAATAATATTAGAATTGTGTGATATTTAAATATTGAGTTAG
TTATTGAAATAAAAGTTTGCATATTTTTATTTAAGGTTGTTCTGCTGTATGTTTATGATA
TCATATTGAGATGTCCTGCATGCTTGTAGGGAGGGTTCCCTATGAGTATGCGATGGTTGA
CACAACCCTCAGTTCATGAATTGGGGTTGGGGACATGACAAACGTGCTTCCATATTAGTT
CATTGCAGTATCATAACCACTTTGTCCATGACCAGTTTTATTGGAGTCTCAACCTATATA
ACGACCAGGCACTGTTGATACTCTATTTTGTCTTATCCTCCAAGAGTTTCTTGAGGCTTT
CCTTATTCATGTTATATGTATTTTACTTCTTGTAAAGTTTCTAGTAAGGAAAGCCACAAT
TGTATTGCTCCATCATTCTTAACAAAACATGTGGCTTGGTTGGTCTTCTTTGCCGAAGCA
CCATGGAGGCACTCTTCTGACCATACTCAAATTCTGATGATTAAATTACTTTGACTGATG
CCTTAGCTGGTCACACTGGGCATCATCATGTTGCATGTCTTGCATAGTGTGCTTGATTAT
ATGTGAGAGTATCAAATTTGTATATATatctgaggatgacttggtaggaagaggtgcttg
cattagtgttggacagttagaacttgggaaaaaggagaggaagacctaaaccatcacaca
tgaatgttatgagacttgttataccaggggccttaacattagaggagttaaatgcaaaga
aggattcatataacaaaacccaaaaaattaggacagagctTGTTGTTGCAGATTGATGGT
TGTTATATGGTGTTTATTGGTTCAATTGATATAATGTGTGCGGTAGTTTGCTTCAGGAAC
ATATATTTCAGGCTAAAGATAAATATGCAATATGGCATTTCTAATTTCAGATTGGAGAAG
GGAATAATTTGAACAAAGTCATTTAAATTTAGCATATCTAATTACTTACATATCTAGCCT
TTGATAACTCAAATGGGATAGGGTTTCTTTTTTATAGTTACTGATATACTAAAGTTTATG
TAGTCAAAAATAGTTATGGTAAGCACCAATATGGCATATGCAATAATGGGGAACCAAAAA
ATTTTCCTTGCTGGTTTCCCAAACCTATATAAGCAAGTAAGCCATAAATGCCTGATCTTC
TCAACTAAGATTTATGCGAGAGGTTGGTTCTTGAATGCTTGCTGAGTTTTTGGAGAATTC
TGTACCCTATATTTTTATAACTTGATTATAAGGCGAGGATTATTTTCAAAATCAAAAAGT
TTGATGTAGTTCCTTGAGCGGGGATACTTGGGAGTATGTTAGAAACTTGGAAATTGGAAA
TATAATATACATACTAAGGTTTCGATGTAAAGCATCTGAGTAAAGATTCATGTATTAAGT
TTTTTTTTTTTAGTCCCCCTCTTACTCTTCTTTTTTCTTTTTAAAAAAAACATCCTTCCT
TAACTTGGGTGTGATTTGTTTAAGTTTTCCTGCTTCATTTTGAAGAACATGTTCATCTCA
ATTTTAGGCTGCTTTTGAAGGCTTTCAGGATTCGATCTTTTTTCTTGATTTAAAGCTTTT
GATTATATTGGATATTTTATATGAGTCAAGGGCTATAgagggcagctcttggcacaagga
taagggtgctccttcatgatctgggtgacaccagttgaaacatggaaacaacttctctgt
gcatgggggtaaggctgcatatatcaaactctctccagaccctgtagtggcagtagcctt
gtgcattgggacaccctttattTTTTATATGAGACAAGGGTTGAAGTGCTGGTTTGTACC
AGTCCTCACTAGCTGTATCATCGAAAACTGGTATTTGGTATGCCCCTCGGTACCATATCA
TATCAACATATGATAGTTGGTGTAGCCTTTTATTTTGCTGGCATCCAGTACCATGTTGGT
ACCCAACAGAGATACAGGTACCAGGACCATACCAGTACTCAAGCTCTTGATATGAGGCGT
GTGTTCGTTAGACGAAAAATGATCAAAATTGGAAACATAGAGGATGATAAGCCGAGAGAA
AATTCTGTAGGAGTAGAACCTCTAATTATATGATATCAGAGAACTTTTGGATTAGCACCA
CATAACCAAACATATAAATCTGTAAAAGCATAATTTGTTATTTCAAATTTAAAAAGCACA
TAACTTTATGAATTGTTATGATCTTTAATTATGTCCAAACACGCTTATCGTTTCTAACAT
ATAAAAGTTGTTATTCAAATAAAACTTTGCAATTTTTGAAAGAATAGTAAAAGTTTTATT
AATCTGCAATCTTTGGATATCATCAGCAAATCAGCAACCAGAGCATAAAAGTTCCTTGAT
AGCCTCAGTTATGCTCTCCAAGATGGTTAAAGAGCTTTTTAATGTTAGCAAGCATGAAAT
TCTGCATCTATTTGAATATGTGTTCGTCATAATTATTCTTGTTGCCTTTCACAGAATTGC
AATAGTTAAATTTGAATATGAGTTGAAATATTTTATAATGTTCCTGGTGTCACCTTTCCA
GGATTTTGCAGCACCTTGAAAATGAATATGATACTCTAAAAGAAGATCATAAAAGCTTGG
TATGTTAACAATCTCTCAGTATTAAAATGTTTGGGATGTAATATTCAGATCATGATAGCA
TCTGGTTTCAGGAGGAGACAGTTTTAGCACCTACAGAATCAAAGGCATCTTTTCAGAGGA
AGCATAACTTAAGAAAAAGAGAGGTGAAACAGGGAATCAAGAGGCTGGAAAAATTGATGA
ATTCCATTTCTAGTTTACTTTCTGCTCTTCAAGAGGCACTTGATGAAATGCCTAACATCC
AGGGAGTTACTATGGTTCTTGGAGCAAGTCCTCTACGACCTCAACATGTTTACCAGATGT
TATTTTTCCATGGGAAATTTGATTCTGGAAGTGCAAAGGACAGCACCAAAAGTAAAGTTG
CTGACGCTCTTGCAAGAAAGGTTGATTTCTCTTACTGCGATATTCTCTGTTCCATCATGG
AAAATGGTTTTCCCTTATGTTAACTTTGAACTATGAACAGGCTATTCGGGCCCTAATAAC
AAGTGGTGCAGGAAGTTCTTCCTATGCAGGTTTTTTTTTTGGTGACATGTCATTTTTATT
TAATGCAAAAGATTAATCAAACTCTGTTTTGAAAAGTTTTTATTATTTGTAGGCCCATCT
AAATTGTTCTTGCTGGTCAAAAGTTCGAATACCTTCAACTTACCCCTGTATTTCCTGCCC
AAGCGTGATTTCCGATACAGCAAGAAGGTATTATTGTTTACAAGACAATTTCTTGTGTTC
TAGCATTTCTATGCTCACGTTCTCTCATAGTTGTGCATCTATAGAAGTTTCCTCATTCTG
TAGCAACATTACAGATTGCACCATTCAACTTGAATATAAAGTGTAAGATTCCAGATCAAG
TCATCAATGATTCACAACATACTTCAAAGGTTGCTAGTTCCCCTTGCCTCTCAGATTCCA
GTCTGAATGATGCCATCTGGTATTTATCTCACTTGTGACTTTCAATTATTGTTGCATGAT
CTAAATGTGTTCTGTGTAGTTTGAGAATTCTTTTCCTTCCAGCAACTTGGCACAAAACAG
AGAGGATGCGCCTTTTTGTACTTTGGAAGCATTGCGACATCTTTTATTTATGATAATAGA
TCGAATTTACATACTCTTAGGATACCAAAGGAAAAAGAAATTTGATGTCTTTTGGATATA
ACTTTCTCATCAGATGTGGGTGCATCTTTGCAGTTTTAAACTCAGGTTGAAGTTTAGGTT
CTCAAATCACAGGAAACAAGGATGCTATAACTTCTTATGGTAGAAACCAACTAACCTGTC
TTTGCTGGCAATCCTATCTGTACCCATCTATTGCAGGTTAGGATGAGATGATTTTTGAAT
GGAGGCAAAATCTAATTTCAAAAAGTTAGAATCTAGGCATAATACAAGTTGGATGATAAG
TTCTATCTTACAGTTGCCATGTTGTCTAGTTAGACTAGTTTATCATTACCTTGTTGCTCT
AAAGAATAAATATAAATAATTTCAACTATTGATGTTTGGATGTTGAACAAGAACTTACTT
CATTAGTCAGGtatatatatatatatatatatTTTGTTCAGCAGTCCACTGACAGAGCTT
ACATCACCTGCTCCATTCACCTGCTCCATTCAAATATTATTTAAGCATAAATATTAACTT
GTTTTGATTCTTATTCTAGGTTCCAGTGCAGACATATAATTAAGGGTTTGGCTTGTAAGA
CCCCAATAGAATGTTGAGAGGCTGGAATCGGCATGTCATATCAGATTGCTGGCGTGTTGC
TTCTGTTCCTTTCCAGTTTTCCTCTTTACTAGTTTTGGATGAGCTGAAGGAAACGACTAC
AAAACACTTGCTTGATTGAATTCTCCAAATAGAGGTTTGTGCTTCTGTACATGTTCTTCT
GGGGTAAAAAGGATTTGATGCAGCATATTGTAGTGATCGAGAATTTCATTCTCTGGTGTA
TCGTCGCCTTACATATGTAGGAGGATTGAGGCATTAAAGCATTGTCATAAATCCTTGGGA
CTTTGTAACTACTTGTTTTGAAGTAGGGACAGCATACCACATAAGCTTCTTATCATGTTA
GTTGCTATATAGCTTGATTCATCTCTTATCCTTATTAGTACAAGCACCATCGAAAGGAGT
TCAGATCCTCTCCGAAGAGGAGAGCATGCGATCAGGTTAAGAAAGGAAAAATAAAACTAA
TTAGCTGTACCAGCGAATATTTATGAGGTGAATTTATGAATTAGGGGTGTGCAAATCAGG
TGGAAGGTTATTCAAGGCATAGGTAAGTTGCAGGTTTTGCTCCTTTTCTATAAGTTGCTG
TCAAGTATTTGATTCCATTTTGTAACTAATCAGTAGTTACCATGGATTTCATTGAAGTTT
TCTCCTCTCCATACGTTACTCGTATTGAATGTGATGATGTGTTATACTTCTCAAGCTGTA
AACGAAGGAATGCCAGCTTCTGCTTGGGCTTTCTTCTGACATTAGTTTGCGGTCTGGTGT
CAATGCTCCATAGATTCTCTGCTTGTCTTCTAAAGAGTGCTCCAAGGCTCACATTGTCTT
ATTTAATGCTCTATTTAGGTGAGATCACATTAATCTATATCGAACTAGATTGAGGTAAAA
AGCCATCCATTGTGCATCTTCTCATGTCCTGATAAGCATGCCTGAGGTCAGGTGGTCCAA
GACTTAGAAGTACGAGAACAATTTTGGTCTCAAATGATGCACCGTACCTATCAGCACAGT
AAGTATGCAAGGAAGCACTTGAAGCCATAAGATGAATGATTCCAATGTAGTTTCTAGCTT
CAGCTAATTGATGATATTTTCAATGAACCTATCAGCTGGAAGATTGACCATGTTCTATAG
CATTCTAGTTCTCTCTCTCAAACCCAATCTTCATAATCTCAACTCCATTCTTAGGTCATT
TCCATCTATTGTTATCCAGACTGCGACCATATGCTTTGGGATTGAAATCCCACCCAAGGA
CGGACCTAAATTTGGGTCCAAGCTGCATCCTAATCAGGTGAAATCCAAACTCATATCCTC
CACCTCTTTTTTCGATGCTGC
>SexP_Phoenix_nr_NW_008246865.1_cap_3 Note:Sex-linked nuclear gene
TGGCCTGAACTTCGTTCTTAAAATTTTACCCAAAACAGAGTGCTTAATTTTTCGTATTGA
TTGTCTTGTTCTTGGTTGAGTATCTCGATATACCAACTAGTGAAAGAATTTGATTTATAC
AATTCTAGGTTCGCAAAGATGGCAATCGACCTCTAGTGTTTAAATTAGAGTAGAATGAGG
AAGGAGGTGGTAAAACGGAATTAGGTTGGAGTCTTTTAATTCTTTCCCAAAACAAATCCG
CTTAGAGGAATAAGGGTAGTTTCATCCTTTGAGCTGTTCCTTAAAATGATGTTACAGCCA
GATAGATAGCCAGTCTATGTTGATACAGAAAAAACATTTTTAAGGAACTAATAGGAAATT
TTGAAGTTTTGGGGCCAAATATTTCTCAAAATAAATTCGGTAGGATCTACTTAATTTTTC
CTAACCATTAGTATTAATGATTTAACAGGTGAGATTTAGGTCAGATCCAATGACTTGTGC
CTTTCAACATCATTTTCTGTTGTAAGTGAGAAAAAAATTTTCTTATGTAAAATTTATTAT
CGCATGATACACTGCCTTAAAAGTACGTATCTGGTAACAAATTCTTACTTTAACTATGTT
TGCGCCATGAGCGAATCCTCTACAAGCCTTGCTAAAGGAAAATTCTACAACAAAACTTGG
GGCAAACATCGTATTAGAGACAGGTGCAAAACCTTTATAACTCAATTTTAATCTATTTCT
ATCTTGTTTGCTGTAATGGATTAAAAGAGGAGGTTAATTTGTTCTTAAAAAAATAAATCA
TCAAAAATTCACGTATTGACTATTAAAATTTTTGTAAAGGATTCAAGTCAAGCTCGTAAT
CACTTGTCCTTGGAGACACGCAGGAAACTGTTCGCTTGCATCCCTTCCCACCCCCAAGCC
AATGTGGTTTTTGTCCGTAGCCCGCCCACCGACCCCAATACCCCCCTCTCTCTCCCCTAT
TCGACCCAAAAGCTCACCTCGCCGTGACGTCTCCGCCGTCCGTTCCGGCATACGCGGCGA
TCGACACCGCCTATCTCATCCTCGTCGGTCCTTCTCGCGGAGGCTCGAGGCTCCTCGGTA
GCAATCCGGCTCTCGGGGTCGGTGGGCCTTTCGGAATCCCTCCTGTCGATTTGGTTTCCT
GAGATGAGGCATGGCAAGGAGGAATCCTCGTCGAGCAAGGATCAGGTTCGTTCCGGGTCG
TGACTCTATTCTTCATTCAATCTGGTCATGAATCCTCCATTTTTTTTTCTTTTTTTGGTA
GAGATTATTGGTATTATGAAAAGAACCGTTTTTTTTTTTTTTGGCGATGTTAGAAGTTGG
AAAATAAAACCAGATTAGATTGTCTTTTAAAAAAAGTTGCCGAAATTGTTTGCAGCACGT
TCTGGTTTTGATATTATGAGTTGATAGGTTTAGTTGCCTTTGCATGAAAATTGGTGCGAA
CTGGAAATCTTCACCATTTGAAACATGAGGAGACGAGCTTTGCACAAGTGCAAGATAATC
AGAACTCGAAGAAGTAGATGTACTAAATTCTATTAGGTTCTTCCGAGTAGGTAATTTAAA
TCATCAATTATTGGTGTTTACTAGCCTCGTGACAGCAGTTGCCCATGTAACTTTGAATTT
TACGACCTTAATGATGCAAAATGAGCTTCACAGACATGGATTTTTTTCCTTACTTTTTTT
AAACAAAAATTACGGTTGAAACTGGGGTACAAGAACCTATTTTGCGGGAACAACGATATA
CAACAATTTTTTAACATATCTAAAAATTCTTTGTATGCATGAATGGACCCATTCATATGA
TACAATGAGCCATTGGAAAATGGATCCAGGTTGGTTGGAAACAGGAAAAGCGTTCTCCTT
TTTGTCTCAGAGGATGGGTTAAAGTCCATCCCAAGTTGTGACCCATAAAGCACCTGCTTT
TCACAAAGTGGCAATTCAGCACAGGAGCTAGGCTGCATAAACTAGGAAAAATGTACTGGG
GTTTGGCACATGATCTACCAGATTAGCATCATTAGTTTTCAGACAACTTGGAACTATTAA
TTGCATTTTAACTCGGTAAATTAAATTAATCATGTGATTCACATAATTGAATCATCTGAG
CCATTCATTTACACATCATTCTCATTCTTCATTAAAGAAATGCAAACAGCTTATGGATGC
CCTGATTTGCATTAAGTTGATTTTTAAACCACTTGTTGCTCAGAATGAGACACGTAATGA
ACCTAATCTAATAGGAACCCCTTTCTTCCTGTATACTGACCAATCAGATCACTCACACTT
TTCCTTAACTTTGTCCTAACCATGATAAACTGCTAGGATCCATCAATTTGGCCATCTTAC
CTCTCTACCTTACATAACCTATCCAACTTGAATAAGCTGTTAGGGTTGATCAAATGGGCC
CGTCACTTTCCCCTTACATGTCATTCCTAAGTGTTTTTCCCTTTAAAGTAAAATGGATAT
GTGAATAAGAACTATAATTGGATCTTGCTCCAACTGCATCCTAATTGTCTTCCATTGACT
TAGAATAAACCAACTCACCATGCAACATCCCTTGGCTCAATTTCTTCTTCAATTTGCAGA
TTGTGTTTGAAAAATTTTGGGCGGAACCACCACGTTTCAACATTCATGCATATTCTTGTG
AGCCTAAATTACCTCTTTGTGTTCACATTAAGCCAATTGACTAATTTTAATGGAAATAGT
CGATTTTTTGTGAAACCAAGACTGTTGTGATGCTTGTCAGTATAGGAGGTTGTCTAGGCA
TCTTGGCAACCACCTGCATGATAGACATGCCTATGGATGTCTTGCAACTGTTGCTTGGTG
CAGCACCTATACGTACATCAGACATATATGCGAAAATACAAAAACACATACATAAATGAG
AAAATATGCATGCATATGGACATGTAAGTTTACAATGCGATTATTTATGTAAGTTTATAT
CAATATATGCTGATACACCCGTATAATATTTAGAAAAACATATATTTTTTGAATTTATGT
ATACATATATGTGCGTGTACATATAAGATATTTTGTAGTAATATCTTTTTATTCATAACG
CATTGATGCTAACAAGGCAGTGATGATAAGCAAAAGTTTTATTATATTAAAAAACTAAAA
TAAAAATAAAAACCATGTATAAGTATTAAACAAGTGATAGTGGAAGATCTTTCATTCAGA
ATGTAGACCCGAACTCCAACCTCCTAGAAAGATGGATGAAACTCAGCATTCTTTGTCACT
TGAGCTAATACAACAGTATGTTTTGATTTCTTTGGCGCTCAGTTATGATCTTATTATAAT
TTCGCAAACTGTGGTAAATCCTGAAGAGGTTCATAAATTTTAGGATCGCCATCTATTTCT
CAAGGTATTTTCCGATTGCTATCTTATCACAATATTATGAAAATCTGATGACAAATGTTA
GTAGGACACATGACATGGGTGTCAAGTGTCCAAAAGAAATTAACATGGGAATCTTCTAAA
TCTCGGACATGGGGACATGTCTATTTCTATTGGTATATGCATATAATAAATAATGAGCTT
CATCCATGCTCCTTATGTTCATAAAATTTGATAAAATGATTGCCCTGATAATATAAATGA
AGATGCTGAATCAAATAATGGTATATTTTTGTACCTACCCCCTACATTACTCTCCAAACC
TTATCATTGAGTAACCATGGATACATCCAAGCCGCCGCATATGTTTAACCCATTAATTGG
TATCTGTACTTAGAGTCTAAGTTTGTTGTATTTGCTTCTAGCCTATGGATGCCTACTTCA
TGGATACATTCTAAGTTTTGTTTTGAAAATCAACTGCTATATATAGGAGTCGAGAGGATT
TCATTAGTACGTAGGTGGAATCCTAGATGGATTTTAAAGTTCATAACTATGTAAAAGTAA
CTAGAAAATTTGAAGTAAATTAGAAAAGGAAGAAAGGCACATCAAGGAAGCACTCACATT
TAAAAAAGGACTTTTTTTTGTTAGTTAACAAGGACCTAGTTTTAGTTGACATAACACATC
AACTAGTAAAATTTAGGCTTTTTCAACAACTTAAGCAATAATGCTAATTTTAAATTCAAG
GAAAAATGCTTAATGATTCAAATAAATTTAAGGGTGTCAATGAGTCATGCTTAAGCTGGA
CAATAGTTGGCATGGGCCCTAAATGGACCTAGGGGTACAAATGAGCCGAACAGCTCGCGA
GCTGCCCGAGTTTGACTCGGGTCCAAGctcgactcgactccactgttaccgagctcgagt
cgaGCTAGAGTAGCAAAATACTCAGCTCGAAGGCTCGCGAGCCtagtttagtatatatat
attttaacaatattgtattttatttataatatatattattaatttaatattttaaaatat
aatattatgttatattttgttttaactatattttTTAAGTATGACCAAGGTTCGAGTTTG
AGTACGGCTTAGTTGATATTCGAGTCGAGCCGAGTCAATCTCTGAATATATATATATTTT
TTTTGATCAAGTCAAGCTTGAGCTTAGATATTAAGGCTCGATCGATATCGAGTCGAGTTT
CGAGCCTGGGTATTAGAATCGAGTCGATCTCGAGTCTCTAGCTACTTAACTCGACTTGGC
TCGATTGCGCCCCTAAACTGATCTCATTATTAAGGATCAAGCCTAACTTAGGATCATAAA
TAATCATTGAAGCTAGGTCTCGCACCCCATGAACTGCCAACTTATGCATGTGCTCCACTT
TTTGTGTGAGCACTTCCACTGTTTCATTATTCTGCCATAACTTTTTGGTAGATATATGGT
TGCAGAAATCAGTTTAGGAGGTGTATACGTAAGGCCAATTTATATGTTATAATTATTTAA
ATGCTTAATATTTTTTATTTATAAGCTCATGGCCCAAGGGGCCGAGAACAAAGTCAGCAC
CTGGTTTATGGATTATTATACCCTGTCAAAGCCCCTATAGAGGACAATCTGTCCTTCATA
AGTTACTAGGCCGGCTCAACTTATTGACACCCATACGTTAATGCAACAAGTGTCTTTGAC
CAATGAAGAATAATGCATACAAGTCTTTAAATTTGGAAATGGACAATTAATCTAAAATTA
ATATCACTTGCAAGTTGTAACTATGGCATTCATCTTGATGCCCAACCTTTTCTGAAAAAG
TTCAACACCTAACCTGCCGGGCTGCCAAGGCCTAGACAAGCTGCTTGTGCACCTGATATT
CAGGTAGCTCTTCTAGCTGGGGTTCCTTAGGAGGATGGCCCTATGCAGGGCAGCTGGCGG
ACTGTCTAACGGGTTTAGATGATCTCTTTTAAAACAATGATTCCAAGTTTCCAACTCATA
AACACAAAGACACCCTTACAAAATTACCATGAAAAAATAATATGCCATCCATAAGCTACT
GGTACATCACGGAACATGGTAATGAAATCTATCTCCTCAAACATGTACTTCATTACATAA
AACTTCATGAGTTCTAGCCTAACTCACTACCAACCCAATTTAGGGGACAAGAAAATATCT
TATCATAATATCACCATAGATGGTCCCAGTGTTTTGGAAAGGCTGCAGTGGCTGCCATGG
TACTTTAGAGCCTCCACGGCCATGCCATGGCTCTTGGCTGCCGGACATGACATCCACATC
CATGGTGCTGGCATGTGCTCCAAACATGTCATGGCAGCTGCCATAAGCCCATGGTAGGCT
GGCCTATTTGTTTAGAAAGGATAGGCGATTTTGTTCAAGTCAAGGGTGCTGCTACTTCAT
AAGACCACTTTGGTCTTTTGATAATTATTCAACTACTTAATATTATTCTATGTTCTTGTT
TTTTTCTAAAGCTTTTTGTTGCCTCTTTCTGTTTACTCCTCTTTTGGTTACTGAAGGAGA
AGAGAGGCATTGATATCTATTGGAGAAGGCTAGTTGTCTTTTCCCCTTTATCCTATTTTT
TAGTTTTCCTCCCTCTTCTAAGCTTATGTTCCCTCTTTCATCACTCCTCTCTTGGCAGCT
AAAGGAAGCCCACTTTCCTGCTACCACTGTGCTTCTGCTCTTTGTTTCTTGGTAGTAGTT
ATATGTTGCAATGCtctttattctctattcttgtataattatttttttttcAACATTACA
AGGAAAAAACAACTGATGAAGCAATTAATTTATGGTTATGCACAGTTAAACTCtaatgat
tattgatttattgattattgacaatttgacattgtcattgaataGGTTACTTTGACAAAA
AAACTAATATAATTTAAAGGCCTGCCTTTGGCTTATGTCACCCGCCATGGTGCGCATCAT
CCGCTGCGTGCCATGAACTTCCTTAACCACTATGTACTTGCTGAGCGGTTTTTGAAAACT
TGGCTGCTCCTTTGTTCAATTCTGCTCTTATCTCCTGAAATCTACTTCTACTCATAGCAA
ACATCATGACCAACACTTTGTCCACAGGTTCAAAGCAAAAAACTAAATATTCCCCTAGCT
AACTAGATCCTCTTGTCTCTCATCTTTTGTCGCCTAATTCTAACACTCGGAAAAGACTGC
ACACAACCCCAACTATATCATATCCTACATAACTTTTATAATGCTTTCCATATCTCCGGA
TTGCCTTCCTACTTGTTTATACATTTCCCTAATGAAGCACTTGTAATAAGCTTTTAGTCT
GCATCTAGCTTGAGAAGTCTCTCACCCAACCCCCCGTCAATGCATGTGAAATCTTACCGC
TAAATTTCATTTCTTTAAAAAAACATAAAATAATGACAAACTCGTCATTACAAGCACCAT
CCACAACTGTTCACCCTAGTGTATCACATACCATTGCCTAACTGCACATAGGCCAGAATT
AGAACCTTAACCTTTGTGTCTGCATTTAAGATGAAACACATACTATCATTCACAAGCACA
ATCTTCCAACTCCATTTTAGTTAATCTTAGTTGCTCCTTGACAACCATCATGCCTTGGTA
GCTCCATTCTATTAATGAACTATATTAACTTCTGACAATTAGCTAGTAAGTGTTTGTAAA
TTTGGAGATATATTGTGGAATATCCGAGAGTTGAAGTTTTTATCATGCACGTCAGTTTTG
ATTTAACAATTTGCCCCAAAAATTCTTTTTAAGTTTTTGGCATCTTGGGCTTTTATAAAC
ATGCACTCTATTTTGGATGCTAAGGATTGTCTTCTGTGTCAGATTCTCGTATGAAGTGTC
CAACTATCTACACTCTGAAAACCCTGAAGAAATATAAGCTACATGGAATTTGACAAACTC
CACTATGCCCTTATTATGCTCAATTAGTCTCTTATGACTTAACATTCCAATTCGTGAAAA
AAGATTGGTTTTAGAAACTGCAAGTTTTTATGGAATTCAATTATTGCATAGTCCCATAAA
GGCGTACCTCCACTTTACAAGCTTAGTTTTAGACCTCTTTATGTCATTTTTTGTTTTCTT
TTGTCCTTTTTGTACAATGTAATTGAGGCAGCAAAAGCAATCGGTTACGAAATTACTTGT
TACTCACTCCATCTGCTTGCTAGGAATAAGCAAACCACAAAAGCTGCATTCCACTTGCTT
ATTTTAGTTCAACTAATTTGTTGATTGAAAATAGGTCAGAAGTGATTTTTGAGAATATAT
GTTTATAGTTTTGAATGATCATATTGGATCATGTGATGTATAGGGTTTACAAATTTCCAA
ATGGTTGTTAGATCCGCTATTATGTATATGGCCGAATAGTTTTTATGAGTTCCTAAGAGA
GCATGATTCTATAACTTGACATCCACTCTTTGATTTTCTTATTAACAGTATAATCTGCTA
CTAATTTGCACTGAAGAGCCTAATTTATGTAATGGCAGCTAACACAAAATGTGAAAAATT
TAACTTGTTGAAGGTTATCTAACTAATTGGAGGAATCACTGTGAAATCAAATCTGAAATT
TGTACTCGAGCTCAAGTTCCTTTCTCATGTAGTTTGCTTTGAACTTTGTTTACCAAATGG
GCTGCAAAATGGTCACTCACCTGCAAGATTGTCTTATACCAAAATAATTTGCAGGATACC
CAGCTTATTATTGAAAACCATTGGCCAACCTTTCATGTTTTGGAGCTCATTGCTGCTGGG
ATATAAGATCTTTTTAGTACCTCAAAATTTATATATATGAGTTCTCTTTCTTCTCCCCTT
TTTTCTTTGGCATCAAAGTAATTATATACGAATTCTTGTTATAAACAATGAAATATTTCT
GAAACTGTGAAGGCAGGCCACTTATTTTATCATTTGGTAGTGAGTACAGTTTTTGATCAT
TTCACTTGAAATATAAAGGGAATATATTTATGCTTGTTGCAAAAATGCTATTACTCTGTC
TCTGATAGACCTTCGTGATGGTCTAGTTAGCTGCCTGGAACAATTATTAACCTGACAACC
CTCACTATTTTCTGGACAGATCTTTGACTTAATCGCAGCTGTTAGAGAGTTAAATGGACT
TGCTTCTAGAGAACTCAATAAGTCGTTGAAAGAATCTGATAATTTCACCATACAATTCAA
GACAGTAAAGGGATCTCTGAGGCAGGTAATTTTCTCCTCACTTTATTTCATGAAAATTTT
ATATTCAAACTTTTCTTCCTGACATTGCTTTTGGTTTCAGATTGATATGGAAAGACTTGC
GTCTTCTCTCCCTCTGCACCTAATTGCTGTACTTTTGTCACCTGATAGGGATATGCACAT
GGGACATGTGCTTCGTGGTGTCAGGCTTTTGCATACATTGTCTGATCTGGCAATTCGCCA
TGCTAGACTTGAGCAGGTTTTCATCCTTGCATAATCTCATCCTTTCTTAAGAATTCTTAC
GAAAACAGATCAAACATAAGAAGTACCGTGTATATTTATTGCATGATCTGTTTATAATTT
GGTTTCTTTTTGTCCGTTTATTTTGTTTTTTGAGAACAATTGTGCTTGAGAGTAATTAAT
TGATGTATTGCAGTCTGTTTATGCAGATGATTGTATATGTTTTACTATATGTTTTTCTTA
AAGATGGATGTCATGCCTAATATGTTAAGCTCTGGATTATAAAGAACTTACTATATGGTT
AAGCATTGCTAACAAATCCTACATGTCGGGAATTTTAGTATAGTACCTAACTGCATCTGT
CATTGTAATTATTGGTAACCAATCACATCATAAATCTCTTTGACTGGACTTCCATTTTGA
TGCTTAGGATCTTCTAGGAGACATTCTCTGTATATTTTTGGGTGCTTTAGCAGTAGCCAG
CATGCTATTGGACATATAAACTAGTCCAATTTTTTCCTATAATGAGGGTGGGAGTATTGT
TGAAGGATGGTGTCttctgctcttttcttttgctttcttttTCAGTGCTAGGAAAAGGCC
CATAGGTATTTATAACTAATGGTTCAAAAATTTTACAACACAGTCAGCTCTAGTGAGTCT
GTTAAGCTTAAAGGAAGCGGATCAAAAGGATATTGTACACATTGCCATCTCTTCTCTCTT
GCTGCATTTGCCAACCAATTAGCTGGTTCGTGGTTATATATTCTGATGTGGCAAGCTTTA
GAGTCTGCAAGCTGTCCCAGTAGTAGTGTTATATTGAAGAGTAGAGTCTCCAAATGCATT
GGTGGTGTCTGCATTCAGTTAATTTGAAAGAGATGATCCTGCAGAAAAAGGCTTTTTGGA
ATACCATTTAGTAATACTCCTATAAATACAAATGGTTTTAATAGATGGTGAGCATTTGTG
GAAAGCATGGGGAACAATATTGGAGTCAACCATCAGATTAGAATTATATAGTAATTGTCT
AGATAACTGGTTTCCCATGTTCTTTAGCTGGTTTGCTAATTCTTACACATTAATAAATTA
ATATGGAGAGACAAACCAGTTTAGCAACTCTCATCAGAAGATGGGGAACCAAACTTAGAT
AAGTTTGAAACCCAATTATCAGAAATTAATCCAATTAGGTATGAATCTGGACCGTTGGAA
AAATATTATTACAAAAGACCTTCACCATTAGATATTTTGGATGAAGAAAAGGAACCATTT
TAGAACTCTTATTCTGGAAAACACATCTATGAATGGAACATAGATGGAATGAGTGATAAA
CAAATTTTGGATATAATACATAGAATAATGATGTATTCAACCATATGCCGTCAAAATGGT
AATACGGACCATGAAATTGCCAAATTTATTGTAACAGGATTTATAGGGCAATTACAAGGA
TGGTGGCAAAAATATCTTACTGAGGACCAAAGAAATGAAATCTTAGGTCATATAAAAACA
ATAAAAATAGAGATAGATCGACTAACTTCCAGTGCTGTTTCAGGAACAGATACTGAGCAA
GATGCAGTATATACACTGTGTGTTGCAATTATAAAACACTTTGTAGGAATAAAATTAAAA
GATGGAGAAGGAATAAAAACTCTCCTATTAAATTTAAGGTGTCGAACTTTGACACATTTT
AGATGGTGTAAAGATACCTTCTTAACTAGGGTAATGCAAATACCAAACCCTAGTAGTGAA
ATATGGAAATCTAAATTCATAGATGGATTGCCATATTTATTTGTTGAAAAAGTTAGGAAG
GTCCTAAGATAGAGAAGATGGAATCTCTATCAAATATGATAAACTCACATATGGAGAAAT
AATAGCCACATGTGTCCAAGAAGGATTAAATCTATATAATGATTTAAAATTAAACAGAAG
AACTCTTAATGAAGAGTTCTAGTCTGAAGGAAATAAACCTTTTAGACTTTGGTATTTTGA
GAAATTTTCTCCATTAGAAATAATGTATTATAAAAATAAATATTATGAAGAATTAGAAGC
CTATCAAAAGATAGAATATTTTACTCCTTGGTTTTTAGAATTTTATGCAAAAGAGAAAGA
CCAAGAAACGCATCGGGCCTATTCGCTTCGTTGTCCGAATATAGCAGTTATTCAAAGAAT
ATGGAAAACTACTCAAAATGAGGAAATAAATTCACCTTTTCCTCCACAAGAATTGTTTAA
GCTTCAGCAAACCGAAGCAATGGCTTACTCTAATCTGAGTAAGATGGAAAATGCTCATAT
AATAATTAGAGAACTTAATACTCTAATTAGAGCACAAAACTATACAAATGCATATCTATA
TTGCATAGGAACAAACTTAATTCAATTAGAATTAAAATTATCAGAAATGCAAAAGGACCT
AAAAAAAGAAATTCAGACTCTATCAAACATTAGAGAAAAATCTGAGGAAAAGAATAAGGA
AGTAATAGCTCCTGTTATTCAGCCTCCACCAGAAGTAAAAAAACTTCAAATTAGAAAACC
CAATGAAGAGTTCATAAAAATATTAGAAGAAAAATTAAAAAGAATGCATATCGGAGTAGT
CAGTGGAAATTCTAGGACTAACCCTGATAGCGAAGAATATGAGGAAAGTACCCTAGAAGA
CATATATAACATAGTCAAAATGCTTGGTGAAAATCTTCAAATTGAGCCTGATGAAGAATC
ATTAGATAAGTATGGTGGAACCAAACTTAGATAAGTTTGAAACCCAATTATCAAAAATTA
ATCCAATTAGGTATGAACCTAGACCATTGGAAAAATATTATTACGAAAGACCTTCACCAT
TAGATATTTTGGATGAAGAAAAGGAACCATTTCAGAACTCTTATTCTGGAAAACACATCT
ATGAATGGAACATAGATAGAATGAGTGATAAACAAATTTTGGATATAATACATAGAATAA
TGATGTATTCAACCATATGCCGTCAAAATGGTAATACGGACCATAAAATTGCCAAATTTA
TTGTAACAGGATTTATAGGGCAATTACAAGGATGGTGGCAAAAATATCTTACCGAGGACC
AAAGAAATGAAATCTTAGGTCATATAAAAACAATAAAAATAGAGATAGATCGACCAACTT
CCAGTGTTGTTTCAAGAACAGATACTGAGCAAGATGTAGTATATACACTGTGTGTTGTAA
TTATAAAACACTTTGTATGAATAAAATTAAAAGATGGAGAAAGAATAAAAACTCTCCTAT
TAAATTTAAGGTGTCCAACTTTGACACATTTTAGATGGTATAAAGATATATTCTTAACCA
GGGTAATGCAAATACCAAACCCTAGTAGTGAAATATGGAAATCTAAATTCATAGATGGAT
TACCATATTTATTTGCTGAAAAAGTTAGGAAAGTCCTAAGAGATAGAGAAGATGGAATCT
TTATCAAATATGATAAACTCACATATGGAGAAATAATAGCCACGTGTCCAAGAAGGATTA
AACCTATGTAATGATTTAAACTTAGAAAAACAATTAAAAAAGTAAAAGTTAACAGAAAAA
CAGCAACTAGGTGAATTCTGTCATCAGTTTGCATATGACATGCAAGATAAACCAGAAGGT
TTAGTATAAAAGAAGAGAAGGTACAAAAAATATGTACACAAAACACCTCGTAAAGAGTAT
AAAAAATATAAACAAAGAAGATATCTTAAaagaagacaacaacaagaaaaatatgctgtt
aaaaagaagaaaaagaaaagaataataagagaagaTCCAAAATGTTACAGATGTGGTAGG
TTTGGGCACTATGCGAATAGATGCTCAATGAGAAGAAAGATCAACGAATTACAAGTTGAT
TATCAGTTGAAAGAACAACTGATGAAGTTAATGTTGACTTCATCTTCGGAAGAAGAATCT
GAATACCCAGATTCATCAGAGGAAGAAATAAATGAAATCATTTCTTCAACTTCATCTGAA
TCCGAAGCAGATTCAGATCAGTATTAATGTAACACTGTACAAGGTAACAAAGATTACTGG
AAATCTTTAGTTAAAATGAAATCATTAAATGTCTTGACAAACAGTCAAGAAGAAATATTA
AAAATCTTAGATAATATTACAGATAAACATACTAAAAAACAATTGTTAGAGTTCTTACTA
GAAAAGAACCCAAACAACATTGAGTCACCTAGACTAGTACTACCTAGTCCAGGATATCAA
TTTAGTGAAGTAATAAATAGGGTTCACAATTCTCAAATAAAAGAGAAACCAGCTTCACTA
ACAGACCTGAAGTATGAAACAAATCAATTAAAGATAGAAATATCTATGTTAAAACAAGAG
AATAGAAAATTTAGTGCTAGAATAACCAGCCTAGAAACTAGTCAAAAAGAGTCTAAGGAA
TTTCCTATAGACCAGAAAGACAAAGAAAAAATCATAATTCAGAAAACAGATGGTCTTCCT
GAATACCTAAATATATTAAACCAAGTAACATACCAAAAGTGGTATATAAAAATCACCCTA
GTAATAAACAAAACTTTTGTACTAGAAAATGCAATAGCATTGATAGATAGCGGTGCTGAT
TTAAACTGCATTCAAGAGGGAATGATCCCTACAACATATTTTGAGAAAACAGTGCAGACA
TTAACTGCAGCTGGAGGTAATAAACTTGCAATCAAGTATAAAATACCTGAAGCATATATA
TGCAACCAAGATGTTTGCATTAAAACATCTTTTATCTTAGTTAAAAATTTAACACAAAAT
ATCATTTTAGGAACTCCATTCCTTAATGATATAATGCTAAGATAGATAGCTCTGGAATCT
ATACAGAGAAACAAGGAAAACAATTAGTATTCCTATTTATAACAGATCTGCAAACCAAGC
TGATCAATGAGATCAAAGATATCCTTATAAAAAAGAAAAATCAATTAAACTTCAAGAAGT
AAATATCTATGATATTGAGGAAAAAAAACTAAAAGAACCTAATAATCTagaaaaaataaa
aagcttagaaaaataatgtaaagaagaagtttgtgatgacctccccaatgctttttggaa
tagaaaaagcatcagcttagcctaccatacgaagagtcgtttgatgagaaaaatattccc
actaaggctagaccaacacaaatgaatcaaaagtatcttaaactctgcaaaaatgaaata
gaaacactcctgaatagaggattgataagaaaatcttattctccctggagttgtactgct
ttttatgttaacaaaaatgcagaaaaagaaagaggaaatccaagattagtaatcaactat
aaacctttgaataaagtattaaaatggataagatatccattaccaaataaaaaagatttg
ttagatagactaaataaaacaagaatctttttaaaatttgatttaaagtcaggatactgg
caaattcagattaaagaatctggtagatataagactactttcacagtaccatttggacat
tacgaatggaatgtaataccttttggacttaaaaatgcaccctctgaatttcagaaaata
atgaatgaaattttcaatgacacagaaaacataattgttgatatagatgatgttttagta
ttttctaaaacaatagatgaccatataaaacagcttaagcattttaagatgctagcacat
aaaaatggattggttatctcagccaagaaaatgagtttgtttcaaaccaaaataaggttt
ttgggacactacatatcccaagaaaaaatgatcccaattgaaagaagcatagaatttgca
tccaaatttccggatgaaataacagatactaaacaactttaaagtttttttggaaagttt
aaattatgtatctgactattataaaaatttagcagaagatactgcaatattgtatgagag
actgaataaaattccagctccgtggagtaatctacacaccaatcaggtgaagaaaatcaa
atcaaaggtaaggtgtttgccttgtttagcattagctaaccctaattggtttaaaatagt
cgaaatcgatgaatctgacattggattcggtggtattttaaagcaattagacctaaatct
caataaagagattttggtaagatacacttctggaaaatggaatcccacacagagtaagta
ctcaacaataaagaagaaaatgctttcaatagttaaatgcattttaaagtttcagagtga
tttgttgaatcagcgatttttgctgaggatagactgcacagcagcaaaacaaatcatcga
aaaagatattaaaaatttagtatccaagcaaatatttgcaagatggcaggcacaattgtc
tgtatttgattttgatattgaatatcttaaatctgaagaaaattctctttcagactttct
aacacgagaatttttgcagggaTGATTCCTCTTCGAGGAACATATACTCGAGGAAGAAAT
TCTTCTCGAGGAATCAGAGGACGCGGTTCCAATGCACTTCCATGAATACAGCGAATTTGC
TGTTTGATACACAAAAAGAAAGGGTACCACAAATAGTGGACCTAGCAACCTACCTCAATC
AGCAAAAACAAAAGGAGGTTGAACAGCAAATTGCTGCAAGAGAAAATCTCTCTTCCACAT
CATCGTCGAAACCGACAATGAAAAAAGTGCTTCAAGAAAATACTATTGACACTTCGTTTT
TGCAAAATAGTTGCGAGTAAATTATTATGCACTTGGGTCAAAGTGATATACAGCAAATGG
ACGACCCATGGTTCATACGTCAAAAATATTTTGACGAAGAAGGATATCCTTTCATGGATG
GAAAGAACAAACAGATGATGGAGAAATTATTGCTCCTCACTGATTCTGTAGAAATTAATC
ATAATTTCCATAACAATAATATGAATAATTATATAAATTATGGTAAATGTATTATTTGCA
GGATCATTCAACCGTAGGAGTGGGGACTTGACCCCAACAAGCCAACAATGATAAAAAAAT
ATGGCCATGTAGTCACACCAACATACTGGGACTACGTGAGCGTATTTACTAACATGTTTT
ATTATGAAAATCCCAAGAGAAAACACTCTTGGTTTTTGCAGGTACATCCTGATGTCTTGG
CCAATCCTATTCCAGGCTGGTTCAACCAATGGTGGACGTTCTTCGGCCCCGACATAAAAA
TACTACCTAAAGAATTAATTAATCTATTTGAAAAATGGGTGGATAACCATCCAACCATTA
ACAAAATAACAGATGACCAAATCTGTTCTGGCACTTGCCCAATGCTCTACTTCATCGAGA
ATAGAATTCCATGGATATGGAAATGGACTTTCTCCACTGGATTTGACAGGAACAATATTC
CTGTATTGAAAAGAAATCCTCTCTACAAATGGTGGGTTGGTATGCCTAAAGAGAAATTAG
ATGGTATAATTACTACCATAAAAGACAATCTTACTATTTATAAAGAGAAAAAAGTGTTTG
GTTCTCCTCAACAATCAAGCACCAATGATGACAATTTATTTATGTCAATTAAACATAAAT
TGAGCAGGAGATATCCAAACATCTCTAAAGAAGAAGTCAAGGCAAAATGCCTAGAAAAAA
TTAAGAAAGAGTTCTTTGAAGCTTTTGAAGATCAATTCATGAAATCAACCTCATCAAGAC
ATTCGTCTTCTGATACTCTTGAAGATGCAAGCAACACTTATGTATGCCCAGCAGGAGAAT
CACAGGATCCATATGAAGAAGAGGTCCAGAATACTCCAACTCCAATGAAAGAAATGTGGC
AGATAGTTCTTGCCACTAGACCTCGAAATGGTGCAATAAAAACTGTCGCTGGTAAAGGCA
AAGAACTAGCAACATCAGAGTAAAGAATCTTATTGTTTCTGACAAGATAATCCACTTGCC
AGAGGAAAAAACATTCCCGTGAAGTAATGTCACTTCACAGACAGAAGGAATCTACTTTTC
AAAAGTGACCCAATCAGCAGAAGGAATCTTCTTTAAGTTACTTTCAGCTTTTATAAAGCA
GCTTTAGTCACTTTCAGCTTTTATAAAGTTACTTTAGTCATTTTCAGCTTTTTGTAAAGT
AGCTTTAGCTTTATGTCATGTCATGTCTAAAGTAGCTTTGTGTCAGATCATGCTATGTCT
GCCATGATCGACTGATATTTTCGGACTCCACAATAGATTGGAATCCACTTCTTTGTGTTG
TGTCTATAAAAGGGAAGCCCCTCACCCTTGTTGAGGCATGCTTTTGAAAACCGAAAAATA
AGTAGTTTCCATGGGTGTGGCTTGGATGATGACTTAGGTATATGAATTTATAATGTTATC
GGTCTTAGATGTTTTCATTTTATAATTTTCCATCAACTATTAGACTCTAAATATTTATCC
TATTACAGGACTCTGTCTTACGATCCTATCTATCTTGCCAGACTCTATACTATTTCTGAG
CTTTAATCTATAAGTCCCTCACAGATGCGGCCTAAATGCCCTTTCTCGCCCTCCCGGCAT
TAACGGGCAAGCATGGCCTTCCTACGGACCATTGCTCAGCCATAGTATATTATCGACATG
AGATTAAATTCTCAAGACATTGTAAATATCTGAAGTCTAATAATTGAAAGGAAAATATAA
AATAAGAACTTCTAAGGTCTAAACATTATACCTCCATATACTTCCGTCACCAGCAGCTTA
GCCAGCCATTCTGGCTATGCTCAGTTCCCTACTACTGTAAGGTTGGCTTACCAAGGCTTT
TCCTCGGCGCTTATGCCTTGGCCTAATACCCTTACAGATAGTAGTTGCGTACAAACTGGC
CTAGGAGTGGGAGAGAGAGAGCAGAGGATCTTGAGCGGAAAGTATGAACAAGAGAGAATG
GGAGAAACAAAGGATTTTATTTTTCGGTTTTCAAAAGCATGCCTCAACAAGGGTGAGGGC
CTTCCCTTTTATAGATAGAACACAAAGAAGTGGATTCCAATCTATTTTGGAGTCCGAAAA
CATCAGTCGATCATGGCAGACATAGCATGATCGGACACAAAGCTACTTTAGACATGACAT
GACATAAAGCTAAAACTACTTTATAAAAAGTTGAAAGTGACTAAAGTAACTTTACAAAAG
CTGAAAGTGACTAAAGCTGCTTTATAAAAGCTGAAAGTGACTTAAAGGAGATTCCTTCTG
CTGATTGGGTCACTTTTGAAAAGTAGATTTCTTCTGTCTGTGAAGTGACATTTCCTTCAT
GGGGATGTCTTTTCTTCTGGCAAGTGGATTATCTTGTCAGTACCAGTAAGATTCTTTACT
CTGATGTTGCTGGTTCTTTGCCTTTACCAGGGACAATTTGTACTGCACCTTTTCTAGATC
TGGTGGCAAAAACTGTTTACCACATTTTTTCCATTGGAGTTGGAGTATTCTGGACCTCTT
CTTCATATGGATCCTGTAATTCTCCTGTTGGGCATACATAAGTGTTGCTTGCATCTTCAG
GAGTATCAGAAGACGAATGTCTTGATGAGGTTGATTTTATGGATTGATCTTCAAAAGCTT
CAAAGAACTCATTCTTAATTTTTTCTAGGCATTTTGGATATCTCCTACTCAATTTATGTT
TAATTGACATAAAGAAATTGTCATCATTGGTGCTTGATTGTTGAGGAGAACTAAACACTT
TTTTCTTCTTGTAAACAGTAAGATTGTCTTTTATGGTAGTAATTATACCATCTATTTTTT
CTTTAGGCATACCAATCCACCATTTGTAGAGGGCATTTCTTTTCAATACAGGAATATTGT
TCCTGCCAAATCCAGTGGAGAGAGTCCATTTCCATATCTATGGAATTCTGTTCTCGATGA
AGTAGAGCATTGGGCAAGTGCCAGAACAGATTTGGTCATCTGTCATTTTGTTGATGGTTG
GATGGTTATTTACCCATTCTTCAAATAGATTAATTAATTCTTTAGGTAGTATTTTTATGT
CGGGGCCGAAGAACGTCCACCATTGGTTGAACCAGCCTAGAATAGGCTTGGCCAAGACAT
CAGGATGTACCTCTAAAAATCAAGAGTGTTTTCTCTTGGATTTTCATAATAAAACATGTT
AGTAAATGCGCTCACATAGTCCCAGTATCTTGCTGTGACTACATGGCTATATTTTTTGAT
CATTGTTGGCTTGTTGTGGTTAAGTCCCCACTCCTGCGGTTGGATGATCCTGCAAATAGT
AGATTTACTATAATTTATATAATTATTCATATTATTGTTATGGAAATTATGATTAATTTC
TACAGAATCAGTGAGTAGCAATAATTTCTCCATCATCTGTCTGTTTTTCCATCCATGGAA
GGATATTCTTCTTCGTCAAAATATTTTTGACGTATGAACCATGGGTCGTCCATTTGCTGA
ATATCACTTTGACCCAGGTGCATAATAATTTGCTCGCAACTATTTTGCAAGAACGAAGTG
TCAATAGTATTTTCTTGAAGCACTTCTTTCATTGTCGGTTTCGACGATGATGTGGAAGAG
AGATTTTCTCTTGCAGCAATTTGCTGTTCAACCTCCTTTTGTTTTTGTTGATTGAGGTAG
GTTGCTAGGTCCACCATTTGTGGTACCCTTTCTTTTTATGTATGAAACAGCAAATTCGCT
GTATTCATGGGAAGTGCAACATTTTCCATGATTATTCTGTTGCTCCCAATCCTTGAACAA
GGGTTTTGCGCTGTTTGATTGTCATATTGTTAAAAATAGGTTTCCTTGGTCCGGCATTAT
CCACAATCCAAAAATATTCTCTGTTACTACCAGCTGAATAGAAGGTCTACTGATTAGACA
TTTTTGTTTGATGATTCTGCAAGAGATGGGCCATAGCAGAGCACACTAAGCTTACtatat
atatatatatatatatatatatatatatatatatatatatatatatatatatatatCACC
AGAACTGAAGTTGTTATAATTATTGTATGACCTACATGTTTATCTCTAAATATAGGTCAA
AATTAGGAGCTTTGTGTTTTACTTTTAGCAATTTGGATATTCTGCAGCCATCTAATGGGT
TCCTGCTGCTGTGGAGTGGGGCTACTAGATGTTTTGCAATCTAACGCTTATATTGGTGTT
TACATTTCCTTTAATTAATTTTATCATGCTTAAATAAAATTTCTTGGAAAAAATGATCTT
TTCTAATATCTGTTCTTCCAGATTCTACTTGATGATGTAAAGCTGTCTGAACAAATACTG
GATCTGGTATTCTATATCTTAATTGTTCTTGCTCATCGCAAGCAGGTTCAGCTTTCTCCA
CTCGCCTCCTCACCACTACTGCCAATTGCAGTGGTTTTTTTGTAACTTTTTTCTGTGATT
TTTTGAACTAGGACAAACATATCGGAAGTTCCCCTGTTCTGCATTCCGCGCTTGTTGCCT
GTAGTCTTCATCTTTTGACAGGTTATTTTTTCATCCAGTGCCGTGAACTTGTGTTTATTC
TGAATGCACATCCCAAGGTACGACATCTTCCCACAATTCATGCATTATAGTTTCTTTTTG
ACAGGTTATTTTTCATCCCAGTGGCATGAACTTGTGCTTATTCTGAATGCACATCCCAAG
GTTCAAGATCTTCCCATAACTTGTGGTTCTTACTTTATTATTCGTTAGCAATTTCCATAC
TCTTTGAGTTTGAGTGCTTATAACATATTCTTACGCAGTTCCTCTCATTGTTTCGAGCTT
ATTTTGCAATCACCAATAGGCTACTTCCTTGATGAGCCACATTACCAATACCGAAAACTG
TATCAGTATATGCTACGGATTCAGTATGGGACGGTCATACGATATGATATGCATCTTGTA
CCGAGTCAGACTTTCAACACTTCTTTTACTCCTAGTTATGGTACTTCTCGAAACTAGGCA
GTATGGGTTGGTTCTGTTAGGTTCGGAGTGGTATGAACTGGTTCGGCTTATATATTGAAC
CAAACCTCAATACCATGCTGGTACCTTACTAATACGATGTGGTTCAGTCGGTATGGCAGA
CCTTGTATATCCATAGGCATTCATAATAACAATAACCTTTTAAATGCGCACATTGAACCA
TATCTCCTCGTTGCTAATATTTTTTTGGATCTATTTCATGAGTTAGGAGATGCATAAGTC
GATGTGATCTTTTGTGCATTTACTTTTATTTTTTTTCGCTCAATCGTTTTCATCATCTAT
AAGCTTCTTTCAACAATGGGTTCATGTTCGCCCTATAGGTATTGTAATTGACCTTGTAGT
TAGGAATTTGTATGCAACCTGAATTTTTTTCAGGCATGCTGCATATTTCATTTCAGAGCT
AAAGCAAAACTTGAGATTAATTGGATTTGGAAACTAGAAACTGTTTGATATTACCTTGTT
GTAATAGCATCATGGTCAGGTTCAGGATAACTAGATCCATGTTCTGTGATATGGCAATAA
ATATGTACTATGATGTTTCAACATGTTGCAGAACTGGTCAAAGATTGCAATTTGATGAGG
AAACAAAGTGCATAGACGACCTACTGGTAAGGTTTGATGATCTCATCACTTATTTAAAGG
AAAAGGACAACAAAAAATTAAATTTTGACTTTTTCTGATTTTGAGAAAGAAAAGTGGCTT
CAATTCATTTTGGGAGTTGGACGAGCGGCCTATTCCTACCTTTTTTGAAAACGTACTGAT
TTTTCAGACAAAGGAGTGCAGTTTTCTGATATGTAAAAGCATATGTTGCAACTTGATGAT
GGCACATTCTGTGGAGTTGGTAGGCAATTAAGTGCTGATTTTCTTGTCCATGGGGTGTCA
ATATGTAAAAAGTTCATGCCCTGGACAACATAACAGTGGTTTGATGAAGAGGACAGCAAC
CAAGAGGATTAATGTCCATGGAGAGTGAGGCAGTGGATTTAAAGGGCACTGATAGCGATC
TGCATCCTTCCAAAAATTTTGGACAGCAAACAGGTCTTTTGGGGTGAATCCTTTTGTTGC
AGTTTTTTCATTAAAATAGTAGTTTGCAACTGAAAAGAATGTGGATTTAAAGGGGCCAAA
GTTCAATGGTGAGATAAACTTGGAATTTCCTTTATTTGGTTTTCCATTTTTCCTAACTAT
TTCTTCTCTTGTCATTAGTTATCAGAATAACAAATTGTGCAGTCTTCAATTACTAACTTG
AAGAAGACTGCACATTTGGTGGAATTATATGAAGGCCTTACAAACTGGGAGGCTCTTCAC
ATGGTTACTCGGAGATCCTATTTACAAGATTCGATCAGCTTTATCAGGGAAATGACGACA
TGGAGGGGTAACTCGGGAAAAAAAGCTTTTATGAATTATCTAGGAGACTTGGTGGGTTTA
TGAAGTGGATGACATGTTAGTTAACCAAAATATGAAGTTGGGTTCAAGGCCCCATTCAGG
GTGCTAAAGGAACAGGCAAAGCTAGATCGAATATACCAATTCAAGAGATGGCAAGCTTTA
GGCTAGAGATAATTGAGGAGTTTTTATAGGTTGATCCACATTTCGAGAAGTTAAAGAGAT
GTGCATGGCCTGCTGGCATTTGTAATGCACCTCTTGAAATTAATTCACTGCATAAGCCTA
TGGGACAGCTGGAATGTATCAATTGGGAAGATGGCAAATATCGGTCCAGGGGTAGTTAAG
GAATTTTTTTAGGCATCTCTATGTATTGGGAACCTCAAGGGATGTGCTAGCATTTGTAAG
GCACCTACGAAGTTTCTAATTTACTGCATACTCCTCTGGGGAAATGACGTGACCATCTAG
ATGCTGACAATTTTTGGGGCATGTGGCAGATCTCAAGTTTCATATCCGTTCTGAAATATT
TAATAAAGCTGATTGCAGCAATAAGGGAAACTGTGGAGAAGAAGTAGAATTTTGAGGATA
AGAAGGAAAGTGCAGAATATATTGGTGGCTGCAATATTTTTTAAAAAAATTCTGCTTCTA
TTCTAAAGCAAGGAGTTGAAGACTACTGTTATTTGTTTAAAATTTGGTCTGATTTTGACC
AAAAAATTTAGTGGTGCCAGCTTTAAAGAATTTGATGTCAAGTTAATTATGATAAATATC
TCCAAACCAACTGGAGGGAGATTTTTATAAGTGGTTTCATCTAATATAATGGACCAATCA
TCGTGCAAAGACTGATTTATAATTCTTTTATAAACTTTTTACTATTAAACTGCCAGCCAC
ATTTATCTGATATAAGCAAATACTACTGCAAGATTAATCATTCCCAACAGAGTTTCTTTC
TCTCCTTTCTTTTCTATTATTTCTTCACTTACTTTTAGTTAGAATTTTGTTTCAAGTTTG
GTTTTATTTGGGTAGAATAGAATTTTCTTTAGTAATTACTGTGGGGATCTTGGTCTAGGT
TGGGCTGAAAAGCAGTGTTAACTTCTTAATTAAATATataaccatattcatcaggctttt
tcctaactaattggtgtcagctttccgaatgcccatttcccaatcattcttattaagtgc
tacctttattggtattgcaaacttctccaaatcctttctcataagttccatccatgttac
cttgattctccccatcttattaactcttcaacaaagattctgaatacctctcctattcaa
gcctcctcagatttttattgtatgcgtctatacagtcttcatcaaattAAAAGAATACTA
AGAAAAGGAAAAGAACAAGTCAATCAAAGTATACTGTACAGATTATGACCTTTTGTAGTA
TTTTTTTTTTTCTTCTGATTTCAGGTTGAAGCTATAAGAATATTATAAAAATCAAGAAAC
AGATTTTTTTTAATTAATGATTCGCATCATGTTAGGAATGCATTACATCATTCTATAGTT
TGTGACAATTTAACTCCTATAGTTCCAATTTTCTATGATCTTAACTCAACCTTTGCAAAC
TGACCACAAATCTTGCAAATATAGGCTCTGAGAAGCTCAATTTAATCCATAAATCTTTCT
TCTTTTGCTTTTCCAAAAGTCCCCTTACAAATCTCAAAAAGTCAGTCACATTGTGAAAAT
TTACCTTTTTCTTGAACTTCTTGGAACTAAGGCTGCTAACAGGCTTGTTTTAGTTCAAGT
CAAACCAATTTTTTTATAAAAGCCTGGACCTGTAATAATAAAACTAGAGCTGCAGACTAG
CCCATAGTTAGGGTTACTGGGACAGAATACTCAAATACAACCATATACCCATATATTTCC
ACTTCTTAGAACTTGCAAAATCCAAGCTTAATCTTATGAATATATTCTTGGAGGTTCGAT
TATCATTTGTAAATAATTTCCTCCTCTTTTTCCATAGATATCAATCTTATTTAAGATGGT
AGTGTGTTAATGATTCAGTTGTCATCCCAGGCGATTATTTGAAGTCTCGTAGCACGTACT
TTGGAGTTTGGGTATGATTTTTTTATATAATTTGAAGAGCAATCGATCTACAATGGCTCA
AAATATTACTTTTTGGAGATTTAAGTTTGTCAGACAGGAAAGTATTTTGATGCTTGGATG
TTGAATCATATTAGGTTATGCTCCAATATTGTTTACTTGAAAAAGGGGCAAGGTGAGGGT
CAATGTCAACTGTTGAAATAAGAATTCGCATATTTCACTATAGTATTTTTATTGAGAAGG
CGTTAATAGAAAACGAACACTTTATTTCAATATTTAGATAACTTATTGTCTTACCGTATA
TTCGTGGGTATTTGATGTCTTAGAGAGAAAAATGTTTTCCTTGGTTCAATAGGTAAAAAA
TATTTTAAAATATTGCTATTaaatgtaattgaaaaataaaaaagaaaaggaaaaATTGCT
AAAGGGGAAGGTTGGACTTGTTGAGCTTGTAGTGGTGTAATATTGCAAGTGTAACAAACA
TGTGCTTTGGCAAGCATTAGGTGTAGTAGTTGACTTTCTAATACCTATAGGATTTGCATT
TGACTTCTAAGATGATATGAAGAATGGCGGCTAACATTCTACCTCTACTAAGACTTAATG
ATTCATCTTATAATGTAATTCCTTGATAAAGAGCATGCTTCTAAAAGACTAACTGGCTTA
AGCCATTGCTTATGTTTCAATGATCTTACATTGAGAAGGAATTCTTTTGCAACTCTCAAA
ATGTATCTTTTTCAGCTTATAAGTTTGCATGCAGGTATACAAATCTATGTTTACAAAATA
TTTGCCTCTACTGTTATTCAAAGATCTGCTTCAACTCCAATGCATCTCTCTGTGTCATGT
ATTGCAACAGTGTTGTCTCACTACCATTGCTTTATAATTTCAGGTTGATATATTCATGGA
TGTAGTTTTTGATGCCATGCAAGAAGACATTAGGATATTATGTAACAAGCTATCTGAATT
AAACAATGAAGTCCTATGCGAAAAATTCAGTCTCCGTGCCGCTGAAAGAACTGCCCACTA
TATTAGCCAACAGTGTGAGGCTTCTTTGCAGTTCCTTTTATCCTTGTGCCAGCAAAAGGT
GATCCGGGATCGTGTGCTTAAACACAAGGTGGAATATCTTAACAGAATGCATATTTCTTA
TAAGAATGCAACTCCATTACTCCACTCATGAGCTGGTATGTATAACATATATCTACTCGG
GCTGCATGGCTGTCCATGTTGCAAATGGTGGCACCATCATTTCCACCAATATATTGCTTG
TCGCAGAATGCTAGTGGCAAGGGTAGGCCCTACCGCCCTAGAATTCCATGATCACCTGGT
GGCACACTGCTAATGAAGTGTGTGCTACATGCACTAGATGAGATCTTACTCATTGGATCA
AGTTCAGAGAGTAACATCTGATCCTTTTCATCATATGCAGCCCTTTAAGTGTTGCTTGGA
CTTTTGTAATATTTATTGACCAATTCCTTAACCAACTACTGAAGTCTCTAAACTTATGAC
AGGAACTGTGTAAAAATGGGGGCATTCTTTTACTGGCTTGTATGATTCTAAAGTTAAATG
TTCCAGATTGTTTTAAGGAGTCTTTTGACATTGTGGCTACTGTGTCTAGGTTGAAGGCAA
AAATTCTGTCTATTGTAAGTCCAGAACCACCACATTACTTTAACTCTCTTTAACACCTTG
CCATATTTTGGAGTCAGAATTGATGTCAATCATCAATGTTTCTATATGCAGTTGCTGCAG
TTATGTGAGGCAGAGAGTATTTCTTACCTTGATGAGGTAGCTGGATCCCAAAAGACCATG
CATCTGGCAAATTCTGTTGCATTAGAGGTAGGTTCCCTGGAAGGGAGAGCAGGTGCCATA
TTTTGTTGTGTTTATTTTTAACTTTGAGCTGTTATTCATCAGTTTATATGTCACTATTGC
AGTTCCTTGATTCACTGAAGAATGCATTCAGACAAGAAGCCAAACAACTTGGTGATTCTC
ATGACAAGAGTAGCCGGATGGGCCTCGTGCTTCTTAATGCATTGCGCCTAGCTGATATAT
TTTCTGATGATTCAAATTTCCGGTCTTTCTTTATGACCAATACAGTATGCTATCTGAAAT
TCAATATCTTAGTCCTTAACTGATATATTATATGCTTTATGTCACAACTCCATCTTCTTT
TTTACCAGATTCCAGTCCTGGCCGAAATTTTAGCAACTCCCCATGATGAGTTCCTATCAA
GTTGGTGCTCTGTCAATATACCAATGATAGAGGAAGATGCTAATCTTGAGTATGACCCAT
TTACTGCAGCTGGTGTGGCATTGTGTACTCTAAGCGATGGCTGTGAGAGTGCTCAATCAA
CACCTGTTTTTCTGACTGAAACTAATTATGCATGCCCAAGCAGTTTCAGTGGCATACCTT
CAGTTGTATATGCACAGCAAAGAACATCGTATTTGGTTAAAATAATAGCAAATTTGCACG
TTTTTGTTCCTAATATATGTGAAGGTGACATCTTTTATCCATTATTTTCATGTATGTCAA
CTGGAATTTTATTAATTGTGAAAATATCTAGTCCCTCTAATTGAGTTCTATGCTGTAACC
AACAGAAGAAGAAAAGGATTTATTCCTCAACAAATTTCACAAGTATATGCTTATGGAGAT
CCTTCAATTATCCAGATACCCCTCGAGTTCTGGTATACAGAAGGCTACCACAATTTGTAA
AAACTTAAGTATATTTCTTCTCCTGATGCTTTGGTTATGTTTGTGGAATTTGAGATTCCT
AGGTAAGAGAATAATTTCTGAACCCTTGGAAAACATTGACACGGATGTGCAGGTTCGTTA
GCTGAGTATGCGAGATCTTTGACTGCCAACCTATTAAATGATGAGGATGTGCATCTTTTA
AGGTGATTGAACGCACTTCCTTTGAGAAGTAATAGTAGTTATCTGCAAGTATCTTCATAC
TTTAACTCGCTAAAAAACCAGGACTCATATGGAAGGCAACACACAAAAACATTCATAGTT
GTGATTAGATTGCAAATTCAGTTTAAAGTTTTCAAATGCATCAGAGTAAATAAGTTGGAA
CTAGAGTGGTCAAATGTGCTTGCTAATGTCCAGTAGCATGCATGAATATGACAAGTTGTA
GATTTATTTATGTTTTGTCAGACTTGTTGGAAGGTCAGTGTCATAGCTTCTTGTATCATA
CATTATAGCCTATTGATTCATGATTGCACTTTTTCTAGGAATTTGTACATGGACTGTACA
TTTTGCAAACTATGCTTATTTTGTACTTGTAGCCCTTGATATATTCCCAGTACCTTTTGA
GACCACTGGGATGCATGATTTGGTTGGATGGAACAACAAAAGATGACACTTCTTCATTAT
GAAAACATGAAAAATAATCTGGATTAATGTTTGAATAGTTTTCTACAAGCTTAGTTGTGT
GCATTCTTTGTCTAAATGTTGTGTATCAACCTGTACCAATGTGAGTACTTGGCATGGCTT
GGTGTGATGCATTAGCTATTTACTGGCCCAGAAATTGGAATGACGGCCAATACTTTGTTC
TCATCGCCAAGATAATTTCTACCTTCCAGATAGAAGGTACCACATACGTTATCTTCCTCA
TCCATCCAACTCTTAAATAAAAGCATGGTGCTATAACGTGAATTTGTTCCTTTATTGCAT
TTTTATGATACAGTGTATATGAGTCTCCAAGCATATAATTGGCCTTATGTTTATCCTAAT
ACCAGGCCAACTTATGTTATCTGTATCTGCCTCAAGGGCTTTCTTTGTCATCGAGTGACT
GGAAAGGGAATGCACTAGCCCAATTAAAGAAAGGAGGCGTAATGGTAAAGTAGTCCATGC
GCCTCTGCatcgtctctcttctttgtgtcatctctcttctatcttcttctcttgtatctt
ctatcttcagtcttctTATTTCAGTTTATCATCAATGCATCTTTGTGTAATTGGCTGCTA
GATGGGATCTACATCATAGTGGTTGGCCTTCATTATTCTGATTTGAGTTCTAGAAATCCT
TTATAGTGATAAACAATGAAATTCAGATTTACATTTCTAAATCCAGGTTATTGACTACTT
GCATTACTAGCTTTCCCATAGAAAGTTCTCTTTTCTAGTTCCATATTTTGATTCACCTGA
AATTTATTTCACAAGGAATCCTATTGTTTTGTAGGGAGCCAAAAAATAGAAATAATTTGG
CTTTTATACACCATGTTGATAGTTGTTCTTTGGCTCATTATGTTATTACCATTGTTCCAT
CTCTTTCCCGCTAAATAAGGGTCAATTATGGAGCCACTTGTACTCGGACAGATGTAGTAC
TTTAAGACAAACTGTCAACTTGATATCAATGCTCTAAGAACTGCTTTGAAATTCATATCT
AAGGAAAATTTAGGCAAGTGATAGGCCTGCCATGAAACTTAGGAGGCTAGATAGTTTGTA
GGTAAACCAACCTTGTTGCTTGCAGTTAGTTCTCATGCAAATGGGGAGCAACCTGTTAAA
ATATCAGTAGATCTGGAAAGGGTGTAGACAAGGTGGGGTGGATGATTAAGGTTTTGTATG
GTGGAATTTGGTATATTCCTCAGGCACAAAATGTAAGCCAAGAATCAAATTGAAATCTAA
ATCTCATCGCAGAAACtgttgtgtgtgtgtgtgtgtgtgtACATGCATGCGTATATCTAT
AGATATATGCACAGATAGGAATTCAGATGAACATGTACCTTTTATTAGGAGAAGGATATT
TAGTGAAAGTATTCTGGGCTAGTTAGATTTATTGCATTTTCTTCCTATTATATTTTGTTT
GTTAAAAATGACTTGTTAGTGTGTTTTCATTGCTTAAATTTTCTTTGCAGTGTATTCTCT
GACCAACTGAAAAAATTAGCTGAACCACAAATTGGAAACAATTTGGTTCAGGTAGGTAAT
AACACCCACCCTCGCCCTTATATATACAAATTTGTAACATAATAACACTCAATTAACCAT
ATTATGAAATTATTTTATTGTTTAGATAAATGTTTTTGTTTCATTTTGTCAGTTCATTTG
ATTTTTCACATCTGTCCCTATTTGAATGATGGGTTAGGCACTGCTTGTCAAAGATGAAGG
TACATCAGACAACAAGGATGGATATGTCATGCAGCAGGTAATCTTTCAAACTTCATTTGC
AAAATAATCAGATAAGATCGATATTGTTCCCTAATAATGTAAATTGAAAATCAATTGTTA
ACAGGATACTCAAAATAACGGGAGGACTGCACCATCTTTACCGAGAAAACTAGATGCAAA
TGCTCAAGATGAGGCTCCAATCTTCAATACTAATGATGTTGATGCAAAAGGGAGAACTCC
AGAAGGTTCACTGCAAGAGCTGGACCAGCTCAAAGTTACAAGTGATCCTACCGAGAACTT
TGAAACAAGAGGTATGTAGAATTGAATTCCAGCAAAATCAATCTTGACCTGTTATCTGAT
AATGGGGAGTTTTCTAAATCAGCAGAGCATGCGAAAGAAAGTGGCTTCCAAGAAGATGAG
AAAGCAGAGAGTGCTCAGGGTGAAGAAAAGCAACCAAGAAAGAGAAAGCGAAATATTATG
AATGAGAGACAGATCTTTTTAATTGAGAAGGCCCTCCTTGAGGAACCTGAAATGCAGAGA
AATGCAGCTTCATTGCAGTCATGGGCAGATAAGCTGAGTTGTCAGGTGTTCATTATTGTT
TAGGATTTTGTTTCATCTTTTTTTTTTTTTGACACTACCTTTTAGTGTTAGTTCTGAGCT
GTTATGTTTTTCCAGGGCTCAGAAATTACATCCTCTCAACTAAAGAACTGGTAAGAGAGC
ACCCTGCTTATGTTAGTATTTTCTTAAAAGCACACCAGCATTATTGTGGTAATTTAACAA
GTCATTTTCCTCCTTGGCTCTGAGCTCTTAGTAGGAAtctctctctctctctctctctct
ctcATGGATGCTTGGTTTTTACTCTACCTATTCCTCTTGCAACCATTTTCATTGTGCTGC
AATGTTTCTTTGTATTTTGTTGTCTAGCAACATCAAGGAGAGCTCTCTGATATCAAGGCC
TACTTTTTCTTTTTCTTTTCCtaccaattactaattaataattactaattaattgttacA
TTAAGCAAATTCATGAAGTTTTCTTGCAGTATCATGAAAGAACTTGAATACAGCAATCTT
GAGTAAATGATTTTCATGGATCATGTTGTCTTCCATAGTCACTTGCATTAAGATCTTTTC
CCCATAAAAAAGAGATAGTTAATGGTTTCTACAAAGTCATCTGTTAGTATAATTCTCTGG
CTATTATTTCTTTTTTAATAACTGATGCACGTGCCTTCCATTAAATATTGCCATAAGTTA
GCATTTTATCTCAGTTTCTTTTCCCCCTTTTATTTTGTTGTTCTTCAGCAATTCCTCTGA
TGCATGTGTAACATAATTCATCGGAATTGCAGGCTAAACAATAGGAAAGCGAGGCTTGCT
CGTGCTGCCAGGGAAGCCCGAGCTCCATCTGAAGGAGAAAATGTCTATCCTGACAAATCC
GGTGGCACGAGCGTATCCCATTTCTATGATTCCCCAGAGAGTGCTGGCGAAGAATTCTAT
GTTCCACCTACCAGAGGAAGCACTCACCAAGCCATTACCAGATCTGGTAGCATGATGACA
AGGGCATCAAGCAATGAGGATAATGAGATGATGATCCCTCCGTCTGATTTTGTTCATGGG
ATGCAGCTAAACCGCCCCTCTGCAAGATCTGTTTCATTTGAACCAGGCCAGTTTGTTATG
CTAGTAGATGTAGAAGGAAAGGAAGTTGGGAAGGGTAAGGTGTTTCAGGTAGAAGGTAGA
TGGCATGGGAAGAACTTGGATGATAGCAGCTTGTGCATTGTTGAGGTCACAGAGCTCAAA
ACTGATAAGTGGAAAGAGGTTCAACACCCTTCAGAAGCTGCTGGAAGGACATTTGAGGAG
GCTGCTGCAAGGAATGGTGGTGTTATGAGGGTAGCATGGGACGTCATCAGAATCGTCTTG
TTGTCTCGATAAACCATCTTTTCAAATGCGAGGCTTCTGACTTCTGATGGTGGAGGAAGC
TAGCTGATGCACCGTGATCCTCAGGATTGAGTTGTGTTTACCTAGAGGTCCTGATGTGGT
TTGAGAGCAGCAGAAATTTCAGTAGATAGATTTTGAACTTTGTGACACAGCTGTATCAGT
ATAAAGTCATTGTGAGAAGTAGTTGTCATCGTTGTTTTCTCTCTCTTTTTTCTTTTTTCG
AATTGACATTCTAAATTATATGCACTTAAGCTCTCCTTGTTAATGATGGAATTTCAAGTA
ATCTGCAGTATGGAGAAACTCAGAAAAGCCACTCTTTTTTCACCAGTGAACAAAGAGATG
GATAGTAATTTGGGATTTTGTTAAATTTCTTGTGACATCAAAGTATGCAATACTTTGTGA
GTTTCTTTAAAGAAATTCAGGTTGGTATACTCTCTAGTTCATAGAATAACTGGAGACTTC
GGTTGGTACAAATGGGATCGTACCTGCATGGCAAGTTGGCAACTTATTCACCCGCATGCA
AGTTTTAAAGTTCCAAAACATAATGAGCCGTTTTTTGTAGTTATTTTGTTTTCCCAAATA
ACATAGTTTTATTTAAACAAATTTCAAATTTTGAACAAATCTTCCCTCAAAAAAAAAGTT
TGTACCATCTAAAAAACAATGTTTGTTTAGTAAAAATATCATTATTTTTCTGTTACTGTT
TGTTATTCTTATTATACTACTGTGACAATAGCTattataatattttaattttaacactta
aaaattgaaatAGTATATTTTGGGTGAAAGAATAGCTGTTAACCAAGACAAGGGTTAATG
ATGATGGTCTTGCGAGAGGTCATCAAAGAATAAATTTATAGAGACCGTCCACTAACTCAT
TTTATAGAGACTTCTCTTACTAAATGCCATGTAAGTGATTGTACGACTCTCGAGGCACAA
CACAAGCGCGGTGGCGAGGAGCTAACGGAGCCACGATGGGCATAAGTCAAGTCGTCACCC
TCCTTTCCTTCTTCTCTTGAAGCCGGCAACCGCCCGACCAACGCCGGAGTGACCTCCGGC
CACCGGCGTCGATTGCCTCGGCCTTTTTGATGGTCCGTCCTCCTCTATACAAGAAATTTT
ATATATGCCGGCATTGAGGTGTATTTAAACACTATTTTTAAAATAATGGTTGCTCCCACT
GGAATGAGTGTGTTACCATAGAGGAGAGAAGGTTTGAAAATTctctctcccttcctctgt
ctttttctctccaccgccctctcttccctcctccctctctctccctcttttttttttttt
tttttttttttttttttttttttttttttttGCTTAGATAGGTAATTCATACAATAT
>SexP_Phoenix_nr_NW_008246865.1_cap_4 Note:Sex-linked nuclear gene
TAGACAACATGTAATGCCAGTACATAAGCCTAGATAAGTATATGACATGAAAGAAATGCA
GGTGTAAAAGAAAGTGAGAGTTGTGTGATATATTCATCGATTCCCATGCTCAATTTGAAG
AAGAAGATGATGATTATTAGAGCCGTATCTTATTTCTAAGGAAACAAGCTTTGCCACCTA
GGTTTTTGGATTTGTAGATTAATATTATTAAGTACAGCTAAACAACAATATTTTGATACC
ATGTTACATGTCACCTGCTTGACTCTCTTAACGTTGCTTCTCATATGTTTTGAAATTTAG
CATAGTGCTGTGTTTATTCCACATCTTTACATTACTCAAAATCTTAATATGTTAAAATAT
ATTTTTCATATTTCTTCTGATTAATTTTTTTCATATCACAAAGATCTTCATGTTTATTAA
ACTAAATGGTGACATATTCATTTATTAATTAAATAAGGAAACAAAATAACCTATTACTGT
ACATGTTAAAAGATTTCTATCATGCAATTTTTTTACTTTTACAGCCATAGTGTCTCACGA
GGAGTCTTCTTGGAATCCTAACCAAGAAGGCTAATATCAGCCAATCACAACCACTATGAT
CAGAATCTGATCTCTTACATAGCCAACTCCTGCTCTTTGGGCATTGAAATCTCACCAGAC
ACGTAAAGTTGCAACATCCACAAATTTTCTCAACTCAccccccccccccccccccccccc
aacccccaccccaccccAAAAAAAAGTTCCCTGACTGAATACAGTGATAAATGATTGATA
AGAATATAAAGAGCATTTTGGATGGAGATGTTGGATGACAATCCCTCAAAGTCATGATCC
CATAGCGTGAAAGGATAACAGGTAATCAGCTTCATTGGTCTACCTGTTGGTATCATGGTT
TAGTGAATGACACAAGGCATGTGTTTGAAGAAATTTTCATAAAGCAAAAATATCCAGTTA
CATCTTTACTTTTACATAGTATAGCAGAACTCCTTGGCCCAAAGAGATGATCGAAGGAGA
GTGAGCCGCTGGGCTCGATGACGCGGCAACAGACAGTTGAGGATTCCATATGATTTGGGA
GGTTCTAGATATTTCACAAGATGAGTTGTGTAACACTTTGGCCCCAATATACACATAAGG
TTGAGAATAAATTTGATTGCATCTCTCTCCAAGCATGCATAAAACTACAAAAGGTGAAAT
ACGGTAAATAACAATTCATGCTATATGATAGGGAAATTATTGGCACGAATGACGAACCCT
AGATGAACAACCAAAATTTTGGTTGCATTGTTGCAAATTGAATGTTGCATCCAGACAAAA
AATATAGATTCAATACAAATATTGGACCTAAGGTGACATAAGTTACTGAGTAACTGGATC
ATGTTTTGGACCAAGTCCTTAACAAAGAAGTGGTTCAGATCAGTCAGGCCACCTAGATTA
CCTCCAAACTTGCTCCTTACTCGTGTGGAGATCAGATGACCTATTAAGAGATAAAAATAT
CACATTACATTCTTTTCTCTTCCATCACCTCTACATGTTTAAATATTGCTTTTAATGGCC
TCTAAAGTCATAATGATGAAAAAAAATCAAGCCACATTTCTGTTAAGCTCTCCATAACTC
CAACCCCGAGCAGCCTCCGCTTTGATCATATTTTTATAATTGTCACTACTTTTCCACGGG
CTGACCACATGCATTGCACATGCGACTGCTAGTGCTAAATAATGATTTCAAAAGTAGGTG
ATTATCCAAGAATGCTTGGACATTTGGAGAGAGCTGCCCCCCCCCCCCCCCccgaggttc
gttgcggagagagcccgatgccaggcagctgacatccttcaggcacatctaacgaacata
cccttgacaactcgagatacttggggctccccttctgctcgtggaacgtctcgcacggtg
ttattcatctgggatccctcacctccgagtttccttaagataaatttcgacggatgtgta
ctggatagcgggagcaggagagcagccggcttcatcatcaaaggtctggactctagggtg
attgcagctgagggctgccagatcttcaacatctcagtttccggagcagaactgcgagca
gcttggactggcgtgtgctatgcgtgccgcgaactgtgagcctgtgctatcatgctcgag
cgagattcggctacagttattgattggattcagcagggtgtggatgaggtggacgagcac
cacccgctgctcagggatatccaggctatgatcagtggtgggatggcaccgcaagcaaag
cacgtgtatcatgaggtcaacggggcagtagattgggtagtctcgtatatggctaaccat
tttgggaagactctatggctaggggagaggggattacctggtgcacttcgggacttgtta
ttttttaacttttttgggtgtatttgtatccgatttgtatgagacatccacttcaacaaa
agaaaaGTAGGTGATTAAAATGGAATATCTAATTATGCAACGTGGCTTCCTCCTCACTAT
GGAAATGTAATATTTCATTTATGATCTTTAACTTGGCAAAGATAATGGACCCCAAAAAAG
ATGCTTATAAAAACCATTTGGACAATTAGATTCGCTACACATAAAACAACTTAATGTGAT
GAATATCATTCTCTACGGTCCAAGTCCATTATAAGCCTAGAAGGCATAAGatcaaactca
aatcatctcatgatcatcaaaacgaaataagctaaaatcattacccaaatcaaaATGCAA
GAAATCTATCTCTTGCATTATGTTAAAATGTAAAGGCAAAGACTACACAAGCTTATAAAT
TTCAAAGAAAACATAATCTGGATTTCAGCGATAGATAGCTATACAGTACCTAAGTGAACC
GAATAACAGATTACCTCTCATGGTGGCAGCATTCAGCTAACGCAGCATCAAAATTTCGGC
AAAGTAAGTTGTAAGAGTTCTGGCCAAAAGGTTGGCAATTATTATCCCAAAAATAACAGG
AAGTAGTCCATAGCTACAACAAGAATGGGCTCATACCTGCAGGGAAACTAACTTACTGTT
GAGCTGAATTTTCCCAGCAAGTTGAAGGAATTTCATCACCCCATATGGTGTTTCATTACT
AAGACCAATATATCTGATCTACAAGCGTGATTTCTTGTCAAATAAAACTAGATGTATTCT
TAAAATAATCTGGCAACCAATGTCCAACCATGCTTGCACACCTTACCAGCATCAACAGCT
TTTCCAAGAGCACCAAGCTGCTCCTCTATACCCACAGATGCATACTGTCGACTTGGATCA
TATTCAGTTTCTCCAAACATTGGAACATAACTGGAAATACAGTGGAAAGCCTCAGAAACA
AGATAACAGAAAGAAGTTCCCTATTGGATAAATTATATTCATCTGAATCAGCAATTACTC
TGCAGATTTGCCAAATAGGAAAAGAACTTATTCATGCATACCGGTCAGGCCAATGTATCT
GATACAGGTCAATGTAATCTGTGCTCAGTCTCAACAAACTGCATCAAGTCAAAAGAAAAG
AAGAACAATAACTTTTGGGTTAAATCTTGTACAGAAATTAATCTCTCAGCATCTGACAGT
AGATCTTTCTTCAGATACACTTTTATATCCATATACAAACAATTTCTGTACACAACAGTT
ATGTTGGGAATAGTAGAAATATACTACTGAAACCTGTGCCATGAAAGATTTATCAATATC
TAAACAATCAAACAACAAGCAAGAAACTAATTGATTTCATTCTGATGTAGCAATTACTTA
TACAATTCCATAGCAAAGACTTGGACTTTTTCTATTATAGCATCCAGTTGCAGTAGACCC
GCACTACATTTTTTCATTTCATGTTTGTTCGCAGTGAACTACTTCAGTTTTTTTTGTTAA
TTTTTTAAACCAAAATCTTGTTATTTTGGGGCTTTGTGCTTCAATTTTTCACTATGGTTC
ATAACCGTGCTTTAGAGATGACTAAAagagcatcaaggctctgtcgctgcggtgtctggg
gagggtcagatgtatgcagctttaatcccttgtgcggagaggctattttcatattttaaa
cccatgacacccaggtcaccatgTCTTCGTGCTTGAAAGATAGATACATTCCCAAAAACC
AAATTGAGTTCTTCCCTCCTTGCCTAGACTCATCACTGAAATAGGGAACTTTGGAAGGGT
TGCTTTTTCTGTCAGCTGAGCTAAAAGTTTGCCATCAATAAAAGACATCTCCTTGCCACC
TACCAGCTTTCCAAATTTCAAGCTAAGCCCCTCTTGCCCGTAGTTTCCTTAATCAAGGAT
TTAGCGTTAATTCGGAGGATATATGTCAAGCAGAGATCCAGCACAAAACAGTATTAAATT
TGAATCAATCAAAATTCAGAAAAAAAGGAGCAGTTTTACGTTGATGTATAATAGCCAATA
ACATGTATTTGGGACAAGGTTTGTTAAATGGCTAGTATTAGCAAACTACTTGAAGATTTG
ATGGGTGAGGTTGCCCAGTAAATGTTAAAGACTAAAGGTTTAGACATTTAGTGCTGGTTT
GGAATAGAAACTGAAATGACCACCTGACTCTAGAGAGGAAAGGAAACAAAAAAAAGGTTG
AACTGAATAAACAGAATTTAGTCTTGAGTCGAAATTGATGATTGAGAGATGTTTATTTCA
ATTTTAGTATCGAAGCTTCATAATACAAAAATGAAGGCAGACAGGCAAGGAACTCCAAAT
AACATTGTGATAAAGTTTTGACAATGATGCTTCTGCTTTGTTGCCAGTGAATCTCTATTT
CATAGGATATATCATCAGAAAGGCAAAAACTGACATACAAATAAAAAATGTAAGATTCCA
ATTATATCATGTGTAAAATCTTCAGCAAAAATATATACTTCGAACATGTAATAAACAAAA
TTTTCTTACTAGATGTATGCCCTGGAATATATAACTATACTACCAGCCCTGGTCCAGAAA
TGTCAATGCTAGCCACTCATATTGGAAAGAATGACTGAAGGCACATAAGACTACAGCGTC
AGTCAATTATTAAATGAAAAAACCTTGATTTATTGATGCTTAAGGAAGGATCCTAGAAAA
ACATTTCATCAATTAGGATTGTAGAAATATTATTACCAAAAGTGGGCATGGAACATGGCC
ACAAAAAAAATACAAACCCAACAATGTTTATGCAGACTTTACAGATAAGTCATCATGCTG
ATTTTTACAGGAGACTTTACAATCATGTAGCCAAGAAAAGTTTAACGGGAATAGGAGGCC
ACTCATAGCCCTTTATGAAAAGGCCCAAGGATTCGCAGGTGAAACTAAATTATCTTGTTC
CAAATAATAAGTTAAGCATTGGTGTTAATTTACATGTTGTGCTGATGACCTTAACTAGCA
CCTAGTATATTTCCATAGCTATGAGGTCAATGTAAACAAACAGAATGCACAACTTCAACA
TCCAATACAGCATAAAAGGGGAGGTTCAATTTATTCGACCCTTAACTTACATTTCAAAAG
CCAGCATATGCAAATTATCAAGTCTAGCTGACGGTAAAGGTATAGGAAGGTGATATAAGT
ACCACTAATAGCCTAGGACAACCTATCTCTTCTATAATTTTAATGGTGATTCAACAATCA
AAATGGCTGAGCAACAGAGTAGAAATGTTTTCACATATGATTAATAATTAATGCCATCAC
CAAAAGGAAAACCTCCACTAAAGAGCATCGACTCTTGTCTCCCTGTATCACCTTTAAGAG
TCCCTCAGACTTATCATATACTTGACAACTGATGCAGTTATAGAGCTCACACGGCAACAT
GAATACAGATGCCAAAAATAGTAAGATCCTGAAATCCTAAACAAAGTGATGCTAATGTGT
ATTTCTGTGTATCCTTAGCATTGTGTTTTGGGATGGTATCTTTATTAGGTTCATCTTACA
ATATGTGCTGCGAAGATAATCACAAATCTTTATTTATCCAAGAGAATCTTCTCTCTTTGT
CTAGATTCTTTCCTTATCCAAGAGAATCTTCAATAGTTGCTCTATGGTTGAATAACCCTA
AACTACATAACCTCTCAATTAGATTTCTCCTTGCACTGATTGGTATTTCAAATTTGGATA
GGTGGTTCGTGCATCATTTGATACTTTGATAAGAAACTGGCAACCAATTCACAGAGGGCC
AACTTCAGGTAGAGAAATGGTCCTAAAACTGTTCCCCAAATTTAGACTGCACCTTGTTCA
TCTTGATAAACCCATACAGAGGGGATAAGGCTTGCAAGTTAAGGTATCTATGATATGTAT
ACGAGTGTAGCTTGAAGGTTAACATAGTAATTAACAAACTGTTTTCTAGTTTAACCAACT
TGCCAAAAGGAAGACAAAAACTTGGCCATAAAATCATTAAGTGTTAATTTAAGAGGTTCG
GGCATGTCAAACACAGCTAAATCAATTTGCCCAATTGAATGGCATCCTGTTTAACTATCA
CCTCTCCAAGACAATAATCATATGTCAAATATTGTTGTCAAACATCCACTTTAGACTCTG
TAATATGGTTGGAACTATTTGTTGAATCATAGTACTGAGGAATCCTTCAAGTCGAGCAGG
CTATAAGCCAACGAAGGTTAAGGCACAACAGGTTGGACCTCATTCAGGTCGTCTGGCTAG
GTCCAATCTGCCAGGCTCAAGATTATTCTAGACAATATAGGTCAGTATGTCCCAACCTTG
GCTTGTCTAGGGCCATAACCAACCTAAAAAAATAATGAGGTGCACATACGTATAAGCTTT
ACAAAGTGCATGCATGCATCCATACACCCACAAAAACATGAATTGGTTAGTTATGGGCTC
GGTCATTTAAAATAGCATCAGGTATGGCTTGGGCTGGTTTTGAGTTCCATGGCCAACGAG
TATCGAACCTAGCCTTGGGTAGCTAGACCAGGCTTGCCCACTGAGATCCCTTATAGGAAT
GTCAGCTTGCAAGATGATAGTTATTTCAATTCCTCTACTGGTCAAAAAGGTCAGTGAAAG
GATCTCTTCAAGGGTGGGAGAAGATTTCTTTTGATGCTCTCAATTTaaaaacaaaaggta
aaaaaaaaaaaaaaaaTTAGTATTGATATAAATCCAAGTATTGGTAGTAGCAAGTTAAAC
TACACCTTTCCAGCAATCTAGTGACCAATTCTCAAAAACATACATGCACGTATGCATACA
TTCACGCACCAATCCAACGAATCAAATCACTGTAAAATTGTAACCTACTCTTCCGCTCCC
AACCATATGATTTGGCATTTGTAGATAAATAAAAGCAGGTGTCCAATCATAGATATACTT
CTTGTGACTACAGAAGGTGCTCAAATATAAAAATGTCAGAAATCATTTAATGATTCCAAT
ATACACTTCTAATAAACAGAGTTGGACCTAATGATAAATCTCGAACCTGTTATTAATGGC
CTCTAAAATATTATTAGCATCCAAAGATTTAGGCCCCCCTCTAATCCAAGTCATCTGGCC
AGATGGTCCAGTAACCTGTGGGCAGAGCAATATAGTTACTTCAATAAATGTTGCATCTGG
CATAAAAAATATGTAAGAAAACTACAGGGATATTTAGAAAGTAATAGCATATATTGTATA
CATCTTGCATTTTAAATGTATAATTTTCTTAGGTAGCATCGTGAATAATGGACTGAAATG
GAAAACAAGCCATAATTAAACCAAACCACAAGACTTTTTGGGGGACATTTATATGAATAG
TCAAGAAATATATTCTTTGTATCTGGAGTGGTACATCATCAGAGCAAACTCTACTTCTCT
TTCATCTTGTCTAATCCGTTTCATATTCCTGCATTCCTGTATACTATTCCTTCATTTTCT
ATTAAGATGGATGGGTCCATGTTCATGATGACTCGATACAACAATTGTTTGGGGAAAAGA
GATGGCCACATCATGTTAACAGTCAATGCCTTTGAATAAGGCATACATGATGATCTCAAA
GTAACAAACTCCGATCGAAATTATACAAAATACATAATCCTAGATACCTGTGATTTTTAA
ATAGGACAAGTCAATGATATCCACAAACACACAACATAATCCCAGATGGAGGCAATATTC
TTGGACTTAGAACTACTTGTCAGGTGATCCTAAAAGAAATATGAACGTAGCATGTAAAAA
ATGTTTCTACTTACTGAAGGCATGATAAAGCACTAATGCTTAAAGATTACACTATGCAAG
AAGTTCAGGAGGGAAATTAATCCATAAAACATAAACACAAAAACAAGCCTTATCTATTTG
GGCAAGCTTTATGAATTTTCCCTAATGAGGTTGTCTATGTCCTATGCTGCTCATGGCCAA
GCCACTTCAAATGGTGATCACCAATTTGTCCATTTTAGGTTACTCTAAGGTTTCTCTTAC
ACACTCATTTTTAAATCTAGAATTTCTAGCATGTGAAATGGTGATCACCAATTTGTCCAT
TTTAGGTTACTCTAAGGTTTCTCTTACACACTCATTTTTAAATCTAGAATTTTTAGCATT
ACAACTTACCTGCCTCGACATCTTCTTTTCTGCACAACCTATTAATTATCTTAAACATAA
GCAAGAAACAAAAAAGACAAAGTCTCCAAATACACGTTATAATGCAGATAGCAGCAAAGA
CGCAAAGCAACATAAATACAAAAAGGAGAGCTAAAAAAAACAGGCACCTCTTCTTTATGA
ACAAACATCCAATGAGAAGGCACAAATAAAAATCTCTTCGGTGTCAAAAGATAGGATTTA
GTTCACAAACTTGGAGAATTATTATTTCTCTATATTGTTGTATAACTTTTCTTACAGTAT
ATTTCTATCTACAGCTTTTTTTAGAAAATATTCTGTGCGTATCAAAAAAAAATTTATCTA
TTATATGCTGAAACCAACTATAACAGATTACAGTCATCTGCCATCCATCAATCACCCAGA
CATATACATCAGTATGCCCAAATTCTTGTATGCTATGACGCATCACATGTGTCAGAAAAA
TGAAACACGCAACAAGCTGCATAGCTTGCAGACCAGTTTGTAACTGGCACAACTTTTAGA
GTTATCCAAATGCTAAAAAATTGTGTCCCAATAGTTATTACCAACTGAGAGAGCAGTGGT
TATTGGTGTCAAGACTACTATCTTCTGTGGAAAATAAAAGGTCGAAAATAAGTCACATAG
CCTGCTCAAAATGTTGATGGCATACATAGATAAGATTAGCTACCAAAAAGTTGCAGAATC
ATGTCTGTTATCGGATGAGGATCAGCTAAGAACCTATCCGCCAAATCATAAACAATTGAC
ATCTAATATAGCATGGCTAGCACATAAATGTTGATGGATAACTACCAATCTGGACCTATC
TCTATTTCTTTACTGATAATTTAAAGAAATACACAATACCATGTACCAGAATTTGGTTCT
CTCAAATCCATTATAGTAGAAGGCATACTGGTAAGCTGACCATTTTAGGTATACCTCCAG
AAAGAGCAGAAACTTGAACTTTTCCCTCTTAAAACCAATCCTTGTATAGAAAATTTGCAA
CCAATGGCCCTAGAATAAGGGGAATCGCAAGGTCATATTTGTCCATTTCATCAAATATTT
CCTTTTTCCCCTCATTCACACCTAACGACAAACAGTACAGCGTCGATTCAAGTAATAACT
ACAGAGTACACCAGTTCCGATGCAAAAAAAAAAAAAAATCTATGTCACTTGCAGAAGAAC
GGGTCTAAAAATAGGAATCTCTCTCCGTGTGTGTCGGTCTATCTCTCCAAACAAGTTTCC
AAATTGGGCCTATAACAGCATTCATTTTCTCTTGTACATCAATTGCATATTTGCATCTTT
GTTTCCTTTTCTTAATAATCGCCAAGCAAATAATTTTGAAAAGCCAACAGCAACTAGTAT
AAGCATCCACATAAATCATCTCCATCTATCCGCTCATAAAACAAAAGGGAAAACACAGTA
AGATAAAGGCAAACAAGAAAGGACCTTAGTAGCCACAACGACACGGTCGCGCGGTATCTT
CCGCTCTCTCATCCAACGACCAAGGTACTTCTCACTCCACCCCTGAGTAGCTCTTCGCTG
AGGCACCGGATACCTTTTCCATAAAAAAAAAAAGGATTTTTTTTTACACAGAGAAAAGAT
CGAAAGCATCCAAGTTAATAAGAATTAAAACAATAAACCAAGAACAGGAAATGTGGGTga
gagagtgtgtgagagagagagaTCAACATCTCAGCGCTGTCGACGAAGTTCACGCCGGCT
TCGAAGGCCTGATCGAGAAGTCGAAAGGACTGCGGTAGTGAGTTCTGCTCCCCAAACGTC
ATGGTTCCTAAATAAACGAAGAATATTCGTTAGAAGCTAAAATCACAGAGGATTTagaga
gagagagagagagagagagagaCCGAAGCATAGCCTGGAGACGCTGAGATCGGGAGCGAG
GTGGAAGAGAGGGATGGACATTCTCTCTCCTCTTCTTCTTGTGCAGCAAAAATCGGACAT
AGATTTGGTCGGGTCTCGACTCTCGAGTTCCGGCTCTGGCTATAGCGATGGGTGGGGGGT
GGGGTTGCGGGCGAGTGAACTCGTCGGGGGTCATTTTTAATTTGACAGGTCCACCGCTGA
GTTGGTGGACCAGTCCAATCGGAAAGCAACACGCCTTCTTTTCCTCCACCCTCAAAAATT
TTATCCTATGTATTACATCATATGATTTACTAAAGGAAGTCCACGGAAGTGAATGGTTGT
GATATGCAAGACAATATTATGCATATCATGTAGGATATTTCATGTTCGACGGTGTTGCTT
TCCGATTGGATTGGTCTAGCAACTCAGCAATGGACCTAGTTCATCCAATAATTTTTCAAA
CGAACTCCATATAAAATCTCTATAAAAGTGCTTGTTCGATGCTCTTTTTGAAGTCCCTCA
TAATTCGTGCAAGATCAACGTATCATTGTTCTTTGGTAACATGAAATTAATTTATTCTTT
TGTAATACTACATGGTTACAGCTTGTAGTAATGTTATAACGATCATTATAGAGCAAGAAA
TATTAATTAACATTTACGTTGGTCATGAATAAATAATTTTTAATAAAAAAATACGCAATA
CCAAGTGTCATAATTAGATCCTATCAAATGCAAGAGGGACAGCAAATCTATTATaagaaa
agagaaaaaaaaaaagtaaaaaagagacgaagaggaaaaaagacagaaaGATTTATTCTT
TCTCCATTATCGTTCTCTTGGCAATATAGGAGATACAAGATCTAGCAATCTATTTCATTT
CTCCTCAATAGGCAATAGAAGCTTGATCTAGAATATAGATGTTGCATATCAATATCCAAA
AGATGAAAGACAAGTTAGCAAGGTGTAAAACCTTATCGCTATCTCTTACAAGGGTTTTGG
GCAATGGTCATGATTGCAAGCTATACCAATGGTCATGGCCGGCATGATATGCCAGTGGTG
GTCAATA
>SexP_Phoenix_nr_NW_008246910.1_cap_1 Note:Sex-linked nuclear gene
taatttctattttaatttattattgaaaatttttgatttGCTAAAGTTTGACATTAAAAT
GGTTTGAATCTAGATAATACAGAAAAATGTGCTGGGAAGAATAGAGGAAGAGACTTAGCA
TGTTTAAAACATAATCAAGGATGATAAGTACAGGgatccgacccagacccgactcagatc
cgatccagatccggatTTTTTGGGTTGGAACTGGATTATACATGGATCTGATCCAACCCG
AATGACCATTGGGTTAGAAATTTAAACCATGGACTCAACCTAATTCGACCCGATCGTCTA
TTAGATTGGGTCTAGATCCAATATTAGAACTCGAGCAAGAAACTGGATTGGGTCGGACCA
GACCTATTTGCACCCCTAATTGCACCGAGCTTTGTTTTTAATTGGTCAATTTTGTTCCAC
TTTGCAAATGGCTTACGATATAATCAACTAGTAAAGTGGTTGGTTCAACTATCCTGAATA
TATATCTGAAACTGCAAGGTTAATGCAGATGTTTAACAAGTCTAGGTTAATAAGCTTGGC
CATTTAAAGATAAAAATGGAAAAGGAAAAGAGAGGAGCGACAGGGTTGCCGTCCGCAACA
ACCATTATTTAAAATATATATATAAAAATCAAATTTCACATGGCATCATAATCATTTTCA
AAAGAAATTACATGAAACATCGTACTAAGTAATAAGATTCGCATGTTGACCATCACGAAC
ATTTTATACCAGCCATTATAATTGTTATCCACCCTCATTTATTTGACAAGCTAAAATTTC
ATCAACCATGCACAAGCCTTTTAGACAGCACCATAGTTCTTCAAATATAGATATTCCTAT
GTGCAGTGCATCAAATTTAGATATTCTTATGTGCAGGTTAAAAAGAATATCCCAGTACAT
GAGGCACCCATAATTGTATGATGTAGAAAGGGTTAGATGTACACCTAAATCACAATAAAA
CAACTTCTCTATTCAGTTTGCTCTCAAATATTCTTATATGCAAATAAGGGATTTCATTTG
GTTGGTTAAATTAAAATGCCTCGACATTGTAACAATCACCCAAAACAACCAAGAGCACTA
ACATAAACAACGTGTTTCTTGTTTGCAGCTGCTCCTACTTCTAACTGAACAAAGTTGCAG
GACTTCAAAAAGAAGATCAGGAAAGGAAACATATCAATTATAAATTATCAACAATACCAA
AAAATATCCAGAAAACTAAATCCAAAACCATGGGACACTAACGGAGGCGGCTCATTCATC
TAAAGATAATTGCTTCGTGTGCTTCGTAACCTTTGGTTGCGATTTATCAACCTTCTCAAC
TGTATTTTTCTCATTGCTTATGGAACCTTCTTGGGCACTACGCATCTGGGATTTGCTATC
GAGCCCAAACTTCCTCCGGAAGGTGCTCCAACCTTTCCTTCCCAGGGCCAGCTTCTCAAT
CTCCTCCCTCATGCTTGAGCACTCCTTTTCAAGCTCAGACACTCTCATCCTCATACTGTC
CATGCCCACCTTCAAGACTTGGTTCTCCCTAACAGCTGATGCCCACCCACCACCCTCACC
CGAGAGTGGAAGGCCACTCCCCAAAGGCCTTGAACCATCAAGGTTGTCCGACACAAGGAG
GCATCCAGCGATAGAAGTCCTCAGCCGAAGCTGCTCAAAGAAGAGAACTTGGACCACAGC
TCGAAGTGGAAGCCTCTCATTCTGGGCTGCATGAGTGCAAGCCTCAAGGGAGAGCTTTTG
GCAGTCCATCAGCCGACATAGCTCTTCCCTTTCAGACTCTGTAAGCCATGGGTGTGCCTG
TATACCAAAAGATAGACTTCAGAAACATCAATGAGCTTGTATTAACATGCCTGCATGAAA
GAGCATGCAGTCACTGTTCAACAATGACATTTATCAGGAAATATCTCTTGTCAAACACCC
CGGTAGAAGCAATCTGTCATAAGCAATTCCAGAGGGCTGATTGGGAGTTTTGTTCACTGC
TGCTTTGAACACAAGTTTAAAGAGGGTAACCAAGTCATTGATTAATTAGATAATCTAGGA
AAGCAGGTACTTGGTTTGTATACCTGAAAGCAAACTAATAATGGATTTCGAGCCGATCTT
AAGATTTTTTGGGGCATATTTTATGGCTGTTTATGGGGCCTTCTGATAGAAGAAATGTTG
TCAACAATATATGATTCGAATAAAATTACCTTCAAGTATATGTCGATGGCACGATACAGT
CCATCATCCAAGGGTCGGGCAAATTCTGGTATAGCAGCTGCCAGTGAATGAAACTTGGGC
AGCTTCAGGTTAACATCCGGTGCAACCTCTGCCAGATACCCATCAATCAGCTTGGCTACC
ATAGTAATTGGTGTCAAAGATGGGGATCCCAACAGCTGCTCATCATCAGCTAAACCAGGG
GAGACTCCACCAGTCATCTGATCCATAGCCAAGAAGTGTTCAAGAATTCTGTGAATGCAA
TCCACATTATAGAGTGTTTCCATCGAGTTATAGAAGTTAGGTATCAATAAATCTTCCAAA
GTGGCCTGGTCTAGTTGCATTCCTATCCTTCTCTCCAAGTTCAACAGGCAGCATGGGCTG
GCCTGCAGAATCATTGCTGTGCGAAGAAGACCAAACAAAAGCTTAGTTGATGTCACACCC
TTCTGCAAAGGCAACAGCCTATCAAGCTCTTCAATAAGATGCTTCTGTTCCTCTTCAGAT
GGTGCAGCTTTGGGTTCTATACGAATTCCAGCTTTGCTGATACTCTGACGCCTATTAAGC
CCTGGCAAACGGCTTTTTGCATAGAAAGTAAGTGAGCCTGCAACAATCTCTTCTCTGATC
CCTCGAGATTCCATTACTGAGATCAACCTCTTATACATTGGAAGACTTAAGGATGATACA
TCCTCATACCACCAATCTGAACTACTATTTCTCAGCCTGGCTCCTGTGCTTATTCCATTC
CACAGGACACTTCCTCCAGGACTTTGCATAGGACCATGCTCCCTCATTGGCCAGCCGAGC
AAATTAGGGTCAGTACATGCTTTTATAGCTAAGCAATCAATGCATCTCTTCACAATGTGC
AGGTCTTCAGCTTGAGGGAGAACATCATCGCAAGTCTGGAGTGCCTTGACTGAGTCCTTC
CAGCTACGTAGGACTACTTGGTTAAGGAAGGTTTCAGTCTGAGCAATCAAGTTGCCCTCA
GCAATTTCTTCAGTCATCTGAAGGTGCTCTGCAGCACAACGTACATAGACAACATTTGAT
GCAGTCAGTTCCAACTTCACACCATAGCAGAACTTAGCAACAAGTTCAAATGTTTTTGCT
CCACCAGGAACATCAGGTAGCTTGATGATACATCCTTCTTCCTCATCAGATTTCTCACCA
ATTAATTTTTCCAAAAGACCACTCCTGGATAACAGTGGAAACTGCAACAAAAAATCAAAG
ACACAGATGAATCAGCAATCAGAACAGCATAAGTGATGAGAAGGGTGAAGACATAAAGAA
ATCGAAAATCAGAGTGCATAACTGAAAAGCAGGGTGAACAGGAAGTAATAAATAATTCTC
CACATGTCAAATGTTAAGAGGATGAAGGTTCAGTCTCTCACAAAAGTTAATATTCCGGAA
TCAGGAGACAAGTTCCTACAGCTGCAGCTATATTCCAACAAAAAATAGCAACTAAGTAAA
CAATTTAAGCTAGGAAAAAATAGCCTCGTCACGACAAATACCTCCAATTTTAAAATCACA
AAAACAAGCTGGTACATTTTAATTAATTTAACCTCATATGCATTTTTAAATAACTTGCTG
TTATTTCCCGGAAAATTTTAACCAAATAAAAATCCATAGCCCTATAACAAACCCACCATT
CTTGCATGGAAACCATTCTCCTCCAATTCCTACACTGCCACCAAGGGACAATCAACTTTC
TATTCCTCTCCTTCAATAGCGTAGCATTAGTGAAGCAAGGATTTCACATCCATCACCCTA
CAAGTCAGCAGCAAGAATTTTTCTTTTCAATCATCACAACATCAAAGCATGGGGGGTTAT
AGAACTTGGCCAGAGGAAGGCCATCAGGTTTCACCATCTCTAAGAATAAGGATATCAAGC
TCACCATCAGTTAAGGTGATGACTTCCATACTAAGGACATCAACATCATTGACCTGATCA
ATTAACTTCCATAATGATGATAGCAAATTTGAAGGAATGATTTTGGAGGAGGATGAGGAT
GGGATGGTGAGGTCAATGCTGGTGATTGAGGGATTAAGAAACATGGATGGTGAAGACAGT
GCTATGGTGATGGTAGGATGGGTGGAGGCAAGAGATGACGCAAAGAGCACAAAAGTGATG
TGGTACCATGGCTAGTGGTGGTAGTTGAGGAGATTACATTGGGGGACATTGGTAGTGAAA
ATAGGGGCAGCGAAGATGGCAGGACTAGTGGAGGTAGAAGATGATGCAAAGACCACAACG
GTGGTAGGGGTTATAGAGGTGCAGGTTCTCAGTGGGGTAGACACCACTGATGTATGGGCC
GTGGCTAATGGTTTTGGTTCATGGGTGTTTGATGGGGGCAGGTGTGGGCAACCCATGTTT
TGGGTTGCCAGAAGTGTCCATAATTTTGAAACTGTGGAAATGACACAATATGGCAAAAAC
TCCATTTTGAAATGTCCTACTTACATCAATAGCAATTAACAACTTTTGACACTTTTGGAG
TGCCATGTAAAGGACTCTTTATTTCAAGTATGATATATGTATGTATTGTGGGGGATGCAA
TCGAACATTTAGTGTGGGATCAATAGTTAATTAatgtatgtatgtatgtacataagcaca
taagaatgtatgtaagtatTCAAAGTTAGTGGCAGTTACAGTTGAAATTTTAGATGGGGA
TCAATATGGTGGGTTGACCAAACACAACAAACACAAGGATCATGAAGGAGGGTGATATCT
AGATAGATTCAGTATGGAAAACAATAGGATGAAGATAAATAAAGTGACAGATGGTATATT
ATGTTGGACAAGCACAACTCATTAATGGCTGCAAATTAAGAAGTAATTGTCACTCATACT
TTGAGAAGCAAACCAATCTCTAAAGACAGTGACATGTTTCTTGTAAGAACTAATTGCTTT
CACAAGACTATATTCTCATTATCGCAATTATATTTTTTCAATAGAAAATAGAAACTACTA
GCAACATGCATATAAGTTTATATTGCATAAATTTTTTAGTAGTTAGAAAAGCAAAAAATT
TTATACATAGATTTAAGATACATCTTACCTATCAAGAACCAAGCTTTCTTTACCCGGTAT
TATCATCAATATTATTTAAAAATCACCTTTAAGCATACTCAAGAATTAGAAAATGGCATT
AACATAGTAATGTTCAATCAAATTATCACTTCACTTTTTATGAGAATTGATGAATATTTA
TTGACAACATAAGAGGTTTAACAAGAGTACGCATGTTTCACTGCAGTGCTATTTGGGGCT
TAATTGATGATTAACAACCTCAACAATAAGCACTGATAGCACCAGAAAGATCAACACTGA
CATCTGTTAAAAGATGATACAACTATAAGCACAAAAAGTTCAAGCTCATGTTGAAAACTT
TTACCTTATGAAGATGAAAAGAGATCCCCCAACTTCTATAGTAACATCGCTGGGAAGACC
AGTTGTGCAGAACCTTCAAAATGAAACCAAAAAAGAAACATCAGAAACAATTACAGATTA
TGGGCTTGTTTGGCATCACTTTCATTTCTTGTTCTCTATTTTCAAAAATAAAATTACGGA
GATCAAGAAAAAAACATCTTTGATGCTCTTGTTTTTATTTTCTATTTTAAAAGTCATTTT
CATGGTTTCCAGAAAAAAAGAAAGTAAGAAATCCTAACTTTCAATATTTTCAAAAACAAC
AAACTCATTTTTTTaccatcaccatgaacacctcctccatcaccactattgccacttccg
caactaccattggtaccattgttgctgccaccatagaccatactactaccaacatctttg
tctccatcatattgtcagtacctccactatcaccacaaccatcaccacctctaccatatc
accactaccatcaTTGTTGCCTCTGTCACATTATTGGTcctccatcacccccatcatcgc
cgctgcttccgctacgacaccaccatcactgccgcccctactacaccacgacctctgcca
taccactaccaccctgccaacaacaccatcgccacctccaTAGCCTTCGTTGTTACTACC
ACCACCTTAGCCACCATCACCATGTTTGTTTTTCAAAATAATTAACTATATGAAACATGT
TTAGATTTAAAACAAGAAAAGAAGAAAATAGAAACAAATTTTCTATTTTTCTGCTTTCAA
AAATAGAAAAAATGAAACTAATGCCAAAACAGCAGCACCTATGCATGTGCATAAAGTAGG
GCATTTAGTATTCCATCCAAATCCTATTTTCCAGAAAATTTATATCACAATCATCATATC
AGGCATATTTTCTCTTGAGAAGCGAGGTATGAAGTTCTAGCAATAATGTATCCTTAACTA
GCTAGTCACATGTCACCCAAAGTGGGATGGCTTTATGGATCAAGTTATGACCCATTAAAG
TTCAAGAACTTTCACTAACGGTTCTCAGTCTGTGTCAACTCTCTCTGGATTGGCACCAGA
TTTCTGGCCCATGCCACCATCATCCATTGGCAACACTGTTACTATAACAGAATCAGAAGA
TCAGTTCCCATGCAATGTGAGATCTGGAGTTTTGCCTAGATTCTAATAGGGTGACCCTAA
TATGACAGATTTCTTCAGCATAAATTCCCCTCACTCTTTTTGGGTTTTCAATGCAAATCG
CAAACAGAAGATTGCAGCAGCACTTAGTCAAAATCTACCTTCAGAGCTCAAAGGCCCATA
CTTCTGATTGCACCTGCTCATGTCACGTTCACAGAGTATTTTCGGATAAAGAACGAAGAC
AATAAGTGAACAATCAACTATTGAAATTGAGGCCACAGTTCATGTTCATCTGGGCCTTGA
TTTCAGAAACATACCCTGTCAGGGACTAACCATTATGCAAACTTCCAATTACATACTGCC
TTCAAATCTCTTTTTAAATCTGGTAAAGACCTAGATGATGGTAACACACTCTAATGACAT
TAACTCCTATTTACATTTATGAAAGCAGATAAGTGAAACTATATAAGAAAATAAGATAGT
CATCGTCTACTTCACAGTGCTCACTATCTTGCAAGCCTCATCTCGAAAAAAAAAGGAAAA
GAAAACTTATATGAATAATTTCACGATTATTGTTCACTTTCTCTTCTGCTTTGTTTGGTT
ATCCCTCATCTTAGAAAAGATGATATGTATAACTTCCACTGATGCAACTATCATTCACTT
CTCTGCCACTTTGTTTGGTCTTCCCATAATGAAGGTGGTTCTCCCTCTTGACCTACAAAC
TAGGTAGTTCTCAGTTTCACTCTAATGCCATTAAGTAGAAATTTCTAAATGCTTCCCTTT
GCTTCCTCCTTTCTGTTCCAATAGTTTTCACATGTGGGCCATCTTTAATGTGAAATTCAA
AAAACAGGGATCCTACCAGGATTCCAGTTATGTATGTGATGTTTTTGTCTGTTTCAAGAT
AAAACTGTGGGCAAACCGATAATCCAATACACCAAAACAAAATATGGCGATAAGATGTAT
AAAGCTCAGTTGACTCTATACAAGATCGCAACTTAGTATCAAGATGATGGCTTTGATGAT
TTATTCACCATGCTTTGCACAACCTGCAACAGTGAGATTTCTTTTTTGCTCCTTTCTCCA
TAATGGCAATTGGGCGGAAAGAAAACATGCAGCTAGAGTAAAGAACTATTTCTCACATTA
TGGATGAAGTTAGGGAAAAAAAAACTGGATACATTGTTTTCCTTGTCAGCCTAAAAGTAG
ATGGTAAAGTTGCATTCTCAAGGTCTAGGATAAGTTTGGACAAAGACAATTCTAATACAC
CAAACAAATTGTGACAACATGCAATAATTATGGTAAACAATTATCAAGTATGGGACGTGA
AAAAAGGAATGAGGATGTAAGTGCAAAACAAACCTTGCTGCCCAAGATGTGCAACAAGAA
GAATTATTAAAGATGGTTGTAACAGTTCTGTTAAAATTCTCCATAGGAGGTTATTGTAGT
TTAATATCATAGACAAATTGTCTCTAGAGCCTAATCAATAAAATTTCTCATACTAGCTCG
CTAGAGTTTCTTGAGCTGGGAACATATCGTAAAGATGAAAATAATAGGAGGTTTTCAAGA
TGTCTGACACATGGCATTGTGAGGCAGTACCTTCCACAACATTATGTTAGTTCTAGGAAT
CCATGATTCGATATGCGGCAGATTTTGGAGTTTTTTGTATTGGTACATTAATACGGAAAG
ACTGACAAGGTTACAGCAATTGGTATTATATACAAAACTCGAGTTAATAGTTGGCTATAT
AGAGTTTCATTCTAGAAGATATAGAGTTTATACACAATTAAGAAGCAGGAAGAGAAAAAG
CATGCTTGCCTCAGAAGATGGTGGAATAAAAATAGTACCCTAAAAATCAAATAATCCAAC
AATAGAAGTTGTAAACGGCAAAGAAAACCGCATGCCCAAACGATCAATACCTGTTCAAAA
TGCTATGCAAAGAAACATGTGTGTTCCATAGAAATCTTTAACCAGATAACATGCCCTGCA
AAGTTGACCTAGATTTGGATCCTAATTCTCTGATGTTTCTCTCAAATATTAAGGAGAGGA
AGGAGAAACTGAATAAGGTCCAAAAGCAGCCTAAGATATCTTTAAAGAAACAAGAGGAAG
GAAATCTCAAATGCATATACCCTATCTTTCACAGACCTCGGATGACTAATCTCTTTTTTC
ATTTCTCAGAAGGTTATCTAAGGTGATGGTCTTCTCaatcaataagtcaagtgaacaatc
taaaataaataaataaataaataaaacataaaGTCCTTTATCAAGAAACAGGTAAAAAGA
ACTTTAAGGATGACTTAACATTACATCTCACATCCAGAGTCATTCAATCTTCCTCTAGAA
CAAAGCTGGCAACTTGATAAGAAAAAAATCTTCAAGCTTCAATTTCTAACTCTTGAATGC
GAATTCAAGTTCCTTACCCTAGCATTCGACCCAGACCACAATGATTTGTCCTATATCAGA
ACTGTATTTTACCATTGGATTCTTTGGCAAAGCAGCAGTAGACATACCAAGAATGCACAA
GGCTCATAAGGGGTTGCAGATGCATGTACTGAATTTATGGCCATCATCCCTAAATTCAAG
CATTTTTCTATCAAATAATGCTTGTTCTTTTGAAGGATAGCTTTTCTTCTAAGATTTATG
AGACTTCATCAAGTAATATAATGTATGGTGGTCTAAAGTTACTTTTGAAAGAAATACAAT
CATGTCAATCCACAAACTTGTAATATTAGCCACTTGAAACTTACTTCTGGCATAAACATT
TTCACATTACGACATCAAGCAAAACAACCTGTGAAATCTACAAATTCCATAGGGATTTTG
ATTCCCTAACAATGGCAGAAGTTGGTTTGGCTAGAAAAATTTGTACACATATCAAATGAT
AGTAAGATGTACCATTGATGCTTCTTTTAGATTTTACAGAATAATGCACAAAATTCAAAG
ACGAAAATCCTTTCAGTACTTTAATAGGGTCTAAGAGTTTACAATTCAATACAAAATCAT
AATATTAACAAAATGCTTAAAAATATAAAGATCAAGAGGTTCACTGATCCCTCATAACAC
AAATGCATATTATAACAATTTTTTTGGTTCTCATATTACAACAAATAGATTCCTTCAAAA
ACTCTAATTAAATGTGTCTAATGATATTTTAGGCCTTGACCAACTGATAGAGTATAACAT
CCTGTCCAGATGTATGCAGAACCGAGTTAGTTGTAGAAAGAACAGAGTTGGTCAAGGGCC
CGTTCCGTATATAAATCAACAAATTTTCATGAAAACAATACAACCACATAAACTGCCAGA
TGAAGAGAACTCAGCATACCAGGCTTGCCCTTGACGTCGGAATGCATCGGCTTTTGCTCC
CAGCTTCATACAGGCCATCTTGAACAGTCCCAAGAAGGAAAATGTAACTCAGAGGACAGC
TGAGTGACCTCTAAATTCTCATAAAGCCTTCAACTGTAGAGGGATCCCAGTAAAATGTGA
AGTCAAGACCACACAATCCTTATCAACTTAAAGAGGTTGCTGCAGTTTGATCAAAGAAAG
GTTGCTATATTTAGAGCAAAAGCTCTCTCAAAATCACCAAGGCGAGATACAGAACATCAA
AACAAACAGCACCCTACAACTTAATTCCTTAAGCTTCCAAAATTTGATTCAAACCAAAAA
TTCATGATAAATCCTGAAACTTCATCCCCCCAACGCCGCTAAATGTCAAAAGCCAGCTGA
AAAATCAGCCAAATAACCTGAAAAAGCCACACAAAGTTGCACATCTAGAAGCCACCACAG
AGACAAATATCCAGAGAAAAATCCACCAAGAACCTCCCTAAACCCTAAATCTACGACAGC
TCCCGGATATCAGAAACCACCAATAAATTCCAAAAAAGAAGATGAATAACTAGTCAACAC
CTTGCGGCCAAGATGCTATCTTCGCCACAAAATCTAAAACAACAAAGATACCCGGAACAA
AAACTCCAACCAAGTTCCAGGCTTTAAGCTAGTATCTGCTCGGAGCAATTAAAAACCCAC
CCGCTATCTCTCTCCCACCCACGAAATGAAGTAGGAATCAGAAGAGATGGAACGGAGGAC
TCTCCGAACAAAGCTCTCAGGCCAAGATGCTGCCTTTGCCACACAATCCAACAAAACAAA
GGTCCCAGGAACAAAATCTCTGATCAAGTTCAGAACTCCGGCCAGTAGCCCTCTATAAAC
GTTTTTTTTATAAAAAAAACACCGGAATCTCTCTCCAGCCCAAGAAACGAAGTAGGAACC
GAAGAATAGAAGGGGGAAGGCCCTCCCAAGTGCAGTTTCCGTTCTGTTTTATTCTCCGGT
CCTTTCCTCAACACTGTTTTATGGATGGCAGGCTTTGACGGGGGAAAGGAGACCATGCCA
CCCAAACCTCCTGTGGCGAAAAAGGACAAAGGGAAAAGTTGAAGTGCCCTAGAAGTAACC
CTTCTCTATAATTAAAATATACACACCGGAGCAGGGATAGAATAGTATTTAAGTGGGGTC
ATTGGCGTTTCCAGGCCGCCATATCCGGGGGGCAAGTTTTATGCCCGCTACCCGCACGAT
TGCAATTAATAATGAGACGTTATAATGCAAACAAATTAAGAAGTTGTTTGATTCTTTTTA
ATAGCACCGAAACTCTCCGCCAACTGAACAAGGTTGTCACTAAGGCTCCACAAACTCGTA
CTTGATTCACACCATATTCAGACCCATTCCACGCTTGTGCAGTAAAATCTGATACGCAAT
AATAGATCCATGTAATATTCTGAATCCAGATCTAGTTTATTAGAATTTCATGATATTATC
TTTGAGAACCACCTGTCCTAAACTTTGAATAGCAGCACGGCGATGCTAAAGAACTCGGCG
ATCAGTTGCTCAGGCCGAGCTCAGTAGAGATCTATGGCGGACAACCATTGCTGAGATTTT
GGTTCAATGTCACGCTCTGATCTAAAATAATACAAACGAAGAAGTCCTCTTGTCGGATTG
TGTCCGGCATAAGACCCTCCAATGTCTAGACGAGAACAACGCTCAAGAAACAAAAGAAGG
TCCCCCCAAAGAGATGGTTGTATAGGCGAAAGAAATGCCTACCGCCCTAAAATTCGGGCA
CGTGGGTCGGTTAAGAATTGTCGGCCTCTACACGCCCGCATATCAGACGCAAATGTCTCG
CACGTAGATCACGTCTCGCACGCGAATCACATCTTGCCTATTAGGTCGGCAGGATTTTAG
CAATCACCTGGAATCTCAACTAGGGTGTCGCCAGCTATGGAGAGCTTTCGAGGTTTGGAC
TTGGTCGTGCGCTTTT
>SexP_Phoenix_nr_NW_008247854.1_cap_1 Note:Sex-linked nuclear gene
TGGAATTAACATCAAGAAAAAAACCTGCCAAATGAACCCCATTACATGGTGTTTGCTTAA
TAGAAGCTTGTTTCTCAACATCAGCAAACCATCTAAGCTCCTGAGATATACTGAGAGTTA
TCTTTCCATATTTCTACTATCCTCTTGACTGTTTGCTCTCTTTTAGTTTCCCCTTGATGT
ATTTTTCATATTGTTGTCCATCCTCCATATGTCATGTTACATTAAGAGTTCATTGTATGC
TTAATGCATGCCAAATTATAGAGAGACACCATTGTTTTACTATATTAGAGAATTATGCAG
ACACACGAGTCACTTTCTCTTTTTTGGAAGTGTTTAAAGTTTCAATTAACTAAAGGTGTC
TGGTTCTTCTCTTCATCTTGCTTCAACTATGCCAAAATCAGAAACTTTCCAAATTGCTTG
AAGACTGTCACAGTAGTGAAACCAGTCATGCATCATCAACTAATTGCAATGTGCAGATTT
TCCCATAAAACTTTTTAAAATATGTTAGGATCTTTTACTTATCTCCCTTGAACCATACAA
AAACCAATACTTCAGGAAATTGCTTAGGAACTAGTAGATTAGTAATCCAACTAGAGACTC
TTCTTGGACTTGTTCACCTTATTGTTCAGATCAAAGGGCTTCATTGTTCAGGAATGCATT
ATTATTTAGTTGTTATTTGTTCTTCAAAAGTGTGGAAATAGTCAAAAAGGATTTTGGATG
GATCATACAATAGCTTGCTTCTAGAAAATTGATGTCATAAAGTTATGTTTATGGACAACt
cagctcaactcaactaagccttgatcccaaactagttgggatcagctacgtgaatctttt
tcctttattctgctatgtttagggcaacactttgaaagatgtaatgatgtcaggttcttc
cttagtactttatAATCTTTTGTTTATCGCATATTTTTAAAGTTATGATAAATTTTTGGG
TTTATAAAATTTTCTCTTACATGTAAGACCAACTGTTTTTACAGGCAAGAGATCACCGAA
CTTCAAATCAAAGAAATAAAACTCAAAAAAGAGGCTGCTAAAGGCAGCAAAGCTGAACAA
AGAGCCAAGAAGAAACAGGTCGAGGATGAGATATCTCAATTGTTATCACAAATAAAAGCA
AAGCACTCTGATGAACTTGCTTTCTTAGGCTACAAAAGGACTGACAACTCAGAGAAGGAC
AATCTGGACTGTTTGGTAAAAGCTATCGCTGGTATTTCTGTCACTAATCATAGAGAGTCC
ACAAAACCTAGCAAGGGAGCAAGGAGGCGTGGAAGAAGAGCTCAAGAGGTAGCAGCTAGA
GAGCAAAGGATACAGGAAGAACAGAGCAACATCATTAGTGATCGTATGATTGAAAATGAG
AGTTTGGAGAGAAAGCTTGAGCCTCTTGGTTTGACAATAAATGAGATCAAGCCAGATGGT
CATTGTTTATATCGAGCTGTCGAAGACCAATTATCACTATACTCCAGAAATATCTCTCCA
TATAGCTACCAAGAGCTCCGGGAAATGGCTGCTAATTACATGAGAGAACATGCATCAGAC
TTCCTCCCATTTTTCCTATCTGATAGTAAGGTCGAGGTGGATTCAGATAGCTCACCCATG
GAACGATTTGAGAAGTATTGTGAAGAGGCTCGGACCACAGCAGCTTGGGGAGGACAACTT
GAGCTTGGTGCTCTCACACATTGCCTCAAGAAACATATCGTGATATATTCAGGTTCTTTT
CCTGATGTGGAAATGGGCAAGGAATATAAATCTGAGAATGATAATCTCAGCAACCCGAGC
ATCTTATTATCATACCACAGACATGCTTATGGGCTTGGTGAGCACTACAATTCAGTGGTT
TCCAATGGAAAGAGGTAATAGTGGGTTCTTTTGTTTTATATATTATCAGTTACAACTTGT
CATGTTGTACAATGACCCTTTTGGGGTTTTATTTTAGAATCACATGGTTGGTTTCTTCAA
TTTTGTTTGATGTTCGCTTGATCATTAAACTCAATCAACAATCTTCTCGTCATCTATTTT
TTTAGCGTTTCAAAATGCAGTATGTGTATGTGGTCTCCTGACTGCACCGCATACCTTATA
TGTAGCTACCATATGCAATCAGGTTATATGGGACAAAAAGATAATCTACTTGGCACTTTG
TGGACATATATGTTATAGAATTAGCATCTTTGCATAGCTACATATGCAGCCTAGTTATCA
ATATGCAACTAAATGTATGGCCCTTCTAGCATTACACAACCACATATGTGGCTACTCTTA
TGCAAGCTCATACGAACAAGGAAGGTTCAAGCTAATGGTTGGGTTGGATATGGATTTTTA
GATAGGTGGGATATTTGTATAGTTATAATGTCAATATACTAATTATATTCTAATTTTTGC
TACCAAAAATTTGGCGATAAGCAGTAAGTAATGATTGCTAGATATTATTGTTTTtaataa
tttaatattaatattatttataaaagatattgctattataataatatttaataTTTTATT
TATTTCAGTATTTAAAATATTAAACTTTTATCTACCTTCATACATGACCTGCATAATGCA
TATGTGCTATACAGTCCCTTGACCGCTCGCATACTGCAACCATCTTAAAAAGAGTTGTTC
TTTCAAGTTTAATAATTGTTAATGTGAAGAGACATACTGAGTTACAGGAGATACTTGGTA
AACTTCGGCTGTATTTGCTCCATGAGTTTATTTGTTGATGGGTCTATTTATTTTTAGTAA
AGCCACTCAGATGCATGGGTTCAGTTATGGTTAAGCTTTTTATGTAATATAATTGTTTTA
TATTTACATGTTCCATTTAGGAAAATATTTATGAGGCTTCTTCTGTTCTTCATGTACAGG
TGAATTCCTTGACATGCAGCTAATGAAAGTTCATGACATGTATGTAGAGAGCATACAGAC
ATTTTAGATGGAGCGGAATTGAGAGTTAAGGAATCATGTAGATTACTGTTTAGTTTGGCA
CTGTGAAATGTAAAGAAATGTTGTATAAATTGCCGGCAACAGTTCTCCAATAACCACCTT
GAAGACTGTCCTCTGTACGCTGCTAAAGAAAAAAAGGTCTTCACTGTTATACTCTCTACT
TTTGCTTCATCCACCTCTCTGTTTTCTTAATATCATGTGTCCTTGCAATGACTATATGGG
AATCTTAGGGCATATAAGTTTGTCAATACAAGCTGGTAGGTTTAATTATGTTATGAAGTA
GGGTTTGAGTCAACGAGATTATTTTATTGTTATCAATTATCTGTCAAACCAAAATCCTCT
GGCATAAAAGCAAAAATTTTAGTTGAACCGTCATGTATGTGCAAACACCTGGACTCGAGA
AGTCCAATTGTTGCAGTGTAGGTGTGGTTAGCACTGCTATCTAGCATCAGGTACTCCTTT
TTTTTGTACTTCACATATCTGCCTTTTTGCTGCACTTTCAGGTATTAGATCAGTTATGAT
GAGTCTTGTTTGTTGCTTTTAGGTTTTTTTAGTTTCTATGGGCTTACATGTGAGTTTTAG
GATGTCTGGTGGATAAATGTTGCAATTAGAGATCAACCAAGGTCTTCATTTAATAAGAGT
CTAGTTTTTTGGAATTTTTGGGAAGGATGGGAGGTTATGCTGGAAAGAAAAGAAAGGTGG
AAGAAGAAAGCACGTAATGGAAAGAGGAAAGGAAACCTTGGTTGGACAGGAACGTCCGTC
TCTTTGAGGGTAAGAGGGCGCACGTGAGTTGGTTGTGGATAGAGCTCTTCGATATGTTGC
AAAGATCACCATGGCTACGACTGTGATATCATATAGAATGgctagggacatctgggacat
tcgctttgttgcagtagcatccagatttgtctttttcacttgggtgccctcaccattcga
ccatcttaaggtaaatttcgatggtagtgcgtatgtcgatgatgtcagcggtggagtcgg
ctttgtgattagggaccatgactctaggctgattgcagagggaggacgatgcctctccta
gcatgacctccattggggttgagcttcgggtagcttaggagggcatcacttttgcaaggc
atatgtttggtgttggtagcgtgtatcttaagggggattcggccacagtgattgactgga
tacaggaagagAACC
>SexP_Phoenix_nr_NW_008247257.1_cap_1 Note:Sex-linked nuclear gene
GTCCTCTCTGGTAAGGTGTGAGAGAGATTAATAGAACATTTTTTTTCTCCTAATTTTTTT
TCCAACATCATTTTTCTATTATTTATTTGTTTTTGGTATTTGATCTCGATTCTGAGCTGG
TATGGTCTATCAACTCTTTTTTTGATACAGTGTAGCATGGCGTTCTACATAATATTGTTT
TTTTTTCTATTTGATTGTATAAGAAAAATACAAACTATTTATATATGTATGGTTTTGAAT
CTATGAGTTCATGCATTTTTTGAGAAAAAAAAGGGGAAAAACCAATGGCTTTTGAATGTG
AGTTTTTTTTTaaaaaaaagaaaaaaaagaagagaaaaaCCTAAGCGTTCGTATAACGTC
ATGGCTTTTGCGAGAGATGCGTATTGAGTTCAGACTCCTGAAAGAATAAATTTTATTTAT
TATTATTTAATAATAAAATAATTGACCACTCGTAATCACCGTGGTTCTTGGCCATTCCGT
GCGGCTAATCTTCTTTTTTCACGTTTGAAAAGTCTTCTCATTTGGTGAGAGCCGGTGCGG
TCATAGATGCCATTCCCGTATTGTATAGTGGCAGTTACTGTGCCCACCCAATCGGTCCCC
ATGCTTTTTTGACGCACAATACGTCAACGTGTCGTTCTATTAGCTTGGTGGGACCTACCA
ATACCAGTCACCGAAGAGAAGGTGGGGCAATTTGGGTCAAAAAATTACGCTAACTTTATT
ATTGTCTCTCATCATTATATTATAATTTATAAAAGTACAATGCATCTGCCTTAAAGTTAG
CGAAACCCCGTGAGATCCACCCACCCTTTTTCCAACCCAAACTGTAACCGGGCCCCACCG
TATCAGGCCCCTTTTCGTTCGAGGGTCTGACAGTGGGTGTATTAAAAACTGGTGCCATTA
GTGTTCTTCTAGATGTAAATGCGTGGCCGTGCGGGTCGGAAACCGCATCGCTTCCCAGGA
CGTCATTTCCGCCTCCTCGTCCTAACTTCTCCGCTGTCCGTCCCCCTCTCCTTCTGTTCC
CCACTAGCAGCCTTTTGGGATCTCTTCTCCGCCGAACGCTCGCCGCCGATTTTGGGGATC
TCAATCCGGACGACGCAAGGTATTCATCAGATCGGCCGTTGGTTGCTTTAAAGTGAGGTT
TTTGTTTCCTTTTTTCCCTCCCTGACTTTAGTATTGTTTTTGCGATTTTTTTTTTCAGTT
TTTTCCTGGAATTAGGGAGCTTAGAAGTGAAATTCGGCTCCGGAATCTAGGGCTTTGGGT
AGCTTTTTGTGTGGATTTGCTAGGGTTTCTGCTGCTTCCCTTGCTGCTTCATGTTTTATT
TGGTGGGTTTTGGTACATCTGGAATGCAAGATTGGAACTGGAATTAGCTACTGAGGTTGT
TAGACTTCTTCAATTCTAGTATAATTTAGCGAAATTGTTGGTTTAATAAGGCTTGAAGTT
GGGGAAATTTGTGCTTTAGAATCAGCTGTTCCGTACTAGGGTTTCTTCTGTTGGAGTTCT
AGGAATTTTTGATGTTTGATTGAATACTGTGGGGTTTCTTTAAGAGTTCTGTAATTGGGC
ATGTGGGTTGCACTTGCTTGGATTCACGGGTTTGTGGGCGTGATGTTTTTGGATTTCTGG
GGGCGCAGCGAGGCAGACTGGGGAAACCATTGGGCTACTGTTCTCCTATGTTCCATGTCC
TGAGGGGCTTGAAATCCCTTAACTTTAGGGGGTTTTTTGTTTTTGGAATTGAGGGTTTAG
TTGTTCTTAGGGACTTACTGGATTGATGGAGGCTGGAATTGGGGCCGAAAGCCATCCATT
TTATGGTTCTGGAGTGTCGAACATGAATGGGATTGGAAGGAAGAACTTTGAATGGGACTT
GAATGACTGGAAGTGGGATGGCGAGCTGTTTATAGCCAGCCCTTTGACTGCTGTTCCATC
GGACTGCAGGAACAAGCAGCTGTTCCCTGATGCAGCAAATGGAGTGCTGTCAAACAGCTC
ATCATCTTGCTCTGATGAGACTGATTTTGGGAAAGGAAATGGTGAAGCGGAGAAGCGAAG
GAGGATTGTAGTGGTGGAAGAGGATGGACCATATGATGGAGCTGGATCTCTTGCTTTGAA
GCTCAGGGGGCATGCTTATCCTATCCCAGAGCCCGACAATGCGAATTGTGAAGGAAAGAA
TGGAAAGAAGAGCAAGTTGCAGGGGGGCAATTCTAACCGTCCAACTTGCCAGGTGGTGGG
CTGTGGGGCTGACCTCAGCAATTCCAAGGACTATCATAGGCGGCACAAGGTCTGTGAGAT
GCATGCAAAGGCCAGCACAGCAATGGTTGGAAATGCTATCCAGCGTTTCTGTCAGCAATG
TAGTAGGTCGGTGTTCATCAGCTTATTTACTTGGTTTACCATGCAAATCCTGTTAATTCT
CTGCAGTGTCATTTAACCACTGTTTTGTCTCTTATATCTATATGTTTTTATTACCAATTG
TTTAAGGGCATCCCTTTCCTTATCTGTTTGCAGGTTAGTATATATTCACTTGATTTCACT
TATTTCTTCATTAGCTTTACTTAAATTGTTTCTGAACTGCTTCTAAACCCTGTAATCTTG
AATTCCATATCTAAGATATCAAAAAATTGAAAAACACTAGTTCAAATCTACTTTTTTTTT
TTGTTCAGTTTTAATATAATCAACTGTGGCCTTAGAAAACCCTTTACATAACTTAGATGC
AATGTCTCTCTATCTGTGCAAACACTGTTGGTCAAACTTAATCCCCGTCATGAATAAGTT
GCTGCATTTTGAACTTGGATTTGAGTCATCACCATGTCTACATGAAGTAATTGTGAACTG
TAGGCTTTTGGAAGGGAGATGAATAAAGAAATCCCATAATTTCGTTGCTCTTTTACAATT
GATCACTTTGAACCCCTCTGCATATTGTCTTTTCTTGAGCTATAGAATGTCACAAAATAT
CGACATTAGTTATTGGTTTACGGACATCAAAAATTTATCTTTAGATACTCAGTTACTCGA
TTTTTCAGATGCTACAATACAGAGCTGGAGCTCATGCTGCTCCAAAATGATGCAAGACAA
TCAAAAGAGATGGATCATTAACACCCTAATCGAGGTTGTAAGTTAAAGGGATCAGGATAT
CTGAAGTTTTGTTTGGTCTTATCGTAGGAAACAGCAAAACTTCAATTGCTATGATTTTCC
TTTTAATGCTAAGATTGCATTTACATTGGGCTTGGAGCTTGGAATTTTTATGTGAAGTAG
ATATAGCAGATAGGGTAAATTTGATGGAAAGTTTGATCTGGTTTTCACAGGTTTCGGTGA
ATGATTATGGAAGTTGACTGTAATTCCTTGTTTTGGCTATGAAAAATGAAGGTTACAACT
AATATAATTTAATTATATTTGGTGTCAGGGGCCTTTAGGATTCAACATGACCACATTTAT
CAAATGTTTGGGAGGCTAGATGGTGATTTGAAAGGATGAAAGTAAGAATTTTTGAAGAGA
AGGAGAATAAGGATAATATAGAAAAAAATGTCCTCAAGAAATATAAAAGGAAATGATAAT
TAGTGTCCTTGTTATGCCAAGTGCTTGTTTTGCACCTAGCAAAGGAAATGCTTGCAATTT
ATGGAGCCGCATCATAGAATTAGAGAATAATCTGAATTTTATTGAACTCAAAATTGATTC
ACAAGAGGAGGACAAGTTACATAAGGGAAAAGACCATGTTCCCTCAAGGTGACAAAGGCT
CCTATATAACTTTAAAAAAGGCTGACACTGAGTAGCCCTTTTGGATGGTGACAAAGAAAT
GCAACTGAAGTAAATAAATAGGAAGGAATGTTACAAACTTTGGGTTAATGAATCATATAC
TGACAGTTATACATATCCAGAACTCATTTTTTATTTTATTAAGAATTTCCTAACTCAAGT
TATACCTTGAACACGACTATTAGTACTGGATGCCATTCCCGATGCCATTCCCTAGTTACC
ACATGATAAAATTAATTGATTTAGAAGTTGTTGGTAGGATTTGAGTCCAGATCATGTCAG
TAGAAAATACAAGATGGGTCATTAAATTTCAAGTATTAAGATAGTTAGCATCTTTTGTGC
TTGTGCATTATGGGCACACAATACTTATGCTTGCTAGTGAATGTGTGCCTTTGCGTGCCA
AGCATTTGTACAGCATGCCAACAGTGGCATGTGGCATTTAACCATAATCAAAAGATTATG
GTGGTTCTAATATGCACTAATAGACTGAATAACAATGATAGTGCTTGTGTGTTAGAATGC
ATGGTGGGCTGTAAAAATTTGAATGCATATTGTTAGCCATGATCTGCACATCTTAAGACA
CATGGACAAAAATATGATGGGTTTTGATGCAAATTTTGACAACTCTATTACAGATAAGAA
ACACTCTTTTTTCTGTGCGGCTTTAATGTTTTTTCATTTCCTAGAAATTTATGAAATTGG
AATTTAAATGGCATGTAACGTACTGCATTAATAGAATTTGCTGAAAATAGGATTCTAGGT
AAGTTCATTTCTTCCCTTAGCCAGGCCTTGTCTCCCGCTTTTCCCTTGCAAAATGGTGGC
TTGCTAAACAGCAGTTAAGTGAAGATGGGGAGATAGTTGGGGAGGTGGAGGTGAAGGGTG
TTGGATTTAGGTATTTGTAAGAGTACAGGCATTAATTTACTGAACTAAGATTGCCTAAAC
TACATCTAATACAACTTTGCCTATAATATTTAATTCAACCTAACACAATCTAAAATGTTG
AAATTCAATGCTCATTGTAAATGGACTTGAACACTGAGAAACTACCGAACCAAAAAGGAG
CGACAAGAGGTGAAGGGTGGAAGATTATGGTATTTATAGAAACTTCCATCTACTCAAAAA
CATTATCTAGGCTACTTCTGATATGACTTGAACTGAGTGAGGGAGACCCTATTAGTCCAA
GGAATGCTTCTCTTTAATCCTTTAAAGCATAAAGCATAAGGATGATTCCACTCTTTAACT
GAAAAGCATGGCTGATGAATTTGTGATATTGTCTCTGTATGACCTGAACTGATGGTAACT
GATCTATTGTGATCTGTGCGCCATTTCAAATTTTTATTTAGCCATTGTTTACTGACATCA
GAATCTGTCTTACATCAGAATATTATATGCAATTTTTTTAGCAGCTTCTTATGAGCTCCT
TATGATTGCTGTCCAGATTTCACCTTCTTCAAGAATTTGATGAAGGGAAGAGAAGTTGTC
GTCGACGTTTGGCAGGCCACAATAGACGAAGGAGGAAAACCCATCCTGATGTCACTTCCA
GTGGAACTTCTATAATTGATGATCAATGTAGCAGTTATATATTGATGAGTCTACTAAGGA
TTCTCTCGAATTTGCACTGTAATAGCTAAACCCTTTTCTATACTACATATTTAACATCTC
TTTCTTTGGGACTTAATGTCTTTATTTCTTTCAgtgctgtttctatgttctttttgctgg
ttctgagttcattgtgctctgggttctCCATAGTTGTTGATGGTATTATTTTGTTGTTTT
TGTGAAAATGCCTGTCATATCTTGTAAAAATCTAGCTATGTTTCGCCACCCCTCCCCCCT
TTCGCCGCACCCCACGGATGTGTGAATAAATATCTTTATGGGAAATCTTACAATTATGGG
ATATGGCCATTTGAGTGATCCTCTGTGTTGCCCTCTGGGGGCCGAAAATTGAGGCAAGAT
ACTATACCGTGCAGCTGGTTTCTTGTCCAGATGAACAATAAGATATATGTCCTACTAGTG
CCTATTGTTTATTATTTTGCAATCGAGTTGTTAAAGTTGTACAGAAGTCATCATCCTTCA
TATTTTCTTTGCTTTCTTGGTTGTAAGAGGTTCTTCCTTTTTCTTATAGCCCCTGTAATa
tttttcatattacatgtttcataattaattaacatatataaatatcatatACTTCTTgag
ggcggggcttggtgcaacagttaggttgttccatcctgatgtaggtgttatgggctcgga
aaatggaaagagcctcttcctagataggtgcaaggctgtgatttgaccctccccggacct
cacagtggtaggagcctcatgcatgggacgcctttttttCTTGTTTTATTCAAAGACTTC
TTGATACTGACATATGTGTATCATGCCTTTTGTCATGCTTATGAAAATCAGAATTTCTTA
TTGCGCTCAATTGTTTGATCAGACAGTTGTATATTTCTAGCACTAACTGTATATATGGAC
ATGTGCAACATTGGCCATGAACTTCCCTATTGAAGAGAGTGTCGTATGTATACAAACATA
CTAAATTCATAATTTATGGTTATACTTAAAATATGTTGATCTGTGTGTTATGATTTCATC
AGTTCTGCATAAGATCCTTATAACATTTTCTGTTGTTCATGAAATATTCTAAATGCTGAC
ATAGATTTTTGTAAACTAAATTAGGTTTAGCTGTGGTATGGTCAACCAGTTTGTCATAGC
TTAATTATTTAATAAAAGGCGAGGAAAAAGAACATGGTTCTTATTTCTGTCAGAAAAAAA
ACATATGATCGAGAATCAAGAGAGTTTGACTTTTGATGAGAAAATTAGACTTTAAATGCA
TATTTGGGGTGACAAGGCATGTAAACAAGGACGAAGCCAAATTTGTGGGATTATTTCTTA
ATAGCATTAGGCCTTCTTTAGTAATTTGGTGCAGTCCTTAACTTTTTCAGCTTGTTTTGT
AGGCGTGAGCATTTATCATAGAGATGGTCTATTTTGCATGTAATTTGCAAACTCCTATAA
TGTTGGCTAACAGAAAAAAGGCATCTGTATAAGTGGAGGACACTGTTTTCCTCTTGAACT
GGTGTGTACCGACTGCACCTGTCCATGCCAGTTATGTACTGATAGTTCTTAGTGTCTGTA
CCTGTTGCATACTGGTTGCTTCTTGTTCTTGTTGATACTGAGCACCTCGGTCCATCTCGA
CTGTATTGGTACCTTTCCATTCCAGGACAAAACTGGTAAAGAGCTTGTTACTAATATTTA
AATCCTTGAATATTGTTGAAGAGAGTAGTGCAAAATTAGAATTATGAGATGAAGAGCTTT
GTAGAATGAATATTACAAACTTATTTTAACCATATTAGAGATTTACAGTAGAATTACAAC
TTTAGTGCGATTTTGCAATGCCTCTTCGTTCATCTTTTGAATTGATTTTTTACTTGTGGT
CTCTCATTAGGATATTTCATTATTACGTAACATGACTTGTAAGGAGTTAAACCACTGATA
AGTCCATATTGCACATGCAGCTCATAGCTCCGAGCAGTCAAAAGATCAGGACCTCTTGTC
TCATCTTTTGAGGAACCTTGCCAATCTTGCTGGTTCTTTTGATGCAAAAAACCTTTCTGG
GCTCCTGCAAGCTTCTCAAGATCTGCAAAAAGTTGGGACTACTGCTGGAACATCATCAGA
AGCAGCTAATGCTCCGGTTTCAAATGGTGCTCCTGCACAAGAATCCGCAAGGCCCTTGTG
TTCAGCTTCTAAAAAAACCTGTATCTCTGGTACTCAGGGTCTGACGCTGACTAATCATAT
GGGACTAGTTGCTGCAACTATGACAGAGATGCCTTCGAAAATGATGGTTTCCCCAGGTGG
GACTCTGCAAGTATTTGCTTTATGACCTGCAGTCTAAGTGAACAGTGTATGATATCTAAT
CTGAATCAAAACCTTTATGCTGATTACTTGATATGCTTCCTGCAGAGTCTGCTATCAAGA
GAGTCAGGTTGAAGGACTTCGATTTGAACAGCACATATAGCGAAGAATGTGGAGATGGAT
CTGACAAGCCAATAATCCCTGTACATTTGGGGACTGGTTCTCCTAATTGTCAGTCATGGT
TGCAGCCGGATTCACGACAGTTGAGTCCACCTCAAACTAGTGGTAATTCAGATTCAACAT
CGGCTCAGTCACTATCTAGTTCCAATGGAGATGCTCAGGTATATCATTTAATTTGGATTT
TATATTTGGCAATATTTTCATCAAGTGGTTATAAGATGGCCTTGCTTACTGAATAATAAC
TTTTGGGTTGTGAATAATAACTTTCAGATTGTGACATAGGAAAGACTAGGGTCTGCAATC
TTAGAATCGGGTAGCATACTAGAACATTATTGATTCggtatggtacgtgtcagtatggta
tggtacggatcagtatggtatggtataggttagtacggtatggtatgCACACTCCGTCGA
AATAACTCTCAACCATTTTTCTCACTTTTTGTTGCCTAAGATGTTAACCCAAGAGACGGG
GTGAATTGGGTTTTTCAAAACCTTTTACAAATTTAAATAATGATTAAGTTAAACTAATTT
AAACATAAGCATGCACAACGAAATGATAAATAAATGCAAAAGATAAGAACAAGCACAACA
ACACAAATACTTGTATTTTATAATGGTTCGGTGCCGATCCTGCACCTACATTCACTCCCC
AAGGCTTCCTCCTTGAAAATTTTACTATAATTTATAAGCAACATTACATCACAGTTGTTT
TTCGGGCTCACAACTAAATCCAGTTGATTTTCTTTGGCAATCAACCAAAACTAAACTGTT
TTGCCTTGAAACCAAACCAACTTCGAGTTCCAACCTTTAGGAACTCTTTTCTAATTTTCA
AGCTCAGCAAAACTTAGCAGATTTTTTAGGATAATTGACCGCAACTTAGCTGTTTTATAA
GTACAACCAAACCTTATAAGTTAGCTGATTTTCACAGTGCCAGCCACACCAAAAACTCCA
CACGAGATTTCCTAATCTCATGCACTAAAGAAAGATAGCAAATGCATACAATATAACCTC
TACAAAGTTTGAATTAATGTCGTTGAAGTTCAAGTTGGATTGCTCTGAAAGTTGAGATCT
TGGTGAGTAAAATTCAACTTGTTCCCTTTTCTCTTTCCTGCTCGCTCTTGGTCTTGTGAT
GGAATTCAATGATTGATAGTTGAAGCTCTCTATGGATGTTTAGAAGCTCACTCTGAAGTG
GGGGGAGGCTTTGAATGGTCACTTCTCAGATTGATTCTCAAGTTGAAGCCTAAGAAGTAG
TGTTCACTTATATTTTTTTTCTTTACCTCATCTCAATCTCCTTAATCTATCATATTCTAT
AATTGAATTTGGGAGTATTTATAGCTTGAAAAGTTGTTGGAGAGCCGTTTCTAGCCGTTG
AAGAGGATAAACTAGCCGTTGGGAGTGAATCTGACCGTTCTGATTTTTCAAAAAAAACTA
ACCGTTACTGTTGTCAGGTGCAGATGAGTCGACTTGAATTCTTCAGGGGTCAACTCGTGA
CTCAGGGGTCGACTCGTGATCTTTAGAGGTCGACTCATAATCTTCGGGGTCGACTTGTGA
AAGGGTTGTTTTTGACTGCTTTCTGTTTTTTTTGCGGCCATTCAGGGGTCTTGTTTATGC
TGGGGTCAACTCGCCCACTGTAGAAACTTTCAAAACTCTTCAAAAAAACTACTCTATGCC
TCTCTAACCTCTCAAACTCATTGAGGTACCTATACAATCAATTAACCACTCCAAAAACAT
AATCATTAGTGTCATACTCAAATATTTTGTCCTCATCAAAATCAATCCATTAGGTCAACA
ATCTCCCCCATTTTGATGATGACAAAACTTTTGAGTATATGCCAAATAAAACATATTGTG
TTTCTAGGATTTATGCACAATTAATTTATTTATGTAAAGCATGAAGTAAACAAATTTATG
CTTTAAGAACATACTTCATGAATGCTTTACAAAATTTTCAGATTAACCCAAGCTAATATA
TATTCAATTAAGCAGATACTCAACCTACTCTCTTTCTCTTTTTGACAGCATCAAAAAGTT
TCATTCTAAAATTTAACAAATATTAAGAGAATTATAGCAACTTCAAACTTGTTCCAATCA
TTGTTCAAGGGAATTGAAGAGCTTAAAGATGAAAAATTAGGCTCAGAGCTTTTGATCATT
CAACTTTGATGTATCAGACCACTCGTGGTTCAAGAGTTTCGAAAACTTTAGACTTAGCAA
TAGTTAACTTTCCCTTTTCCCGTTTTTCATTAAATTATACCTATTTAGAGGTGCTAAAAA
AATATCAAATATGCGAGTTGCAATTTGGTTTAAGATCGAGGCACATGATGTATCAACCAA
ATAGCAAGTTTCAAGGTATATCAGAGCAAATTTCAGAGTTAAATTTCAAAAGTGGCTTAT
TGGAGAGAATTATTTTTCATTTCTTCATTGTTTAGCCTTCTTTATCCCCTTTTTGTAAAA
GTCTTTAATTTATGCTATTAAGTTTTTATATAATCTCTCCCCCTTTAAGTTTTCTTTCTC
TCCCTTAATCAATCATTCCTTTCAAAGATTCAGAATTTTAGAATAGTTTTCAATGAAATT
TTCAGATTATAAATTGAGATATGTGTTTCAAAAATATAGAAACTTTATAAAAATAGAATT
GAAACCAAATATAGGGCTAATATTAATGAGTTTCAACAAGTATCAGAGCATTACAACATG
CATCAAGGCATTAAACGCAAGAATCATAGATTTAAATCATGTAAGGCATGACAAAAAGAT
TCATCAAAATCAATCCATTCTACCTAATTTACAATTCAGATTCATTTATTCATTTTTGAA
ATTCATTTTCTTCCATCTTAGAGTTTTGTTTCTTTCAGATATACATGATTTCATTTTCAG
GTTTTACAAAAAATTCAAGCTCAAATCAGAATACCTTAATATTGATTTATGTTTGATCAA
CAAATCAAGTTTTAGATTTGGGTCTAGTAATTATTGATTCCTTAGGAATCCAGATTGTCT
TATTTCCATTAGCAGTATTGTTTTTAAGTAAACATGAATGTGCCATATGTCCCTTTCTTC
CACAGTAATTACATTTTATGAATGGGTTGTTAGAGTTTGTTATTTTTATATCATGAATAC
ACTTTTGATTGCCTAGAATTAAATCCAATTTCTCCTTTTCATATGTGAACTTTGAAAACT
TAGTATTTAAGTCTTCTACTTTTAATTTCAGATCATTATTTTCCATAGTTAATTGATCTT
TTTCTTTTGAAATTAGTTCTTTTTCTTCAAATAGTTTGTAGTTTATTTTTTCAAGTTCTT
TATTTTTCTTTTCTAATTGTTTAGTTCTATAAGAAGATCTTTAAAAGCATTTTGCAATTT
ATCTAAAGTAAAATCAGAAGAGGATTCAATTTTACCTTATCTTCTTGTGCCACAAAACAC
AAGTTATTACCTTTGTTTCTTCTTTGGAGTTGAATTCTTCGCTATCGCTCTAAGATCtct
tcttctttttcttgctatcgctctaagatctcttcttctttttcttgcttGGCTACCTTT
TAGCCAGAGCTTTCTTTCCTCTCATCTTTTTCTTCTTTTATTTGTTCAACTCGCCCTCAG
CTGAAGCTTTACTTTTTCCTCACTTTTTTCTTCTTTATCTTCAGGAAGCTTTTAAATTTC
TTGGTGATTAATGATAGGTCTTTGTCTTCATCACTGGACACTTCACCTCTATGCTTTTTT
CTTGATTGGAGGACTTGAATGCTAATATTTTCTTTCTTTTGTTGCTGTCTTCTTCATGGT
TCATCACGACTAGCTTATGGGTCATTAGGGAACCGAAGAGCTCTTCCAAGAATAGCTGGT
TTAGATCCTTTGTCTTTTGAATAGCTGTCACCTTTGCTTCCCATAAAGATTTAAGAATCT
TCTTTAGAAGATCATAATTAGTATATGATTTTTTTAATATATTTAAATCATTAATAATAT
TTGAAAATCTGGAAAATATTTCAGAAATAGAATCATATGATTCATTTTAAACATTTCATA
ATTTTGCCCTTGCATATTAACTTTTAATTCTTTCACTTTATTAGTGCCTTTATAAATTAT
TTTTAATTTATCCCAAATTTCTTTAGAAGAAGAACATGTGCAAAGTTTATTAAATTCATT
TTTATTAAGGGCACAATAAAGTATATTCATTGCTTTAGCATTTAGTTGAGCTATTTTTTT
TTCATTATTATTCCATTCACTTTCGTGTTTGGGAATCTGAATTCTACTTATAGTTTTGGT
GGGTGTGTGTGGGCCACATACTATGATATTCAATAAATCATAGTTTTGTGCTGTAATAAA
AATTTTCATTTTAGCCTTCCAATAAGCATAATCAAATTCGCTAAAAAGAGGAGGCCTAAC
GAAGGAGTGTCCTTCAACAAAAGACATTCTAAGGGTTTATAGATTTTGAGCTTTAGACGA
TGAGGTCTTCAAAAGATATAAATGCATCTGCTCTGATACCAATTATTGCCCAAGATGACA
ATCCAAGAAGAAGGTTGAATTGGATTTTTCAAAATTTTTTACAAACTTAATAACGATTAA
GTTAAATTGATTTAAACATAAGTATGGATTAGCGAAATGATAAATAAATGTAGAAGATAG
GAATAAGCACAACACAAACACCAGTATTTTATAGTGGTTCGGTGCCAACCCTACACCTAC
ATCCACTCCTCAAGGCTTTCTCCTTGGGAATTTTACTATAATCTATAAGCAATATTATAA
TACAGTTGTTTTCTGGGCTCACAACTAAATCCAGTTGATTTTTTTTGGCAATCAACCAAA
ACTATACTGTTTTGCCTTTACAGCCAAACCAACTCTGAGTTCCGACCTTTAGAAACTCCT
GGCTGATTTTCAAGCTCAGCAAAACTTAGTCGATTTTCTAGATCAATCAACCTCAACCTA
ACTAGTTCACGGGTACAACTAAACCTTACAAGCCAGCTGATTTTTACGGTGTTAGCCACA
GCAAAAACTCTACACGAGATTTTCTAATCTCGTGCACTAAAGAAAGATAGAAAATTCATA
CAATATAACCTCTACAAAGGTTGGATTAATGCCGCCGAAACTCAAGTTGGATTGCTTTGA
AAGTTAGGATCTTGGTGAGTAGAATTTAGCTCGTTCTCTTTTTTTCTTGTTCGCTCTTGA
TCTTGTGATGGAATTCACTGATTGGTAGTTGAAGCTCTCTCTATGGATGTTTGGAAGCTC
ACTGTAAAATGGGAGGGAAGCTTTGAATGGTCACTTCTCAAATTGATCCTCAAGTTGAAG
CCCAAAAAGTGGTATTCACTTGTATTCCTTTTCTTCACCTCATCCACTCAATCTCTTTAA
TCCATCTTATTCTCCAATTCAATTTGGAAGTATTTATAGTTTAAAAAGTTGTTGGAGAGC
CGTTTCTAGCCGTTGGAGAGAAAAAACTAATCGTTGGGAGTGAATATGACGTTTATTGTT
TCGCAAAAAACTAGCCGTTACTGTTGTCAGgcacagatgagttgactcgaattcttcagg
ggtcgactcggaatcttcaagggtcgactcgtaaaagtgctgtttttgactactttctat
tttcttTCCAAAGCCATTCAGGGGTCGACTTGTTTATGTTGGGGTCGACTCGTCCACTGC
AGAAACTCCTAAAACTCTTCAAAAAAACTTCTCCATGCTTTTATAACCTCTCAAACTCAT
TGTACTCCCTATGTAACAAATTAACTACTCCAAAAATATAAAATCATTAGTATCATACTC
AAATATTTTGTCCTTATCAAAATCAATCCATTGGGTCAACACTTTTTATCTCGTTATGCC
TCAGTATGGGTCAATATGTACCTTGGTACACCTCGATTGAGCGTGGGATGGGGTTGATAC
TAACCTAAACGTGAGTTTCGTATCGGTTTTGACCAAGGTCCGCTGAACCGGTAATGGGAC
CCATACCGATTGGTGCCTggtacggttcgatactggttcggtaccgtacCGAACCAGTAG
GGGTAGAACTGACACACTCAATGTTTTTTTGGAGTTTTCAAGAATATTTAATTGGTGAGA
GGTGTTCTCTGACTGATAATACGACTGTAGAAGGACTCATCCGAATATGTCGAAAGCAAA
ATTCGACCTATAAGATGCTCCGAGTTGTGTAGGATAGTAGCCACCAGAAGATGCCTCAGA
TGCACCATATCTATATCTGTATCTGTATAGGTCATAGTTTGCATGTAGCTGTGGGTAAGA
GGATCCAATATATGACTCGAAACCTGATATATCTATGGATTCTACTTTACGTGCGAGGTT
ATTTGTAGCTGCATCGTGTTCTGAATGACCTCGAGAAGCCCGTCTCTTATATGCAATCAT
ATCTTCGCGGGTTCTACCAGATCGTGCACTGTGATCTCTATTTTGTGTATTACTCATCGG
TGAATTGAAGACCACTCTGTGGCTGTCTCATAAACAGTGGTCTTTTGTCCACTCTCTCTG
TCGGCAGATCCATAACCACCAGAACTGTTATCGCTGCTACTTCTGGTCTCTAAATCTGAG
TGTACTGATTCCTCCTTAATACTCCATTGGGATTGCAAGTTTCTTCTGTTTTTTTTGGTG
TGCTGGATAGTTGCCTTCTTACTCTGTGTCCCTCTCTGTCTGACTATGTTGGAAGAATGT
GTCGCCCTCCTGACCGAGTTGACAGGATAGCATAATGACCTTGTCTAAGCATCTCTTGAT
CATATACCTAAGAGGATGTCTCGGACAAGGAGTCACGTGGAGATTGGCTCTCTTGTGGCT
GTGGATGATCAGCTGGAAGAACACGTGGAATATTACACTTAGCCCACTGCCCTACATCAA
CCCTAGCCGCGCTGGCTACGAAATTGGCCGGGTCCGGCTCCTGTTGCTGGCCCATAAGCC
ATCTGATTATAAAATCATCTGCATCATCAATGAAAATACTATGAATTGGGTCTGTATACT
TGAGCTCCACTTCCTCGTAAATGCACTTCAGCCTTAACCTCAGATTGTAGTGAACATATA
TAAGGTCGTTGAGGCGCTTCTATGTCAATTGGTTTCTCTACTTGCTATGGATGAGGTTGA
GGTGGATCAGTTGCGCTCAGCCACTCGAGGAGATTATTTTGGAGAGGATTTAGATAGCTA
GCCACTTAAAATTTTTTACGGACAACCCAAAATGAGTCCATCCTTCAGCTGCAAAAATAT
TGAATAAAATTATATATAAGATAGTACCATATTAGTAACTATCTAATGCTAGATAAATGT
CCTGATGTGTAACATACCTGGATTCATACTTTTTTTACTTACGACAGCTGCCGAGACTCC
AAAGCTGTCGCTGCCCTTTCTAAATATTTTGGCCTGTGAAAAAGAACCGTATTGTACTAT
GTTAATAATAGGAGATGTGAGTTTAAGTTACACATGTCATTTAAGTTGATTTACCTCTTC
TTGACATAGGGCTGCTACTTCTAGATCTGACTCTATTTTGTAAATCACATTACGTAGAGC
GGCCAAAAGTTCGTTATCCATATCGATTCCATGTATGCTGTACTAGAACCGAAGGTTTAG
ATAGTATGTTTTACATAGAGTTCGTTATTGTTTTAGTAAAATTGTACATGTATAGAAGCA
GTCTAATTTTTAATGTTCTTGCTTACCTGCTAGATGTAAGTCCCTACCCATCTGGTAGTT
CCACTGTCACTCAATAATGTTGATGTACTCCTGGGCATGCGTTGGATTTGCCTCGATGAT
CTAAGTCTTTGTCCTCTCCATCATGTGATATAGAAAGTCCATCTGGGAGTACCTCTCGCT
GTCCATGACTTGAAGTACTTTATTCAATAATCTGATAGTCTTTATTATCACAGTGGCTTG
CTACCAGAATATCTGCCTCGTCATGAAGTTCTCGACACTGCTTTCAGTGTCGGCCCTCGC
ATATCTACTTTTCTACCACTTAGGGCTGCTTTCTTCTCAGGAAGGCTATCAAGTGTAACA
TGGTAGCAAACCGTATGACTCCTAGTCTTACTCTCCCTCTGCATACCTCCTTAATAGTGA
AAGGACCCACATATGGTTATAAATATATCTGGTGATGATTTGGGCTGTCTTTACTGTTTG
CTGCATATTACGAATCTTCGCAATGTCCATCAACATGAGGTCGATATAATGTGCAGCACA
TGGGGTGCAGAAAATGTGGCCGTCGCTCCAAGATTTTTCGGCAATCTTACATTGTGGCCT
ATTATCAGTAATGACTCGCACGACATTCTCTTCTCCTACTTAATCAATCACCTTCATCAG
TTTGAGGATGTATGTGGTGTTGTGCATCTGATTAGAAGCATCAACCGACTTGTGGAAGAA
AGTCTTCATATAACAATATGTTAGAAAGTTGATGCTCCGTTTGGTGGAACCTGTCCAACC
ATCACACAACGCAGTCAGACCATATGTGGGTCACTTGTTCTTATAGGAGGCAATCCATTT
CTCTAGCTCCTTATTATTGTTAAGAAGCTCACCGTAGATGTTCTTCGGGCCTGCATGATC
TATATTAGGACCGACAGCTTGTATGACAGAAATGGCAAACCTGTAGTACATATTATCTAC
CACATTCGCTGGGATGTGGCTGAAGTGGAACATGATTCAATAACTTGCCACATAttcttc
ttcttattcttcttcAGCATTGAGTTAACCCTCTGCTGCTTCGAATCTCTATTGTGGAAG
GCATGTGGATCAAATTCATGGATTGCTGCTGCTAACTCCCTGGATTTGTGCTAAGAAATG
CCTGGATTTGTGGTTTCTCGTTATCTAAAGCAGATGCCTTCTCTGACTCCTCAGAGTGAC
AGGAGGTGGCTCTGCCGCTCGGCAGTCCATATCCGCTTTCTTCTTAGCAACCCTCTCTTT
CATTACGCTGAAATTAGCGAGCACTTCATCAAATGCCAAACCTCTTGTGGGCATTTTCGG
CATATAGATACGTTGGGATAACTACCAACTAAGTACTGCTTCAACCTAGTTATTCCTCGA
ATTTTGTATTGCATCAGTTGTACTTTCAATGGTGCCGGTCCGAGAGCATTTGCCCATTAT
CCCAGCAAATGTCACGCTCTGGGTCCTTTTTTCTTGATTGCTTTATTTCCATAGGTTTAT
AAAGTACGTTAGTTTATCAATTATTTAAAAATAACAAAATTAATTTATAACAAAGATAAT
TTTTTACCTCAAAAAATACACCAGATTTATCTAATACATACCCCTAATTTTTCTTTTATA
TATATATTAATAATTTTTAAATTTAAAAATATGTTTAAATATCATAAATTTAGAAAAATA
TGATTTCTACCTCAAAAAATACTTCTGAATTATGTAAGATGTACTATTATTTTTTTGTAA
TTTTTGGTATAATTATATTTTAATAATTTTATAAATTTAAAAATAATTTTTAAGTATTAA
TATTTTAAAAATTAATTTCAGCACAGATTCATATAGAACTCAACAATGGATGCTAGATAT
ATTTTTCTAGGTCCTTGGATATGCATCAAAGGCTACTTATTTCTCAATTTTTTAAAAAAT
TAGGCTTAGGACTGTATGCATGATCGCATCAAAACTTTAATGAGTAGACACTAAATTTTT
ATGGAGAGTAGCTTGTATGCCCCTAAATACGTTTCTGATTTTATAGATTTTTTTAATTTT
TATTTATTTTTTTAATTCTATTTTTTAATACAAAAATATATTTTTAATTTTTAAAAATTA
TATTTAATTTTTATGTCAGCGTGTAGATTGTCTATAGATCTACAACATATAAAAAATAAG
CTCAAATTGAAAATTTTGGCATGACGTCTTCTTATTTTGCAATTTTTGAGCTATTTTTTC
AAGTCCATCCTGAAAAAAGAGGAAATGAGATAGGGAAGAGGAAACACATCTTATTTAGCA
TTGGATCTTTCTTTTGATAGCCTGAATCAGTGTTGTTTTTGAAGTATTTAGAAAGCGGAA
GCAACAGAGAGAGCCGCTGCTTTCAAAATGCTGAACAGACACCTAATGCTTTAAAAAGCA
TCAGGTGCAGTCAAGGTACGCGgtaccgactgtaccgacataccggtgggcatcggtacc
ggtaccgtaccgaaccaaaccgagccgaaccagtaccgtaccgATGGGGCTAAAAGCCAA
AAAAAAAGGAGCcggtacggactggtcggttcgggccggtaccgagtcggtatgggccgg
taccgagtcggtacgggctggtacgcgtcggtaccggccggtacggttcggtatcgaaat
atgtagctgtaccgtaccggtagggtccggtaccggtatgtaccggccggtaccggcccg
tacagaccggtacgACAGACCATGGGTGCAGTCCATAGTGTCAACCTGGTTCGGGATCGG
GTTGACTCATTGCAAACCGGCCGGTTCACATCGAGGCTACATCGACAAGATTGATTCCCG
CCGGTTCAGACATTTGGCCGGTTCGCATTGAGTTTGCACCAAATCGATCAGTTCCGGCTG
GTTCAGACACTTATCGGCCGGTTCGGTTGGCTCGGTACAGGTTCTGGCCAGTATGGAGTC
AGAACCGAATGTATTAGGCGAACTGACCCGGTTCGTACCGGGTTGGTTCAGCATTGCCTG
AATTGGGCGATTTTTTTCGGTTTAGCAGACCTTGGTTCTGACCCTATATGGTACGGTATG
CCTCGAATTGGGTGGTTTGGGGTGGTATGGCAGTCCATGGAAATGATAAATAATTATGGT
TTGCAATCTTGGTACTTGATCTGTACTGGTGCCATATTGGTACAAGTTTGGTTCGACGTA
CTGATACTAGATATGTCCCCCATATCGAGTATTTGTTTGGTGTCCATATTAGTATGGTAT
GATACATCCAAGACCGTATGTACCAGTACTATGAAGCTTGCAAGCAATTATTTTATTATT
TTTTATAATTTATAAATTTTGTTTGATAAGATTCTAGTTGAATTTTTTGGATAGATTTAC
CTTATGACTGATGTTATCTGTTTATGTCAAGTGCCAATGTTTCCATTGTGATATACCAAT
TCTTTCTCTGCATGTGTTTGAGATGTTGGACGTGCAACCCTTAATTTTCTATGAACTGTG
TAAAATTGTTGTTAGTGCACGTATACATTAATTCAATGCTATATATGTGTGTTACATATG
AGAGGTTTTGACTTTATTTAAGTGTATATATTGCCTCTCATGGTGAATTAATCACAAATT
TTCCCTCTTCAAGCGGTGTAATATCAAAGCGATTATCATCTTCATAGACTTTAAATATTG
AGTATTTGTTGTATAACTAAAATGAATTATTCACCACAAATGTAGCTAAAATTTTAACCA
TGTTTGCACCTGAGGCATCATGGTCCATCGCATTACTCATTTCCATGCCACATGTGGCAT
GAGGATCAAGTTCTGTTTCTCTACACGATTGTGTCATAAAGTGCTTTATTTGATTCCTTG
ATGGGCTGGTTGTTTATACCTAGGTCAGCTTTTGGGGCATGAACGTAATTCATTATGGGG
TGATCAGAAGACCTGTTAATTCAACCAACACCAGATATTTGATTTTTAGCATGAGTTGGT
TGAGATTGGGATTTCTTTTTATTCAGCCAAGTAGTGTTCAAATATCTGAAGGCCCTCAAT
ATCATTGCTGCTTTGCATCAAGAGATCTTCTTTAACTTCACAAAACAAAAACTAGTATAA
ATGGATGCTACTTGGTTCCTAGGGGTGTCAACATGTCAGGTTAGGGTTGGGTTTGAATTT
ATCCCCACCCAAGCCCAAATATGTGCCACATCTAAGATTCAAACCTAATTTGTACCATGC
ATTCATATCAGACCTTAGAATTTGTCTAGCCAGGCTGGGTTTGGACCATGTTAAATAACA
TGGTCAAGCCTTCAAATGTCGGCTTAGGCTTGACTTGGTTGAGCTTCATGCTTGAGTTTT
CCAAGATCGAATCTGCCCTAAGATTAAAAAAAATCATCAGGCCCAAGATAAGTCTAGACC
GACCTAATCTAAACTTGTCAAACCTTAATCCCAAATATGTgagagagagagagagaagag
agagagagagGAATTGAGAGTGGAGTGGTGCCATCTTAGAGTGGTGCCTTATGAGTGCAT
TGAGGATGGTTGCCTTATTCTGTGTTTGTATTTCACTATGTGGCTAGATAATAGAGGGCG
AGGGATGACATCTGATTCTATGGTTACACAGCAATGGAAAGAGAGTGAAAGGAGGGATGT
ATCCAATCTCCTTAGCTAGTAACATCCTTCTCTGGTAGAGCTGCTCAATGGGTGGGCTGA
GCTAGTTCGGCCCAAGATACCATGTCATTTAGTCAAGCTCAGGCCTGACTAGGTCTGGCC
TTTGAGCCTACTTCCCAAATCTGAGCCCGCTACTTATTGGGCTTCTGGGCAGGGCTTTCA
GGTTGTCTGTGTTTTTTTTTGGGGATCATTGACTTGGCCTTAGCTGGTGAGGGCGGAGCC
GGTGGAAAAGGGGATGGGGAATGGCATGATGTGGCCAGCCTCACTGTCGACGGTGACGGC
AAGCATGAATTGGGGGAGGGCATTTGTGTGGAGAGGCGGGGGGAGGGAGGGGGGAGCGGC
GATGGAGGCCCGAGCTTGGGCCGTGGTTTTTTTTTTCTTAGCGAAGCCGAAGAGGGATGG
GATGAAAGAATAGATGCCTTACAAGCCAATCGCAATATGTATTATGAAGGATTTTCTTTT
GATTTTCCAAATTATGTACATGACATTTAAATATGAATAAAGGCATTGTGTTTTATCATA
TGCTGTTGATTATATTTATGATAAACTCCTTAGATTAGGGCAATGGTTTTGAGGCTATGA
TGAGATCATACTAGTGAGACCTAAAATCCTAAAATCCTAATCTTAAATATTCCCAGTCGT
TGGTACATTGAGTCGGGGATCAATGTTTACCGGAAAGACTGGCACATCTTATGTATGCTC
GATGCAGAGGGTGATTGATCTCACAATCACTTGTGTGGAGTCACTAATACAAAGATGTGG
GTGCTCATTAAAGGAATAAGTTCACTGAATTGACCTACAAAGAGAAATCTTATGAAGTCT
TACTTACATGTCAAAAGATGATTCTCTTAGTGGGAGTTGTGCAACTGATCCTTTGACCTG
CGATTACCATAGTATCTTGTGCACATAAATCCATATTTTGATTTCCACTCATTCATGACA
ATAAGTTGTGTACGAGGTCTTCTGGATATGGTGGATTGTGTACGAAGGTTATGAGTAGGT
CAACAAGGAATTAATCACTTATAGTAAGAGAAGATCGCATCCTATTTATTCTAATCATAT
GATAATTCAGGGAGCCTTTGATCAAAGCACAATGAAAATTAGAAAGAGTTTCTAATGTTT
CATTATTCGAATTATCATTAGAAGATTGAGAAATATATGAATATAAAATTGAGTTTGACA
TATATTCATACTCATATACATATTCGGGATGCAGTTTGATTAAAGGATTGAATTGTACAG
TAACTTGCCACTGAAGGGTATTTTTGGTATTTCTACCAAATTTCATATTTTCGGATAGAC
ATGACATGTTGCTAGACGTCAATCTTGTATTATAGGTTTGATCAAATTAAAGAGTTTAAT
TCGATTACCAATTAGAAAGGATTCTAATTGTTAAGTTCGGGTTCGTGCAGTTTGGACTTA
AATCGATTAGAAGAGTTCTAATCAAGTTGGGTCAACTCGCACTCACACCTATTGCTGGCT
AAGTATGGAACCCAATGGGTCACACACAAGAAAACTTATTAAGGGTCTAATTGGATTAGA
TCATGTTTGCAAGATAAACATCCTAGCAGGTGTTGCAAACCCTAGCTCCTGATTCAAATT
AAATTTAAATCTGATTCTTAGATTAGGTTGATCTAATATGATTAGATCATGACCTAATAT
GGGTTAGCCAAGAGTTGGAACCCATTTGGCTTTAATTAGACTTGATTTGATTAGGTTTAA
TGTTTCCTTTAAGTTGGTTAAACCCAATTGGATTGGGTTTAATAGGGCCTTCACTTCTGG
ACCATTGGATCGCTCCCTGGATGAAGGATTTGGTCCACTGGTTGGCGCCTTTATGTAGAC
CATTGGATGGCTTTCTGGATGAAGGATCTGGTCCACTGGTCGGCGCCTTATTCTGGACCA
TTGGATGGCTCCCTGGATGAAAGATCTGGACCATTGCTCAGCGCCTTATTCTGGACCACT
GGATGGCTCCCTGGATGAAAGATCTGGACCATTGCTCAGCGCCTGAATCTGGACCATTGG
TGATGGCATTTTGCTTCTGGACCATTGGATGGCACCCTGGATGATGATGCCTTGATCTGA
ACCATTAGATGGTGCCTAGATCTGGACCATTGGCTTTGGTTCCCTACATTTGAGCCCTTG
GATCATCAGGATTTAAAAGGAAGACGTGAGAAAGAAGCATATCATTAGATACGGCTTTTT
CTAAAGCTTGATACGCCTCCCTCTTTCTCTTGTTGGCACCCTCTTATCACACCCTTTGAT
GCATGAAGGGATGGCTAGGATGCATCCCTTCACATCTATAAATAGGGAGCCATTCCACCG
TATTCTTCATTCCAACTCCACCGCATTCTCTCTCCCTTATCTCTTCTTTCTTACAAGCCT
GTCTCTTTCTAGCATTGCTTCTAGAGTATCCTAAGCCAAGATAAGGAGGTCTTCTTTAGG
ACAAAAAGATTAGAAGTGATTTAGAAAGGTGAAAGAAAAATAAGAGAGGAGAGAAAGCAA
GCCAATTTAAATCCTTTGGAAGGATTCAGCATTAAGGATCAAAAATCTTTGGAGCTAAAG
TCTTGATCGAGTTTCCGTGTGGATCACTGTTGGAGGGCGGACACTTGGACGCCTCGTGGA
GATTCTACAAACTTGGATTTAGCATTACAGGATTCTTCTATTTCAGCATTTATATTTATA
TTGTTTGATTGTTACCATTAAGGTAATCTAGGCTTATAAGAGTTTCATGTTAAGGAACTT
TATTAAGAAATTTTTAAAATTCCTAGCTTCCGCTGCGCATCATGACATGATCGGAACCCT
ACATgggagggggtcggtgggggattgggatgggaggggtcggaggggggagggggctat
ggtgggattggcggaggaagaggagaggaaggtgggggaggggaggaggaggggaggggg
taggggTCGTCGTTGGTGTCGTTGAGGTTGTTGGTGTCAAAGCCCTCGAAGTCGGCGACA
GCGAGGGGGGAGTGGTTCGGAGTTCGTgggagggagaggatggagaggagggggaagggg
aAATTTACTAattttatagtgtattttatatattatgtatattatatatattatataAAA
TTCGGCTCAAGTCGAGCTTGGGCCAGGTCAATGCAATCTAGCAGGGAGTCCATCCAGAGT
TAAGGAGGCATGTTGTCTGATGGGACAGCTCTTACATCAATTGGAGAGGAGGGATAAGGC
AAGGATTCTGCTGGGTTTAGGGTGTTCAATATTTATTCACAAggggtggggtggggtggg
gtgggggggggggggggggtacacacacacacacacaGAGCCTACCTTTTGTCCCTGTGA
TTAGGGCAGAGAAGGAGTGGCCACATTGGTATAATATATATTTTAGTTGAGCTAGCCTAG
GCCAAGCTGGAACTCGATTGCACCAGAAGATCTGAGCTTAGCTAAGACCTGCAGGCCAGA
AGTGCTTGCTCAAGTTTATCCAAAATTGGGTTGGGGGCCCAGGTTTCTTTTGTTCATGTC
TAACCCATATCAAATAGTAGGCTTCAAAACAATCACGTACCAGTTGGGTTTTGGGTTAGT
ATTCAGCATATGTTGTGCAAGCTCTATCTTGGGCATGGTGGGGTGGAAGAGCAAGGCTAA
GGATGGTCTAACAAAGAGAAAATGGGGCAAAGTTAGTCACCACGGGTTGTCTTGTCTATT
ACACCAACACTCAGTGGCATAGCTGGTCTCTGCCTTTTCTATGAGAGGAAGAGTATCTCT
AGAGAGGAAAAGGGAGATAAGGATTGTTTGTTAGTTGACACAAGCAAGTGACAAGAGAAT
CATTATGCAGATTGTATATAATGACATATACATTTTATGATTAGACCAGGTTTCAGATAT
GGTTCAACCTATACCCAAAGCTGAAGTCTAAGAATAAGAGTTCGGTCTAATTTTGGGAGC
TAAATCCAACCCAATAGCTTGTTGGGCCTATATTTCGAACCAAACCCTAAATTTCAGGTT
GGTTTTAAGTTGGGCTAGTGAGCCATCGACCCCCATTGCCCCTCCTACTTTTTCTTGTCT
AGATCAATATCTGCAAATTTACATCTAATTTTAGGTTGAAATTGTCTTCTTATTCTTTGA
TTTTGTGTTGGCATATGAGATATTCCTTGACAGGAAATGGCTTTGTTGTTTGCATACGGT
AGGCAGATAAATGTGTGGGTATTACTTACTATTGCTGTGCTCTTTTGAGATTGTTGTTCT
CTGACTTTAATATCTTTTGCTTCCAGTGTCGAACAGATAAAATCATCTTAAAGCTCTTTG
GTAAAGATCCTAATGATCTTCCTCTTGTTTTGCGTGCTCAGGTAAAGTATACTTTTTCAG
ATTCTATCTGGGTATGATACATTGCTAGAATTTTCTGTCACCTTGATTGTTTAATGCTTA
ATTACAGATCCTTGACTGGCTATCCCACAGTCCTACTGACATTGAGAGTTATATTAGGCC
TGGTTGTATTATTCTAACGTTATATCTTCGTCTAGCTGAGTCTGCATGGGAGGAAGTATG
CTTCTATAATTTTTATGATTACTTTCATAATGGTTGATTCTTCTGGTTCTGGCTATTAAT
AATTGGTACTTAATCTGTCTTGTCCTTGCTATGCTCACAGCTTTGCTATGACTTAAGCTC
CAACCTGAATAGGCTTTTGCATAACTCCAGTGGTAATTTCTGGAGAACAGGATGGATATA
TGCTAGGGTACAAGACCATATAGCGTTTATTTATAATGGTATGTTGGACTTTCGAATAAC
TTTATTGATGTTTGCACTGATCAGTATCTTGGCATAATGAGTGGAAGCAAAGAAAAGTCT
CCTTATTGTATCACATTGCTGTTGCAGGCCAGGTTGTGCTGGACACACCTTTGCTTCTCA
GATGTCCCAATAATTCCAAGATATTATGTGTGACACCTATTGCTGTTTCTAGTTCTGCAA
GGGTTAGCTTCACTGTGAAAGGTTTTAACCTAATTCGGTCAACAAATAGGTAGGTATATC
TTTTCAGTTATTTTTTGTTCTTTGATGCTCGATTATGTGAGTTGATCTTATTTCACCCCA
TGGGCTTCGGGTGATAACTTCCTTTTGCAGAGAATGCACCTCTGACTGTTTTTTTACTTT
CTTCTGCATTATATTGTCTAATCATGCTTTAGGTTACTCTGTTCATTTGAGGGAAAGTAT
TTGGCCCAAGAAACAACACAGGCTCTAGTGGAGGGCACTGGTACAGGTTCTCAGCATGAG
GGATCTGAGCACCTTAGCTTTTCTTGTTCCCTCCCTGATGCAACAGGGAGAGGATTCATT
GAGGTGCTGCAATGTTCTAGTCATTTGTTTTCTTCCATCTCCCTCCCTCCATTCTTTTTC
TTTATGTACAATCTCTCTGTTGTCTGTTCATTGAATTCTCAGTTTTGAATTTCAGGTTGA
AGACCATGGCCTTAGCAATTGCTTTTTCCCCTTCATAGTTGCAGAAGAAGATGTATGCTC
TGAGATACGTATGCTGGAGAATGCAATCGATGTAATCACATGTAATAACCAAGATCAAGA
AAGAGCAGATGCAAAGAATTCCAGAAATCTAGCTCTAGACTTTTTGAATGAATTTGGTTG
GCTTCTCCGGAGGAACCACCTGAAGTCTAGAACTGACCAAATTAAATCTTTTCCAAATGC
CTTTACCCTGACACGGTTCAGGCAGCTTATGGCTTTTGCCATGGATCGGCAATGGTGTGC
GGTTGTGAAGAAGCTTCTTGACATCCTATTTAATGGAACAGTAGATGTAGGTGGGCAGTC
TCCTGTGGAGCTTGCCTTGTCAGAAGATCTGCTCCATGCGGCTGTTCGCAAGAACTGTAA
GGCTATGGTAGAACTTCTGTTAAAATATGTACTGGTTAAAACTTCAAAAGAGACTGGCCA
TGGTAAATTTTTGTTTAGACCTGACATGGTTGGCCCCTCCAGTATTACTCCACTTCATAT
TGCAGCAGCCAGTAGTGGTGCTGATGATGTATTGGATGCACTGACTGATGATCCTGAACT
GGTATTTCCTTCACTATGCTTGCATCTCGATTTTATATTTTTCATTATGATATTGTGGGA
AATGTACTGGAGAAGTTTCATTTCAGAAATTTGCTATTTAAGCAGCATTTCTGCATGAAA
TGTTCATATGTGATGTGCCCACATAATCCAAAATCACTGACATTTTTGAAATGCTGGCAT
GCATAAAAATAAACATGCTAAAAGTATTGGCCTGTTGGTACATCAAGTACTTGCTTTATG
GATCACTCTTTTGTGATCTCCATCTGAGTCCTGCCTCTGACTGCTTATCAAATGCCTCCC
CTCTATTTCCATAAAGTTCTGCGTTGGTCTCAGATTTTCTTTTCTAACCTGCACGTGAAT
CCAAGAGACCTTCCTCACTGGAAACATCCTTGGTCAACATGTAGATGGCCAAACTGTCCT
GAACTCATTTTGTCCTCCACGGGTGCTATTTTTATGCTGTCAAATGTGCTTCATTCTGAT
TCATTTTGTCTTCCACCAGTGCTATTCTTATGATTTGCCAAATGTGCCTCATTCCCAACA
ACATTTTCCTTGGTTTTATCACATCCACCTCCACCCGACCTGAATTTGCTCTCTACTGAA
ACCTGATCTTTTGCCTGGCTTGTGATTTCTGGCAGCAACCATTTATTTTTTAAAACGCTG
TCGCATTGTATTTGTTTGCATTACTCATCAGAAGTTAGCTATTATTTTGCTATTTTGTTG
CTGTTTCTAACACATAATGGTGTTTCTGATCCCAGCTTGGAATCAAAGCGTGGAAGAGTG
CACGTGACAGTGCTGGTTTCGCTCCTGTAGACTATGCCCGTGCTCGAGGCCATAAATCCT
ACATAGATATGGTTCAGAAGAAAATTGATAAGCAACCAGGCAAAGGTCAAGTGGTCCTCG
ACATTCCTGGCAAATCAGTGGCACATGATTCCTATAAGCTATCGGATGGACCAAACTTTG
GGAAGCTATCGGGTTTTGAGATACACATGAACAAGATGGGACCAGCCCAGCGAATGTATT
GCAATCGCTGCAGTCAGCAGCAGCTGGCTTACCAAAATTTTGGGGCGAGGACGTTGTTGT
ATAGACCAGCAATGCTCTCTATGGTGGGCATTGCGGCAGTTTGCGTTTGTGTTGCTCTTC
TGCTCAAAGGGCCGCCGGTAGTTTTCTCTGTGTTCCCGTCATTTAGGTGGGAGTTGTTGG
GCTATGGAACAATGTGAGGAGTTGCAAGCGCCATTAACGGTCATCAATTTGTGGAGACTT
GTGGCACCGTCATCAACTTTGTAACATAATTTTTTATTAAATTAAAGCAGAATCATCCTA
TTTTTTTTGTCATGACCGGACTTACTAAACGCCAATTGTTTTCTGTACGGTTTGAGAGAT
GGCACACTCTTGCATCTTGATTCTTCTGCAATGCAACATTGGAGCAGTCATCTGTGGTAG
TGTTGGTTGATCATGACTAGAACAATGTGAAGGCCTTCAGAGTTGGTGCCATTGTATCAG
ATTTGTTACCTGAAGGGAACAGAGATCTCTTAAACCTTATCTCATGGTAGGTTGTGATTC
TATCCTCGCATGGACTGATCTTGCAGACAAATTTTGAGTAAGGGCTTAGCTATGGACAAA
CCTGATTCGGAGACTTTTAGTTGATTTACCACGAATCTGTCAAGGCTGAATACTGCCATC
ATCATACCTGTATTTATGATAAATTTAGTCACTATGGTGCTTTGATTTAGCCTACCTGTT
TCATCATAAATCTATGGAACGCAGATCCCTTTCTCTCCTTTGCCATGCCTTCAAGGTCCA
GGGGATCTTTAGAGAAGTTTGTTAGTCTAAACCATCTGATAATTAAGGTATATTTCTTTG
GTTCATCCAGTTTCATGCTAGCCTCTCATCGTGGTTAAGGAAGTTCTGAAACACATGAGA
ATCTTCATGCGCGTTAGGCTTCGTTCATTAGGTTTTGAGACTCATTTCGGAGGCAATTGG
AGCGCAGAGGAGATGGTCCGTGCCTGGCTGCTGAATGCGCTCTCATTGATGATAACCTGG
CCTTCGCATAGCCGACCAAGTTGGGTCTGTTTGTAATGTGGAGTTGCGTAGGTGTTCAAA
AATTTGGGCTAACTACCCCCAACCAGCACAGGACAAGCCTCCACCATGCCATGAATAATT
CCCTGAAATGCAGTTGGTTCAAACTCTTAACCGTAGGAAAGAAAGATGACACGTTTCTTG
TCCATTTGGTCTCATAGTATTAGTGTGCCAAGGAGGACACCTGGTTGAGTTGGTCGACAG
TCTGAGATCAGTTACTTGAATTCATTTTTACCTTTCCCTATTTCAGCTAGTTTTCCTCCT
ATCCTACATTTTTTTTTCTTCTTAAAAAAAAGTGATTAGGAAGTTAGAGAAATTATGTGT
CTTCTAGTCATTGGAAGTGCATGAAAATTGTATAACTAGTGTCACTC
>SexP_Phoenix_nr_NW_008247699.1_cap_1 Note:Sex-linked nuclear gene
ACGACTAAGTCCGAAGGGGGAAAGCGGAACCCGGCCTGGAGAATGCCCTCATTGATGGCG
ATCTTCCCTGGAGGAGGATGGGACATCCTCTCCTCAGGCCCCGGGAGCGTAACGTTGCAG
GCCTCGGGAAGGTGGTACCGAGCCACGAGTTTGTCTAAGTCCTCGGCGACCAGCTCCGAC
TTAATGTGGTCTGCTCTCACTTCGCCCATTCCTAATGGCCAATAAACCTACGGTCAGGAC
GGGGACAAGAAGGGGGGAAAGACCGGGACGACTGGGGTACACTAGTACAAAAGGAGAAAG
TACGAAGAGCCCTAAGTAGAAGAATGGGGTAACTCACCGGAAGAGAAGGAAGAACGGCTC
CGAGAGCGTCAAAGGAGAAGCAAGCGAACAGTCCGACGGCAACAACGGCAGCGCAAAGGG
GAAACTCGAAAATGTCTGTAAAGAGGAAGACGGACGGGGGAGGGCCCCCGGTTAAATAGG
CGGAAAGGCGGGTGATGCCTCGATGACGCCAGAGGACGCCTGGCCGCCGAAGGGTCGCTC
GCGCCCCAAAGGCAAATCGACACCATTAAGGAAGGATGTCCGCCGAAATCCTCAGACTGC
CAGGTCAGCAACAACCGCCATACGCCATAAAGAAGGCGGGGAGCTCGAAGCGCGCGCGCC
TCTCCGAGGGATGGCGGCAATCTCGAAGCATCACTCCCTTCACCCGTTCCCCTTCTGGTT
CCAGGCTCGGAAGTGGGGGGCTACTGTTACGGGGGAACTAAGCCGCCATGCTCCACGTGA
CCGGCACGCGCGCCCATGAAGACTACGGCTGTCCTTTGATCCAGCAATCCGACCCCGAGT
CGGACATCTTCGGCTCCACAGCCCGACCTCGAGTCGGCTGCCCTTCGATCCAGCAGTCCG
GCCCCGAGTCGGACATCTTCGGCTTCGCAGCCCGACCCCGAGTCGGCTGCCCCTTAATCT
AGCAATCCGACCCCAAGTCGGATATCCTCAGCACCGCAGCCCGACCCCGGGTCGGCTGCC
CCCTGATCCAGCACTCCGACCCCGAGTCGGAGATCTCTTGATAACGACAGGCTGCTTCCC
AGAGGCACGCCGAGGCCTCCTGCTCCACTACTCCCTGCAACGGCTGTATCCGATGCTGTT
CCACGATCTCCTGTATCAGCCGTACAAAGCGGAACTCCACTACGCCCTGTCATGGCCGTA
CCCAGCGCTGCTCCACGACGCCCTGTAACGGCCATGTCAGTGGCCACTCCATCGCGCCCA
CGATGACAAACCCCCTGAGAGACCCCCCAGCCAGGTATATATGCGGCTGGGGGGAAGGGG
GGGTAAGCAATATCTTCCAGAGCACTCTCTTGCTTGCGATTATTATCTCTCCTTCTCCTC
CAATCTCCTCTGACTTGATCGTCGGAGGGCCCCCACTACCCCAGTGGTGGTGCGAGGCTT
GCTCGCAGGTTTTCCGGTGGAAGGTGGAGCGTAACCAACACCAACCAAGACAACTCAGAC
GGAACCCCGTTCACACCGCTGTGTCAATCGTTCTCGGTTTGGACCACCAGCAACAATTAC
GAACACATGTTTTACATGTATTTGTGTCTTTATTTTGAATATGTTCTGTGTTGTTGCTCC
ATCCAATAATAGTGATCTTTTCTTATGATCATGGTGGACATTGTTAATTTCCTCCCACTT
GAAAATATGTGAAACTATTGAACATGACACCATATACTTATTAATTTTCTTGTTACTTTT
TGAGCCTCATGTAATTGGAAACTTGTTTGAAACTTAACATTAAAATATGCATAGACATCG
TAATCGATAATCTAGTTAAAAATTCATGCTGCATATTCCTACACATTATTTCTTCCTGCA
TCATTATCTCCAATTAGAAATTTGCATTCTGACAGCTATATTTATATCACAATTTCAGGG
CTCTGTCAAATACCAACTTTGATTGTTAGCTATATCATTAGTCCTACTGTTATTACCCTT
TTAGGTGCCATTATAACCTAATATGGCAATTTCCCACAGTCAGCCATAATTACTGATGAT
ATTTATCAGCCTTCAGTATCTTCTTTTCTAAAGTTTATAGTGTATTAAACACGATTGTTC
ATCATATTGCAGGTGATTTGCTGAAGTTGTTGGATGTTTCTTCTTCTGAAAGCATATTGC
CTACCACATATGGGAACCTACAGCCTCCCCTTGGAAAGCATCGTTTGAAGGTCTCAACTA
GTCAAAAAGTCTTGGACTGATTTTCTTGTCTTTCTTATATATGGTGTTGGATAATGTGTT
TTAACTTTGCAATCCTTTCTAATAGTGCAGTTTAGACACAGGCATGTGTATCCAACATGG
ATACAAGATACTGTTCATTTCTAAAATGAACTTGTTAGTTAAATAAATTTGAAAAGCTTA
AATTATAGTTGTCTGTGTGAAATTAGCCACTCAACCGTGATATTTAATTAATCTCTTTTT
ACACATACATTTTCATTCCTAACGATGGAAAAATAGACCTAGGAAAAGCAACAGCAGCAT
ACTCTTAGATACCTTGTGATATCAGCCTCTGCAAGTCTGTATATGGTGGATTACTTATGT
TTTAGTCAGAAGTATGGATTACTATCTTAGGGTAGTTACTGCTATCAGTCAATAGTTGAA
AGTATTTTAATGAAAACAGAAAACTGTTCGATAATTTTTTCCATCTAGAAAGCCTAACTG
GCATTTCAGAATTTATAATGATAGACTATTGCATAGAATTTCTATGATATTATAACTCAA
AATGGTTTTTTTATTTTTCAGATTGTGGAGTTCATCTCTGTTTTATTGACAATTGGTAGT
GACTCTGCTGAAAAGGAACTGATCCGGCTAGGAGCCATAAAATGTGTTATAGATTTGTTT
TTTGAGTAAGTTGTGTTGTTGAGAATACAAATTATCATGTTGAAATCTATGAAGCTCAGT
GTTGACAAGTCATGATGAATATAGGTACCCTTACAACAATTTTTTGCATCACCATGTGGA
GAACATTGTAGTATCATGCTTAGAGAGCAAGAATACTCCACTAATTGAACATCTTCTCCA
CGACTGTGACATTGTTGGTAAAATCCTAGCAGCAGAAAAACAGCCTACATTGTCAATGGA
TTTGAGCAAGGTAACCATTTACTGCTAAGATGATTAGCTTTCTCTGTCATGTTTCAGCAA
CCCCAACCCTTTCGCTAATGTGTTTCCACAAATATACAATGTATATATGCTGAAAAACTT
TGGTAAAACCATGTATGGTGGAATATTTCTTTGCAGCCAACAGTATCTGCACAGGGAAAA
TCACCTCCCAGGATAGGAAGTGTGGGCCACATGACACGCATAGCTAACAAGCTTTGTCAG
TTCGGGAATGACAACAGCTTAATCCAGACATGCTTGCAGGTTGATCATTCTTACCTACTT
GTCCTTGACAAATATTAAGTTATTATATCTTGCATGATAATTGATTAATTGTTAATTTTG
CAAGTAATGTTGGCAAAATTGATGGACTGACATGTGAATTGGAAGTTTTAGTTGTTATGG
AGCAGTTTTGTTTCTTCAACAAACAGGCATTCCTGTCTTTCTTATGCTTTCTAATTCACA
TTTTCACTCTCTGTTTGATAGATTTTACATATTTAAAATGGTGATGGCATAGAAGTATTC
TCTGTGAAACACTTTAAATTATTTTCAGGATATCTGAAGCACCTGTTATTTTCAATCAAA
TAATGTGATGATAGTCTATAGAGACTCTTGATACTGACTCTGCTCTTTCTAGTAACTCCA
TTATATGAATGTCATATTTCTTGTGCTCTCCTTCATTCATTTGCATTGTATTCTAAAGAT
TGTTATAGCATTCATAGAGACCAACACTAGTTTCTCTTAGCCTTTTACATGTTGTTGAAA
AGATTTAATCTAACTAGCAGTGATTTGTTTACAGGAAAACAGTGAATGGGTTGAATGGCA
TACAAGTGTCTTGCCCAAAAGAAATGTGGTGGAAAATGTCTATCAGTGGGCTTGTGGGTA
GGTCTCTTCATTTTTCTTCCTTTACTCGTACTTATTAATATCTCCTTTTATTTCCAGTGA
TTTTCCCACCTTTTCATCTTAGACCTTCATCTTAATGAATTTGAGATTATTAACAAAAAA
TTAAGAGAGAAACCAAGGAAACATAACCTCCTTGAGTGTCTTGAGGAAAGAAAACTTCAG
AATATATGAAATTTGTATCACTTCGGAAGCAGTTTTGTGGCATTTTGAGGATGTATCATA
GTCTTTTCTTTGCATGGGATTATAGATTGACTACATTATTTCTTTGTTTGATTATATACA
ATCTGCTATTAACCTTTGATTACATTGGGCTGATTGTTTCAAATTTGCAAATTATATCAA
ATCTAACCTACCATTGGATTTTTAGGCGGCCCTTGTTCTTGTAATTTGTGCTTTACAAAT
GAAGCACATTCCCATGCATAATTTAATCTTCTCATCTCTTTAGTCTGCATTGTCTACAAG
CATCCTGGATGGTGGTTGCATTTGTTTAAACCATATAATTGATCAGGTAAATATTCTGAT
TGGTTTCTCCCTTGTTTCTCAAGCTTAAACCATATAGCCAACTAGAGCTGGTCTTCTTCC
TAGTTATAGGTCTCCAAGTGTTATGGCATTCTCTGCTTTGGTTGTCATTTTCTTTTGTGC
TAAGAATATTTCACCACCTTTTCGAGGGTTTGGATGTTAGATTCAAACTCATGGAACAGG
GTTCTTCAAACTTGATGTTGTATACACATGGTTTGATTTTTCAACTGAAATAAATCCATT
TTGGTCGAGAGCGATCCAAATTTGGTTTTAGTTAGTTTTGGTGGTTTCAGCCGAAATTGA
TTGGTAGTTTTGTTCGAAACTAGGGTCGGCACCAGGCTGGGCTGGATTGGGCTTCCTTGC
AGCCTGAGCCCTGCTTGAAAAGTTTTTTGGGGCCTCAAACTGGGCATAGGCTCAAAAAAA
CTTTTCCCAACTCTGACCCAAACCTGGCCCAAGCTCTAGCTGGAGCCTAGCTAGAAGCAC
AATTTGGCTATCTCAGATCTTAGCCTAATGTATAGAGAAGGCAAAAAATgagagagagag
agagagagagagagTGTGTGTGTgagaagagaggagagattgagaaattgggagagagga
gattgagagagaggaaagagagaatggagggcattgaggagggagaggggagatagatct
agagaggagggagaatttgggagggagagggagattagagagaggagagatcaagagagc
aagtgagattgtgagagttcgagaaagagacgccagaaagggagaaagaagaggggacag
agaagagagagatcaagaaagagTGGATGCTGGGGCATGGGATGGAGAGAGGAGACGGAT
ATGGGGTGAGGGGGGCTCCTTCGGTTGGGCCTAGTGGTGGGCTGTGGTTGGGCCTAGTAT
CAGGCTCAAGCTTTGTGCTGAGTTTAGATTGGGCCAAGAATAGACCCAAACCCTGCCCAA
GATTTTCTCGCGCTTGGATTCCAAGCCCAAGCTTGACAAAGCCAGCTTGGTCGTAGCCTA
TTTCTAGCCCTAGTTGAAACTGATCAAACTATCATTTTTTATCTTTTTAAATAGGTATAT
TTGTTCAATATTTCTAATGTTATCTAAAACTTGTTAATATTATTACTATCACATTTATCT
AAGGTTCTAATGATCTAATTTTTATTATTTTTGTCTAAGCTTTGTTATTATAATGGGCAA
GATTCATTCTTGATGTTTGTTTTTACTTACTAGAATGTGTGCTCCTTTCATTCTTTTCCT
CTCTAAATGAGTTTTCCTTTCTCTTCTTTTAGAATAAAATGATAGATCAATGAAATAGTG
AAATAAAATGGGATTTTATTCGGATGGAACTTTTCTTGCTTAAATAGATTGTTGAAATGG
ATTATAATTAAATATGCTCAAATATTTTTTCTCTTGATTATATGAGTTATTAAAATAAAA
TAAAGCGAAATATGCTTAGGGAAAAGTTAATATGGACAAATTACAAATAAAATAGAAAAG
TGTAGAAAAATTATAAAAATGAGAAAACATGTAGATGATTGTAAAAATTAGTGAAAAGTA
TAACATATTTAATGCATTAAGCTTTAAAATAGTGTGAAACTACTCAAACTATGATCCTAA
ATGAACTCAACACTATGGTAAAACTATATTTTTTTATATTTATACCTTTTGTCGATAATT
ATTTAAGCAAACTTCTTTTATGGCTATTCTTGTTAGGTCTTTTTGTATGTAGTGCATGGT
TGCCTATATCATGTTCTATATCTTTAAAAACTACAAAAATGTGCAATAGAATTTAAAAGA
TACTTGTATTCATAAGCTGTAAACCAATTGATTCTATAAACAATTTACACTTGAATAAGC
TGATTTTTATTTTAGTTGATTTGTTCCTATGCTTGCACCATATGACTTGAACAAAGTTCA
GGCTTACCAGTGTATGATACATAAGATTTTATAAATTAGCACTGATGTCAAGAAATTAAG
TATATGAAATAGCAAATTGTATATTTGGAATGCAACAAATGTGCAGTACAAGATTCTTTT
AACAGTTCCAAGGCCAAAGCAATACATATGTGCATGCATAAATATAGATGTGATAGACAT
GCACACACGTATGAATGTGTGGCTTACCCGCACCTTCTCCTATTTCCTTCAGCAAGAGCT
AGGCTGGCTCCTTTCATTAGTGTAGTTTTCCATCCATCAATCTGTTTCTTGTCTTCTTTT
TCAAAAGGCAGAGCTAGCAGATTAAACTTAGCCTATTGGCAGCAGAATCAATAGGGGAGA
GCAAGTGCCCATTTGCTATCTCAGCAAAACCAATTCAAGTCCTATTCAATGGGGATGTAT
ATCTAGCTTAAAATTCTCCAAGCTGAAAGTATGCATCAGAAAACATAACTTCCTTGAACC
ATGCTTGTTTGGATGAGCGTTAGAAAGGCATTCAAGTGCTAATTGAAGGTATGCTGACCT
CTAGGCATAAATCATGCATTTAGATATCTGCCTTGGTGGCATGATTTTCCTGTATGCTTG
GTGCTCTCTGTTCTGCTTACTAGTTTGGCTTGTTTTACTATAGGTTATTGTGTCAACTGC
TACATCAACGCCCCTGTATATAAATTCTATTTTGATACTTTGTGAAGCTAGCGTTGCTCT
TTTCATCATTTGTTGCAGGCGTCCGACATCACTACAGGACCGAGGTAGGGATAGTGATGA
TGAAGACTTCCGAGATAGGGACTATGATGTGGCAGCATTGGCAAGTAACTTAAGTCAGGC
ATTTAGATATGGGATCTACAGTAATGATGATATTGAAGAGGTAAACACCTGGATGCTTTG
ACAAATGACTTTCACTCTCCTGCACTCTGTCTGCCGTTATTTTTCATATTGAAATCAATT
GAATTTAAATTGGTAACTATGTGAATCATCAGAGGCAGTGCTTTTGCTTAGATTTTGTGT
CCCTAAATTTTGCTTGAACTAGTGTTATGCTTCAAGAGTCAGTAAAGATTTTTTTGTCAA
CAGTCGCCTTTTAAACATTAATTTGACATGGGATGGGATTAGTGTGAAATCTTGATCCTT
TGCACTGGAAACTGAAAGTTAACAGTAACTTAAGGGAATGCTAATCATCATTGCTTGCTT
CTTAGAACAATGGTCAAGGGACTTAACTTTTGGCAGTTGGAGCATACAAATGATAGCTTC
TTTTTTCTGATCTGCTGCAAAAGCATCAGTGACAGATTCTCCTATGAAACTTCTAAAATA
ATTCTGTTTCCTTGAAAGATATTATTTTAGGGTATTGTCCTTTTTTTGATTTAGAAAATC
TTTTATGTAAGTGGCTCGGAAAAGCTACCTTGTCATAACTTTGGTAGTTCTTACCTGTAA
TTTTAGCCCTTTTGCATTATTTCACTTTGTAAATTAAGGTCAGGTTCATTCTTTTATGCT
TGCATTTAGTGAATGCATTGGATGTGATGTTTGAAATTCAAAATGGCAATCAGTATGAGC
CTAAAATAGAACTTGTTCTAGTATGCAGTATGTAATGTCAACATGGTATTGCAGGTCTTC
CTAGTGACCTAGTAGATGCTCTTTTTCTTGTCTGGCAATTTTGTTCATGAGGACCGAATT
TTTTCCAAATAGTAAATGAGGTTGAAAATCAAGGTTTCTTGCATACTTTGTTCTCACAAC
TACTCCTTAGCTATTCCTGAATTGTGCAAATACATTTGTTATATAAATCTTCCATTATTT
CTTGTGAGGCTTTGCTAATTTTTTCCATGGATTTTATTTGTTAGAAAATATTTACTTGAT
GTGCTGTTGATATTACCCATTTAGTTGTTTTTTTAGATTCTTTTGGAAAGATTATGTACT
TGAACACATTTTCTTGAGGCATGCACACTGTAAGGGTTGTTGTTTggggggggggggggg
ggggggTTATGGATGATCTTTACACCTCTCTTGATTTGCGCATGTAGAATTTCTACGACA
TAGGTGTCCCCATTTAACAGTTTCCTGTGAAGTTGATTCTTTTGCCTATTAAAATAAGGC
ACTTGTTCTTTTTAATTTTTTAGGTACCTTATATGCTTGGTACTATTGAAGTTTGCAAAT
CCAGTTGGTATTTTCTTGGAGTTGGATACTGATTCTGTTGCTACAATCTTTATATTGGCT
CCTTTTAGAATCTGTCTCCCTGTTATCATCCTGAATTAAGTCTAAAGTTTTTTCAGACAC
CAATTTAAGTCTAGTCAAATCATTCATTTATGTTCAATTCATTGGCTGAACTATTTTTGT
ATTTTGTTGTTCGTACCCAAAAAAATAATTAGTGTCATGGTTAATGGATGCAGGCGCAAG
GCTCACTTGAACGAGATGATGAGGTATGGTCAAGGCTGTTATTCCCTTGCATTTTGCTTT
GTGATTTGCTGTTGAAAGTTCATCCAGTAATCGATTTGGTCAAATGACGTGTCTTGGTTA
CGACTTTTGGGTTGTCTGATATAGAACGTTGACAAAAATTTTATTTTTATGAATGAATTA
TTCTATTGGTTTTCTAATTGCATGAGCATTTCAGTCTTGTTGTGTATTATCTATGCCAGC
TTGTTAGACAACACAAAAGACTTGCCAATAAGATTTAACTTTGCATCTGCATCTTCCATT
AAATGTTTCTTTTTGTATTGTAGAGAAAATAACTAAGATACTGACAAATGATGTTCGCAG
GATGTTTATTTTGATGATGAATCTGCAGAGGTGGTTATTTCATCTCTTCGTCTAGGGGAT
GATCAGGATAGGTAATTCCTTCTCTAATGTGTGACTTTGATATAATTATACAGCTGATCA
CCAGGCTGACCAAAACAATGTGTGGCACCAGTTCACTCTTCACAAACTCAAACTGGTTTG
CTTTTGAAGACGACAAAGCCGTTCATGATCGTTCAACTGGTTCCCTTGCTTCACCATCCC
CTAATTCAGATGAGACAGCATCCAATATAGATGAGGCTGATGAGGTTGTTGTTGCTGAAA
TTAATGATCTGATTGACAACAAAACATCTTTACAAGTGTCTGAGTTAAGTGCCACTCCAG
GGGAACCTGAAAGCGTGGTTTTGGCAAATGGTCCTGTCAAGGAGTCCAAAGAAGACTCTG
GACAGTCGAGCATAAATGAAGGTGAGAAGCCACCGGGGTGGGTTGAATGGAGAGAGACTT
CCGAGTCAGGTGACCTGCCTGATATCAATCGAACTTCAGGTGGTCTAAATGGTGGACTTG
AACAAGGTGAAGACGAACATTCGGTTAATGAGGTAACCTCAGATGTAGGCAAATGTTTGT
CATCATCAGGGGATGCAGAAATAGAAAGGCATGGTGATGATGCAGATGGATCACCTGGGT
CAACTTGTGTGGTTGCTAAAAATTCGCCAGAATCTGGGAATGGTGATCTATGTGCCAATT
CATCTGAATCATCTAAACCTGTAAATGGTGATATTAGTT
>SexP_Phoenix_nr_NW_008247551.1_cap_1 Note:Sex-linked nuclear gene
CCCTCTCTCTGTTAGAGCAGCTATCCAGTTTGCAGAATCAATTCTTTCTTCCCCTTATTC
TTTCCACTTGTTTTCTTTAATTTTTTTTCTAGGGTCAAAATTTCGTTGAGTTTGACGCTA
GAAAAGAGTTATCCCTTTGTTAGATGAGTTTTAGGGTTTTAGGTTTCTAAAAAGTTTCGA
TTTTTATGCTTTGTCGGTAGATTGTTGTGGGAAGGACGGGGATGGAAACGCTCACCAACG
AGGCCGGTGAAGTCACAAGGTTGTTTTTTTTTAAATTTTATTTTTCTGATAATATTTGAA
ATTGGTAGAGTAATCTCTACTGAGTGTCTCAATCCCTGGGGTCTTGTCTGACACATGATG
TATTGGTACCCGTAGTCACTTGCAAGGAATGTTCAACCGGACAATAAGATTGCTGGAGGC
TGGAATGAAGCCAGTGTAACTTCCTGCCCTTTTTCTTGAAGACCATTGCCTTTTTCACAA
TGCCAGCCGTTAATTTGTGTTATTCATAATGGCATTTTCTTGCTGAAGCTTGTAAACTAT
TATACCAGATATGTTTTTGATGGTCAGCCACCAGATCTGAAGAAACAAGAGCTTGCAAAG
AGGTATAGTTTAAGAAGTTTGCTTTATATAGCTTTGATATTTTAAGCTACATGTGGAAGG
TGCGTGGCATAAAGTTTGGTAAGCTATTGCATTCTTCAGGTTCTCGAGAAGGGAGGATGC
CACCAAGGATTTGAGTACAGCAATAGAGGTAAGTGACTATGGTTCACTGCATAGCAATTT
AGAATGCTGTGTTCTATCCCTTTGATACTTTTCTTGATTCTTTGTCAAGTTGTTCCCGTA
GCCTTTTTATCCCTTTGCAGGCTGGTGATAAGGAGAGTATTGAAAAGTTCAGCAAAAGGA
CTGTGAAGGTAGTTTTAAGTGCGCTGCATTTGCATCCCACATTTTATTTTTCTAAGAATA
TAGATCATGAATACTATTGCCTTATTCTTGAGTGACCCAAAGATTCAAAATTCTGGAATT
TCTACAACTTAACTAGAAATTACTTTTGACTTTTGAACATTGACACGTACACAGCAACTT
CAGAATATTTTACCACAGTAGCATGATGTTGTCTTGTTGAATGATAGAAAATACTGTAAA
TACAAAGCAGCAGGGAATCTTTATTTTCTTGACTGTATTCAATGTAACTTAAAAACTACT
CTGTCATCTGAGGCATTGAACCATCAGAATTTATTTCCTAGTTGCAGGAGATGAGAATAT
CCCAGACTCTGGTGCTATTATGGAACTGAGACCTAGGTACCAATTTTAATTGTTTCCTGC
TCAACTGTATCCAGCCTTACTAAAATTGTGACAACGGAGGGTCTTTACAAAGTTTAGGCT
GCTACTTATAAGTTTGATCATGATCTATGTGTGGGTTAGAACTGCCGATTCTACCAAGTG
TTGGTATAGGAAAGGAGTACCAAGTTTGAGTACTTTCAACTCATGAGATCTCAAACAGCA
TTCAATAGTTTGGATAGTTTTGTATATTAAATTGCCACCATCATTGATACTTGCTTCATA
ATCAATGTGTGGCTGAATATTCGGATTCTTAAAAATGCATGCACTTGGCTTCAATCCACA
GTAATATGTCATTTTGTCCTGAGACTTTTTTTTTGTCTATTATAGTGTTGATATTTGTGG
TCCATGTCGGTGAATCTCCTATGTGGAACTATAATACATGTATTTTTACTTGAAAGAAAA
ATGTTCTCTTTGGTGCTCAGAACTCATAACAGATGATTGATACATATGGGGCACTTGTTT
AAAAAAATCAAATGATAAGTTTATGGGTTTTGCTGAAATTGTTTGTTTCTGGCAGGTTAC
AAAGCAGCACAATGAAGACTGTAAACGACTTCTAAGATTGATGGGTGTCCCTGTAATTGA
GGTGATATAAATAACTTGATCAATTTTGTTTATTTTTATTGAACTCATTCATGTATTTAT
CAGTCAATGAGCTACTGTGACATACTTAGATGACTTAAAGTTGGCATGACCAGGCAGAAA
ATGAACTTGTTTTTCCATATAAGAATAATCTAAACTAAACTACAACACTTGGAAACGTAA
CATCCACCATGCCAGGATGACAATGCTTACCTGTTGGCATGTGACATGAGCTACTTATGA
CAAAAAATATTATGCTGTTTTATGCATGTTGAACGTTTACCCTTATTCTAGAAATTTGCT
TGACTTGTTTACTAAATTCTACAGGCACCTTCTGAAGCAGAAGCGGAGTGTGCAGAACTT
TGTAAAAGTGATAAGGCATGAAAATAATGCGCTGGCTAGTGGCTGCTATTTCAATCTTTA
TATTAATATTCTATATAGGTTTCTAATTTCATGATTATTTTAACGTTTAGGTATATGCTG
TGGCCTCAGAGGATATGGATTCGCTAACTTTTGGGGCCCCTAGGTTTCTTCGCCACTTAA
TGGATCCGAGCTCCAAAAAAATCCCTGTCATGGAATATGAAGTCTCAAAGGTGCCTTACA
TTGTAGACAGTGTGATGCTTGTTACTTTATCTTGAACTTTCTGATCTCATGTTTAAGTTT
CAGGTACTAGAGGAACTAGAACTCACCATGGACCAATTCATCGACTTGTGCATTCTTAGT
GGATGTGACTACTGTGATAGTATTAAAGGTATCTTGGCTTTGAAAAAATAAGTTTTTATT
TACAAGTACTAACCGAggtgacccttggtgcaacgataaggttgctccattgtgacttgg
aggtcacggattcaaaacataaaaatagcctcttcgtatgcaagaggtaaggctgtgtac
atctaatcctctttaagacctgcaatggtgtgagcctcatgcaatatggctcttttttTA
TTTATCAATACTAACTACAACTTGCACGACATGATGTGTAGTTCAAAATTTTAATACGCA
GCTCCATTCCTTCGCAGCTGGACACTTCTTTTGGTTTTTTAAATAAAAAAGAATATTTAG
TAGCTATAAATTTACAACCAATTGCCAATCTGGTGCAACCCACTAACATATTTCGCGTAT
ATCCCTATTTTAGGCTGAGTATAAGGAAAAGTATAACCAACCGAAAACACCATGTGGTTG
GGGGAATGGGTCATGTTTCTAATAATTTTAATATACATATTAATGGATACATAGAGATAA
AGGAACAAATGTTGGGATTATAATGAGAAGTTAATGGTGTTTGCTGCTCAAACTTCAGCT
GCTGTTAATGTCCTACTGAATATCAGACCATTACCCTCCTTAGTTGTCCTTGTAACTCTA
TTAGCGTTCAATCATATCCTTGTCAATCACCATTATCTTATCTTCAACAACATACATCAT
GTCACATTTTCTTAAATAGCAATAGTAAGATTACTAACGACAGGTGCAGCTACGCGCTAA
GCGTTGATTCTTGGTGTATGTATATGCCTATTTACATACTGAGTCTGCATGCACATCCAT
TGTATTAATCACACTCTTTAATCTCTTTCTCTTAATCAATGTTTTAGAAAATATTATTCA
ATTCCATCTGAAGCTTTCTTCCTTGCAAAGAAAGTGCTTGTGGAAGGTGGTTGTTTCTTT
GGACTGTGAACAACCTTAGTTCTATTGCTGTAAACTTATTATTATCATCGTGCATTTAAT
TTTTTGAATTTATCTCTTGCTTTCACTTAGCATGCCACAGAAACTGTGCAATAATGCTGT
CAATGCATGCCTTTGAAATAGGTATTGGGGGCCAAACAGCTTTGAAGCTTATCCGTCAGC
ATGGTTGTATAGAAAATATGTTGGAGAACATAAACAAAGAAAGGTATATCTGACAACATG
GTTTATGATTACATTTTCTCTTTTATGTCTGGAGACATTTTTACCTAGTTCTTTTCCTTT
TCTTTTTTTTGATAAAAATTTGTGCCTATTTCTTTTATTTGGTATATGTAGAACTGTAGA
GCTGAAATCTGATGGGCTACCAAGCTAGATAAACATGAGTTTCTTCAACAGGCAATTGCT
GTTATGAGTTATGTTGTTATCAATGATTACACAAATTTATGTGCTACATATCTTAATTAT
TTGTCTAGTGTAATATAACTCCAATACAAGACAGTTGTTATCAAGTGACTAAGCTGCAAA
AGCATTATGTACGCATATTATATGCTGATTATTGTTAATGGGTTGTAAAAATTTGTGAAG
CAACAAGTTCAATGCTATCCAAATTTTGTTCGATACCTTAATCAAATTACTTATAATGAA
ATTGTCAAACTATGCTCTTGAATTGATTGTTGATGTTTAAAAGATTAGTCCTTTGGTGCT
CAGTTCTAATCTTTTTTTCCCTGTGTATAATGTTTTCATCCAACCCCACTTTTTATTATT
GGCCTCTTTAAGGCCTTCATACACTAAACGCTTCTCACATGGATTGTATTTCTTCATTTT
GTCATGTAGCTTTTTGATACTTTATCATGCACTAATGTTTCTGTATCATATAATATCATA
TAACATTCTCTTTTATGTATTGCTTCTTTTCTTGACACCATAACTACATTGCTTCTTCAC
AGCTTCTGCTAATGTTGATAACTACTAGTTGATTTTAATGCCAACGACAATTTTACAAAA
AGAATTTAGTTTTATGTACAAAGAAAACTAAGTTTCATGAGGACTACTAGAAGGGTGCAA
TTGGTTTTTCTACTATGAGAGCAACACCAAAGCTAACATTGTCACCTCCACCTTTAGTAT
TTCATGTTTCCATACTTTCTTATATTAGTGGTGTAATTCAAAAATATAAATGGGTGGCTT
TCCTCCTCTGATGATGGCAGTAGGAAGCAAAATTCTAATGACTTTGTGACATATGTACAT
GTAATTTTTTTATTGTCAATACAACAATTTGAGCAAAATGCCATATTACTATGTGATTTT
ATATATGATTTAGGAACTTTAATTGATGTTAGGAGGTGATTCACCTTAACTAAATCTGGT
AGAAAGTGGCTTATATTAAATATTTAAAGTTTTTTGTGGACATACCCTCCTAAATATTAG
AATTTATGTGAATATCTACCAAAAATGATATTTACAAGTATACTCTTATAAAACACTTGT
TTTGCATGTATCtttttcttttttttttttttttGCATATGTACCCACGTCATCTAACAT
CACTAAGAAATTAGTGGTTTTAAATTGGAATGCCTGAAATGCCCGTAACGGGTAGACATG
CAAAAAAAAACATATGTAAGGATACATATGCAAATAGTTATTTTGCAAGGGTATTCATGC
AATTTCACATATTTAGGAGGATATATACGTAAAAAAAAAATTCTTAGATATTTGCATGAA
TGCCCTCCTAAATATTAGAATTTGCATGAATACCCTCCCAAAATTGATATTTGTATGCAT
ACCTTCACAAAATATTATTTTTGCATGAATACCCTTGACATAATGGGTGTCGCTGCCCCA
ACCCATTGCACTTTAGCTCTTTTCATGTGATCGCTTTCTTCCGCTCAAGATCACCCTAAT
CCCTTTGTCTTCTCGAAGAAATTTCCTAATCTCTTTCGGTTCCCTTTTTTCACTCCCTTG
TCCAGAATCAAAACCATTCCATTGACTCCTTTCTCGCCATCGGCGGCCCTTCTTCCTCTT
TTCCCTTCATCGGAGTTCTCGCCATCATAATCTAAGCCCCTCTCATTGCTGCCGGAGTTC
TCTATTCATTGTATCCTTTTTTATATGAAGATGGTCTGGTCCTGCCTTTAGCTTTATGGA
TTATTTAAACAAAAGTGTTGAGAGATTTGCAATATTTATCTTTTAGTGTGCGAGATTTGC
AATATCTTTTAGACCTGGAAAGCTTTTCGTGTGCAGGCAAATGGCTGATTTACAATTGCT
GTGACAAGATGGGTCCCAAACACTAGGTGTTTTCTTTTTCCGAAGAATTGAAGCTCTAAA
GAAAAGTGGCTTAAGGTATGCAACGTAAGGAGTGGTCTTCTACCATACAGAAAGGTTGTT
AGTGAGTCTGAAAGGTTTTGAAGTCCTTTAATAGCTTTGTTGGGGATGATTGATGTTGTT
CTTCCTCCCATAAGCATATCAGTAGCAAGGAAGCTTGATCATTGCAGTCTATTGTGTGCC
TTTAAGAGATTCTAATCCTTTTCTATATTTTGATCCATGTCCTTCCATCTGTATCTATAA
TAATAAATATTACAAGCTGGTTTTCGATTAAATAAGATATAATGGTAGTTATAAATGAAG
AAGAATAAAGTAGAACAATCTCATGATTAGTTAAAGAACTTCTATAACTCTTTTTGTTAT
TTAATCACCGAATCTATCTTTTTTCTGAGCTATATTTTCACAAAAAATATTAAGGAGTAG
GTGCTAGACTAATCCGAGTGTTCAAACAAGTTGAAATATTCAAAAATAAAATTAAATTTT
TTTATGTATATACCCTTATGAATATGTGCAATTGCATGAATATATTCACAAAATTGCTAT
CTGCATATATACACTTATAAATGTTTCTTTTTATATTTACCTATTAAGAGTTTCAGTCAT
TTTAATTTTAAACTACTAATTCTTAACGGCGTTCGATGATGTGGGTACATATTCAAGAAA
GGTAAAAAAAGGTGTACATGCAAAACAAGTGTTTTGTGATGGTATAAATGCAAATATCAA
TTTTGGAAGGGTATTAATACAAATTTTAATATTTAGGAGGATATATATGCAAAAAATCTA
ATATTTAACTGCCTAGATTGATGATATCTCATTACATAAAAACTTGATACTGCCATGTGG
TTTTTCTTGTTTTGATGACAACTAGTGGAACCAAAATTTGATGAAGCTCTGGCCCTTGTA
TATGGAAAAGCTTTTTATTGGTTACCATCTTTGTAGGTGATTTAAAAATAAGATGTTTGG
TTCAAGCTGGGAAGCGATGACCTTAGAAAAATCAGGCATCTGGTCGTTTAGATTAAAGAT
TTATCTGCCTGGGTTGATGATATTTCATTATGCTCACACTTGGTAAAGCTCTATGACATT
GCAGATTGACTTGTATGGTTGAGGTTGAGAAGGATGAAATGTTTGGTGAAACATATCTAC
TTTGAAATATCTCTTCTTTCAAAATCGTTGTGGAAAAAAGGCATTTTGTACAATTCTCAT
ATTCTGTCTACTGTGTCATCTGTCACCACCTCCTTTTTGGAAGAAAAACATCTACATAAG
CAAAAGTAGTTTATCATTTATAGACAGGTTAGGTGACCAAATTACCATTTAATCTTTGCA
TTATATGTGAATGAAGACAAGGGTTGTATTGGGCATTTCACACACCTTTGCAAATGCACA
AAATGCCTTACGTTTATCAACAGCCCCTGTATAGATACTAAAACATATCTCATGTTTATC
GACAACCGTATCTATAAAATGGGCATGGCGATAGATATAGTAGCTTAAAGTGTTTTTGTA
GTCATTGCTTAGCAGCTAATGAATTTGGAAGGCTTGGTTTTATGTGTCCATATTGCTTGT
TCAAATTGCTTATGGCACATACCTCAATCAAATGAGTATGGGGTCAAGGTCTCTCTCTTA
AGCTCACTTGTTTTGAATAGAATGAACTTCGATATGCTGCTCTTCTGTCATTTGCAGAAA
ATGTACGAGTGCACATGTGAACCTGTCGATAGCTTGTGCAAGATGAATTTGATATTTGCT
GACTTTGTTGTTTGAGTTTCTGAAATGCAAGACTTCCAGCTGCTGTGTAGTACATTATGG
AAAGGCTCCCTCTCTCTTTTATATTGTTAGAATTTTGTTTGATGCATTTTTAACACAGGT
ATCAAATACCTGAGGACTGGCCATATCAAGAAGCTCGACACTTGTTTAAAGAACCTATTG
TGTCTAAAGAATTTTCAGAGCTCAAATGGACTGCTCCAGATGAGGAGGTAACTAGTGGTA
TTCAAGTTAATTCAGTCTATTAATTTAACTTCAAACAAATAACAATAACTTCAAACCAAT
AACAAGATGTTTTCTTTTCCTCATTATTTAGGGTCTTGTGGACTTTTTGGTGAAAGAAAA
TGGTTTCAACCATGATCGAGTAATAAAGGTATTCATTCATGCCGTATAACAGCTTTCCTC
TACCTTATTTCCCTCAAAATCCTTGATATCGATGAATTGTTTTTGTCTATTCACTAGGCA
ATAGAAAAGATTAAAGCAGCAAAGAATAAATCCTCCCAGGGGCGGTAATCACTAACCATT
AGTTGTGTTATCTTTTCCTCTCTTTTTTTTTCCTGATAGATTTATGACACTATTTGGAAT
TTTGTAGACTGGAATCCTTTTTTAAGCCAGTTGTGAGTGCATCTGTGCCTCTTAAACGGA
AGGTATGTTGTACAAGCATATTGTTTCTTTCCTTCTATTTTTTTCTTACCCTTTTGCAGT
AACAACAAAAATGTTTAGCAACTTCTTTATATTTAAGGAATGTGCTTTGTTATGTTTAAT
TGTGACTTGAACATATTTGAGCCATCTGGATGGTTAGACTTCATCAGAATTGTTTGTCTT
TGACCATTGATATTGAATACTATTCCATTGAACAAGTAAATAATAACATAGTACCATAGG
TTGTTTTGTGACTCCGTCTCTGATGCAACATTTTCAAAATGTTTAAGGTCCTCTGTGGAT
ATTTGAATTGTGATGTACTTTTTTCTTTTGTTGGTACTATGACATAGTTTTTACAAACAG
TAAAGATTTACTTTTATTTTCCACTAACTAGAAACTGTGATCACATTAAAATATAAAAAA
TCATAGGTGTCAAAGCTGCTAAAATTTGCAGGCATCATTAGCTATCTTTCTTGAGTTTTT
ATTGGCATATTCTGTACTGATATATATTGATGAAATTTTTTCCCACATCTTTTATTATTT
CATTTTGTCGAAAAGCATTAATTTCAACATGTACATATAGAAAGAAAAGAAAAGCTACAA
TTCAACTCAGATGGCTGCATGATATTCAAATTTGCATTCACATCTCTGTTTTTCAGTTTA
ATTTTATTGTAAAAGTTGAATCCATTGCATCACAATTCTTCTACTTTATTTCTAGTTTAC
CATTTAACATCTGCAGTCTTGTTACTCACATATTACACCTCTGCGTACACATGCAGCACA
TCCAAATAAGTCATCATTATGTGCATCTTTGATCCTAGACAAACCTACCAGGCTTAAGTA
GCTTTCTGAGAATGTATGCATGTAAGCAGTTCGTAAGCTAACTTCAATCTCATACCTTCT
AATTATATATAATATGTCCATTAATATGTCTCTTTGGATGCTGAAAATTAGCTTAAATTT
CAAAAACATGATTATTGGTGGAATCTGTCTTATTAGCTGCATATAAAAGCTTATATTTCA
ACAATGTTATGATTCCGATTAGTTCAAAATCTATATGTATTGTTGTATGTACAGTGCCAA
AATGTAGTGATTCTTACCTTTTATGGTAGTCTAGCATAAATTTTCTTCTTTCTCATCTCT
TTTTTCCTGCAAGCTGGACAGACATAGACATGATCCATTACTGAACCAGCGCTTCCAGCG
ATGGTTTTGTTTGAGGTTTATATTTGATTAGTCTTTCCAGGCCTTCCGGCCCACTATATG
GCCGTCATTTGAGAGTAAAACATCAATTTAGGGGACTTGTGTGTTACCTCATCCAGTGTA
CACAAAGTGATAGCTGTTGGCTGGTTGATCTATGAACGTTTCCCTAGGCAATGAGGTTGT
CTAATTCTTTGACACTGAAGTTTGGTTCATAAGATACTACTCAATCTCATTACTGTGGAT
TGCTTCAGGATCAGGTTTTTTGAATAACCACCACTTTTGTTTACTTGCCCCTTTTTCAAC
ATTCTGCATATCTTTTTATCTGCATCTTCCTGCTTGTGTTTTCTTCCAAAACTGATTGCA
TGTCATGAGAACCTAAGGCTAGAATGGCCATCCACTTTATTTTTTTTCCATTAACCTAAA
TGCAGTATCTGTTCCTCTTGTCTCCTCGCTCTCTTGTGA
>SexP_Phoenix_nr_NW_008247464.1_cap_1 Note:Sex-linked nuclear gene
TAGGGTTATGATCAATCACTCCACAATTTTTAATCTGTACTTCTTGTTTTCAGCTCATAA
ATTAGGCACGAGCGTAAGTATCAATCTCAAAAATTAAAGGAAAGAATATGCATATGAATG
GTTACTAAGAATGACTTGATGCGAGTGGTGTGACCAGGGAAAGAAAATCATCCATTTCCA
AGCATCCAATTTGGATAGGACCTTCTCTTTGATACACCAAGATTAGTGAGACCTGACGTC
AGGATGCCAAGGGACGAGCCCAACCTATAGCTATTATTTCTGCCTCCATAGTGCATCTTG
ATATAAAGATCTACTTAAATAACCTCCAGGAGATAGCTGCTAGATTGACGAGTATATCTA
TTCACCCTATTACATAACACATATAAGGTGGTAGAGATTGTGGGCTATGGTAGGTGGTGA
TGGATATCATTGGCGGTGATGAGTAGTGGTGGAGATCATCGATGGTGGTGAGTGATATTA
GAGATTGTTAGTGGTGATGGGTGGCGGTGATTGTTGATGGTGGTGGGTGGTGGTAGAGAT
CATCAATAGTGATGAGTGGTGGAGAAGATTATTGGTAGTGGTGGATGGTGTCATGGTGAT
AGATATAATCAACAGGGCCGGCCCAACCCTTAGGCGACTAAGGTGGTCGCCTAAGGCCTC
GGTTTAAAGAAGGCCCACCGCAGGAAAGGCCTCAAAGACAATGAAAAAGAAAAAGACCCC
CCTATGAGTTTGCCTTTGGCTAGCCCACTGCAGGGAATGCCTCAAAGATAAAACAGCCTT
AGGCCCCCAAATATATTGGGCTGCTTCTGATATTGATCACGATAAGCAAAGACGGAGATT
GATAACAACAATGGACTACAATAGAGATCATTGGTGGTGGTGAATGGTTATGGGGATCAA
GGCGAGTAGCCTACTGGCGGGTGGGAGGGGGGCAATGTTGGATAGCAAGAGAAAAGAATG
TTCTTTTTTCCCCTCCCTTTTGACTATTTTAAGCTATCTTTGTTTTGATACACCAAGATT
AGTGAGACCTGACTCCAGGATGCCAAGGGAGGAGCACAACCTATAGCTATTATTTATGCC
TCCATAGTGCATCTTGATATGAAGATCTACTTAAATAACCTCCAGAAGATAGCTGTTAGA
TTGACAAGTATATCTATTCACCCTATTACATAACACATATCAGGTGGTAGAGATTGTGGG
CTATGGTAGGTGGTGATGGATATCATTGGCGGTGATGAGTAGTGGTGGAGATCATCGATG
GTGGTGAGTGATATTAAAGATTGTTAGGGGTGATGGGTGGTAGTGATCATTGATGGTGGT
GGGTGGTGGTAGAGATCACCAATAGTGATGAGTTGTGGAGAAAATAATTGGTAGTGGTGG
ATGGTGATAGATATAATCGACAGAGCCGGCCCAACTCTTAGGCGACTAAGCAATCGCCTA
AGGCCCGGGTTCAAAGAAGGTCCACCGTAAGAAAGGCCTCAAAGACAAAATGAAAAAGAA
AAAGGCCCTCCTATGAGTTCGCCTTAGGCCGGCCTACTGCAGGGAAGGCCTCAAAGATAA
AACAGTCTTAGGCTCCCAAATACATTGGGCTGCTCTTGATCATTGATAATGATAAGTAGA
GACGGAGATCGATAACAATAATAGACTACAATAGAGATCATTGGTGAAGGTGAATGGTGA
TGGGGATCAAGGCGAGTAGCCTACTAGTGGGTGGGTGGGGGGCAATGTTGGATAGCAAGA
GAAAAGAAGGTTCTTTTCTTCCCTCCCTTTTGACTATTTTAAGCTATCTTTGTTTTGATA
CACCAAGATTAGTGAGACCTGATGCCAGGATGCCAAGGGAGGAGCCTAACCTATAGCTAT
TATTTCTACCTCTATAGTGCATCTTGATATGAAGATCTACTTAAATAACCTCTAGGAGAT
AGCTGTTAGATTGACGAGTATATCTATTCACCCTATTACATAACACATATTAGGTGGTAG
AGATTGTAGGCTatggtaggtggtgatggatatcattggcgatgatgagtagtggtggaa
atcatcgatggtggtgagtgatattaaagattgttagtgatgatgggtggtggtgatcgt
tgatggtgataggtggtggtACAGATCACCAATAGTAATGAGTGGTGGAGAAGATCATTG
GTAGTAGTGGACAGGAGCGGCCCAATGTATTTGGGGGCCTAAGGCCGTTTTGTCTTTGAG
GCCTTTCCTGCAATGTGCCGGCCTAAGGCGAACTCACAGGAAGACCTTTTTTCTTTCCAT
TTTGTCTTTGAGGCCTTTCCTGCGGTGGGGCTTCTTTGAACCGGGCTTAGGCGACCGCCT
AAGTCGCCTAAGGGTTGGGCCGGCCCTGGTAGTGGATGGTAATAGATATAATCGACAAGG
CTGGCCGAACCCTTAGGTGATTGAGGTGGTCGCCTAAGGCCCCGGTTCAAAGAAGGCCCA
CCATAGGAAAAGCCTTGAAGACAAATGAAAAAGAAAAAGGCCCCCTTATGAGTTCGCCTT
AGGCCGGCCCACTGCAGGGAAGGCCTCAAAGACAAAATAGCCTTAGGCCCCCAAATACAT
TGGGCTGCTCCTGATCATCGATAACGATAAGCAGAGACGGAGATCGATAACAACAATGGA
CTACAATAGAGATCATTGGTGGAGGTGAATGGTGATGGGGATCAAGGCGAGTAACCTACT
GGTGGGTGGGTGGGGGGTAATGTTGGATAGCAAGAGAAAAGTAGTTCTTTTTTTCCCTCC
CTTTTGACTATTTTAAGCTATCTTTGTTTTATTTTAGTGAGACCTGACGCCAGGATGCCA
AGGGAGGAGCACAACCTATAGCTATTATTTCTGCCTCCATTGTGCATCTTGATATGAAGA
TCTACTTAAATAACCTCCAGGAGATAGCTGTTAGATTGACGAGTATATCTATTTACCTTA
TTACATAACACATATCAGTGGTAGAGATTGTGGGCTatggtaggtggtgatggatatcat
tggcggtgatgagtagtgatggaaatcatcgatggtggtgagtgatgttagagattgtta
gtggtgatgggtggtagtgatcgttgatggtggtggGTAGTCGTAGAGATCACCAATAGT
GATGAGTGGTGGAGAAGATCATTGGTAGTGGTAAACGGTGATAGATATCATTGATAATGA
TAAGCAGAGACAGAGAGCGATAACAATAGTGGACTACAATGGAGATCATTGGTGGTGGTG
AATGGTGATGGAGATTAAGGAGGGTAGCCTACTGGCGCGTGGGTGGGGGGTAATGTTGGA
TAGCAAGAAAAAAGAAGGTTCTTTTTTTCCCTCCCTTTTGACTATTTTAAGCTATCTTTG
TTTTGTATTTTATTTCATATATATTGTATAGTTTCATCCCACTCCCTCTTTCTTCTATCT
ATTAACCAAGATGGAACAGCGAGGAGTATTTTGGTCAAGAAAAGTTCAGAATGGCATTTA
CAACAAAAAATAAAAACCAAAAAAATGCTATATTTGCAAAAAGTGATAATGAGTGGCCAC
TTTTAAAAGTTGCCTTTCATATGTAGCTCTTAATTATATTTCATTCCGATGATTCCCTTC
CTTTCGGTAGTTAATTAAGATGCAATCCCTTCTCTACGAAAGAAAGGAAATATGAACTCA
AGGGTGCCACTTGGCTGAATCTGTAAAGTTTGGGTGTTAATACTAGCAGGAGTATTAAAC
AAATATGTTGTTCATGAGCAACTTGTGTTCCGCCTGAAATTTGGCTTGATATGAATTTGT
TTCTAAGGTGCTGAGTTTGAGTAAGATTTTAAACTCAATATATAAATGAGCAAAACATAC
TCTATACCCAGCTTGCTCTTGTATGGCTCGAATAAGGTAAACATGAGTGTACAATAGAAA
AATATTATTTATTTATTTCTTACTAGTTTATTATAAATAAACTAAGAAATAAAACCTTTA
ATATGAAGGTAAACATGAGTGTACAAAACATACTCTATATTTTTATTAACACTTTTAATA
TATCTTACATATATTATTTTTATTTTACTATAAAACCTTTAACTTCTATCTTTGGCCATT
AGATTTTTATCTAATATCTAATGGTTGAGACAATATGAAAGCAAATAAGCCACCATAGCT
GACCCTAATTTTACATGTCCCCTCTTCCAAACCCCTTAATCCTGTGTCTCTGTCCTATCT
CTTCATCGATGACCACCCACTCTCTCATTCAATCCCCTTCTCATCATCTTCCCCTAACTA
ACCGGCTATAATTGAGCCGAGCTCGAAATAGCTTGAGTGGGGATGAGTCAAATTCAAGCT
CAACCTACCCAACTTGTGACAATCTTGAGCTAGCCTTAGTTCATCAAGCCAAGCTCGAGC
TTGGTCTAGCTCACCCAAGTTCAGCTGGTTTACACCCCTTGATACCAATGACCTTGGTTC
AAATCCTGCCCACACTCAATTTTGACCGATATCCTTCCATCCTAATTTTCAAAAAAAGTA
TGGTCCATATTCGTCTATATAATATAAACTTGCAAAGTTTAGGGATTTGATGAAAGATTC
AAGTATTCAAATAGGGATGATAATTTCTGACTCTACCCATTTACTCGaccaaaaccaacc
cacctaactcaacccaaAGGGTTTGTGGGTCAAGTATGGGTCAGCCAATCTTAACCTACT
AATCGATCAGGTCAAGTTTGGATCATCGCCGTTCAACCCATTAGATTGTAAAGAAGGATt
atataatttatatatattaaaatatttattttaatatttatatattctaaaaattatgta
atatTTGAATCATTGGATCACTGATTCAAAGACCTGGAATTAAAAGGAGATATGGGTTGT
AGCTCAAATGGTCAAAAAATATAACAAATAATCTACTCATTTAATGTAAAGTCCAAAACT
AAATGGGCTTGGACATTCAACGAGTTAGCAGGTGGTATTGGCTCCAAGTCGGGTTTGGTT
TGAGCATTGTTGACCTGCTGGCTCCCCGGGCCTTAAATCCAAGTATCCCACGACGACCGC
ATGGACTACCAAAGTGATGAAGGAGCTGGATAATACCTCGACTATTGAGAGGCGTATTGA
TATTGGATAGACTATGTTACATCAACCTCAGGTGTAAAAAGACTTGAATTTTATTTTCAC
CAGACATTGTTTTCTTTGATGGAAGCCATGTGCATACTTTATTCGCATTGTTTTGTTGTT
TCCACTAGATGTGTAGCTGTGTTAGGATTCTCTTTCCATATGTATCCCTTTTTTATATAT
ATAATCTATAGATTATTTATTTGCCAATAAATTGTCAAAGGTAGCATAGGATGATGGGTT
AGGGGGGAAAAAGGAAATGTCAAAGAATAAGGCATGCAAAAGTGCCTAAATATGATAGTA
GAAAAAATCCATCTATGGCATTCCTTTTATGCGTAAATAAATGTACACATCTTGAGATCT
TACTCAAGATAAAATGTTCGTTAAAATATATATCAAAAAGGATGTACACACGTCTTAAAA
TTAGGCACAAGAATAGGGATATAATAGTCCATAAAATCTAACAAGTTATTCTTGTGTAAG
AAATAGATATGGCTTCCTCCAGATTCAATAATTAAGATTTGGTTGGGATTAAAATAGGTC
TTCAATTTTTGATTTTTATCTATATTTTTCCCCTACCGCACCCAGACTTTGATAGTTTGC
ACCTAGGGACTGGAGAGACAAACTCACAAGTCAAGGATAGACAAAGTGGCTAGGATATCG
TAATGGTATTGCCTAGTCACGCTGGGCGTTGGAGATGTTGTATACCAAAAGACAATTCAA
GATGAAGGGTCCACTAACCGAGAACGGGAGGGGATAAGCCAGGTGAATAGGATAGGTTAT
ACTAGGAGTATGAGGTGTTATATGCTACATATTATTATTCAAGTGCTCCTTCGATTCAAA
TCAATGACCTGCATTACAATGTAATAGAATGATGGTTATCAAATACCTACTAGTCTTAAA
GCAATCATCAGAAGGACCAAACTTTTCATATAAAATAACCTGATGGCAACATGACCAAAT
CCCTCTTAGCTCAGATGTTTGAATTCCTATCCACAAGATGGAGCTATGGGGTTTGAATCT
GGGTGGCAGGACCAAATGCTTTTGCAAACCAATCTCAAAGTATCGAGACTTGTACCACGG
CTTCCTCTTCAAGTATTGTCTGAACAAAATCTAGGCAAACTCAAGGAATCGGCTCTTCCT
GACGGATTAGTAAAAAAATTTGTCTTTGCTCGTCATAATATAAGTTGCATGTTTATTATT
GTTCCTTCTTATTGGCTTTTACATATCATTTTAGTTGTTACATCCCTCTTGGTTTTCAGA
CCTCCACTTTTCAAAACAGGACAAAATCTAATCAATATATAAGTAACCTATGGTGCTCTC
AAGAGGATTGAGATGATGCTCTCATTTTTAAGATCCATAATAGGCCATCCAAACTGAAAA
TCCAAACCGGTAAACATGGACCACACTTAAAAAAAATACCTAAAAGTCTAAAGTCATTTA
TTTTGATAATCTCTAGCCTATACATCAAGTCAATAAATAAATGAACCACATCAATAGTAC
CAGTATAGAAAAATATATGCTAGCTTAAATAAATTGAAAATATACTTTATGGAATATGAT
ATACATATCTTAAAACATAGATAGATTCTAATTCACTAAATTTTGATGATTAAATTATAA
CAAAAAATATTATCATGCTATTAAAATCATCTATTTTAATGAGTACTTGATGATTAGATT
AGAGATTAACAAAACACATGAAGTTTGATTTCTACATGTTTTGAAAATGAGAGGACCATA
TCAGTTATCCAACAACTAGAAACTTAAACTTGAAATCGGAGAGAAACCATGCCCTTTTAT
ACATCAAATTAATACGAGTATATGCAAGTTTTTTAAAAAAATATAGATTTGAATTTACCT
CTGATGTACCCAATTTAATGCAATTAGGTAGGCATCAAACTTTAAATAAGAGCAGTTATA
CAAAAAGACCCAACCAGGAATCTTGTATATGATCCAGACTCCATTTCAGATTATAGGGCT
ACCCGCTGCTAACATAGTCTGAGCAGAGATCCGTTTGGTTGGAAGAAGCTAAGAGGATTC
ATGCAAATGCTGGTTAAACTACATAATGCTAAATCAATTCTACATGACTGTTACTTGATT
TATAAAGCTCACCTCTCCAACTGCACATCTACAGCTACAAAAACTACAATAAGATCTTCA
AATACTATCTCATAAAGAAACAATGTTTACCCTGCCCAATATGACATAAATATCGTTAAC
ACTAAATATTTGGTGTCTATTACAGTGACCAAGGAACTAAGGGCAGCCATAGGGTATATT
TAATCACCCCCATCATCCCAGCACATCCCATGAGAAGTGAAAACTAGATAACAGTAAATT
TTTGATGTGTACTACAATGACGCTGAGACTAAGGTCAGCAATTAAGGTATACTCAAATAG
GAAAACCACATTACCAAAATAGGAAAAGAATTTTACTAAACGAAGATCATACTCATATAT
CATTAAAGAACAGATCATATTCTCAGCAAATTCAACAAACCAAACGAACATAACATCATA
GCGCATCTAGAAGAAAGCAAATTCAATCCAGAATCTCTGGTCAAAACCGGCCTACCATAG
CAAACTGTAAAGCTTCAATATTCCAGCTATCAAAAAGAACTAAAAAGAAGGCAAAATTAT
GAAGATATCCTGGAGGACTATAATTAATCAAACAAGCTAAAACCCATGTCGTCATCAGAT
TCCTCAGCTGGCTCCTCGTTCTTCTCTTCTTCCTTGgctgctgcagcaggtgcagcagca
gcatcagcagcttcaacaggaacagccacagcaAACTTGCTGGGGTCCTGCATCCAATAG
ATAACGCTATTAGAATCAACTAATATCATGCTGTAGAGGTTTATTACTATGGCCCTGCAG
AAGAGAACATAACCTACCTTCAAAAACTCCTTCACCTTCTCAGCTTGTGGGAAAGTATAC
TCAGTCGCGATAGCAACTGCCAGGACATTCTTGTATGCATTTATGAACATATGGGGTGCA
GCTGCTATAGTAGGGTATGAAAGGGCCAAGGACAGTGAAGTGACTATAGAGACTCCAGCT
GCAAACCTCTCAACCAAGTCATCCTCAGTGAGGTCCAGAACCTCAGGGCTGAAAACTGAC
CCATTGTCGTACACAGACTGGATGATGAGACCATATGAGAATGGTCTTATGCCAAGCTTA
GCAAGAAGAGCAGCCTCAGAAGAGCCAACCTTTTCCCCTTTCTTGATCAGCTCAACAGGG
GTAATGATTTCAACAGTACCCTTGTTGATCTTGGTTGGGATGTTAAGCACCTGAAAAGTA
AAGTTGAAAGAGGTGAGCATCATAGGACTCACTAAAACTAAAAGAGCAAAGGTAAGAAGA
TTGCTAATGGACCTGAAAGAAGGAGGTTTGTGAAGGATCTAATCCAGTGTTGCCAGGAGG
AACCACGACATCAATGGGAGCAACCAGGCCTACACGGGCAGGAGCTCCAACCTGTTTTAC
AGAAAGAAAATAAGAAACCATATGATATCAATCAAATGGGAATCCGGCTACAGAagagag
agagagagagagagagagagagagagagagagagaAGGAAAATATGCAATTGTTATATAT
GTACATGCACATAGGGATGTGCATACACAGAGACTGTCATATTTTCCATAATTTTTTTGC
AATTGATTCAAATATAAGCATAAAAGTTCATAATTATGAAGCACTACCTGCAATTCTATC
ATTAAAATCTCATAAAAGCAATGTTCCTTCAGCGTTGTAACCAAATTCTTAAGTTGCTAT
TTTTTTTGAGAAAAGTGGGAAAACCACCTTCCTTTGGGCTTGAACATGGAACCTCTACTT
AGCACATGCACTGAGGAGAGCGTGCCAACTGGGAGACCCACTTCCATTTGGTCTTCAGTT
GCAAGTTCAAATTTATGCTTTTTACTGGGGCCTggggaggggagttgaggtaggggaggg
gGAGTGATAGCATATCTTGTTCAAATTAGAATCTGAAACCAGTCCAAGAGAAGCACATTA
CAAAGTAACTATGCTAGACCAATCAAGCATCATATATAAAAGTTCGAAAAGAAGGGCTTA
TTTATCATGTTTCTCATTTAACAAAGCACCTGCAATTATGGGTTAAGGGCTTTAACCAAA
AGGAAAAATAACTACCTTTCACAAACTTTGGATCTTAATTAGGTATGTTTTAAGTTCACA
AACTTGATGACATTACCGGTCTGCAAAAATTTTACTTAACCACGTGAGATGACTTTGGGT
TTTGTTGATTTATTACGTGATGATTTTATTGAAAAAGACCGAAGTCGCGGTATCTTTTTT
ACTCAAGATTGGGTCTCTATGCTAGGTGTTTTGCCCGTGTTAACTGGTTCTGAGACTGGA
GCATCTTTTTCTGACTATCCGGGATGCTTACTCCGCTGCTGTCGAATAAGCCTTTGCCTC
ATTGGAAAGAATCTATATTTAAGGGAGAGTAGCGCCCCGACCAGGAACCAGGGACGCTTT
ATTCAAGAAAGAATTTTCATTCTTATCTGCCTTCCCTCAGTCCTTCCTTCCCATTCTACG
CGTGTCAAGTTGAAGAAATGAATGCAGCTTCATTCTTTTGCTGGTTTACATTCTTAAGGT
TTTGTCGACCCTTTAGGACCGACTACAACACGACAACTATCAAAGGTGATACGCTCTCTC
TGCTCGCGACGAATTGTTGATTCATCGCCAGAGATGGAGCTTTCCGTTCTAATACTCGGG
TGGAGAGACGGAAGGTGCTTGTGGTAATTCCAAAAAGACTGGGGAAAATGCTGAAGCTAC
TTACTCAAGTTTCATCCAATTTGGTAGATTTTCTAGCTCTTTTTCTAAAGGTGTATTTGA
TCGATCTCTGCAGTACCTTCATTCATAGCAACACATACCTTCATTCATAGCAACACATTT
GTTTCTGATAGGTGTCCTTAATTTTAACTTAGTGTTTTATACTTTCTGGGGTTATGACCA
ATCTAACAGACATGAGCTCATCTACCAGTTCACCTACCAAGCACAATGATGTTAATGAGA
TTCAACCCTTCTCCCAAAAGTATTTCAGTTAATCAAGAACTTAACAAGAAAGGCAGAAAG
CAATAAAACAGAAAATCAAGGAATAGCAGCTCACCGAAAGCTGCAATAGGCTGAGAAATC
AGTAAATATGCTGGATAATCGCCAACATAACACAAATGTGATAGGAAATATCATAGGATT
TAACCTTGCCATCATCAAAGTGCAGTAATCTTATTATAATGCATCCATGTTGCCAGGCCT
ATAAAAATCAGCCGAACTACCCGCTGTATATAGAGGATATAAAATTAAAGCCTTTTCATG
TACTTGTGAAACACCAATTTCCTGGATTGTAGTTGAATTGGACCAAATCAAATTACTAAA
ATGAATTTAATCATAGGATTAATTTTTTACCTCAACAATGAGGCTGCCACCCAATTCATT
GGTATAAACATTGACAGTTGGGTGCCAGTGACCTGAGTTCAAGTCATGCCTTCACCATAA
TTCCTGATCTCAACAAATGTTGATGGGCTTTGTCCATCTTATTCTCAGGAAAAAAAATGA
GAAGGAAGAAAAAAAAATCTTTTCTTCAGCATCAATCATCAACATGTTCGTTTCCTTTTG
TTTTTAAAAGTAAATCATTTGGCATTTAGGAAAATGAAAATATTGATACAACAACGAAGA
ATATAAGCTCAAACACCATACAATTCCATCAAACCATCACATAATGAAATGCATTTTTCC
TTGGCATTAACCCTCAATCAACCATATTGGCAAAATTTATATTTAAATAGCTCATTTCTC
TCGCTCAAAACATATTTGTCAAACAAAATGTTAAAATTTGTTTCCTGATATTTAAATTTC
TGATAACAATTAGAATATCTTCATGACATCTATGCACTACTTGGGAACCCTAAAGGCCTA
TCAGATCATTTACGAAGCACAACGGTGAAAACACACGCACACAATGTTAGTAAGAATGAT
ATAGCAAACCTTGTATTTCGCCACTTCCTCTCGAACCTCCTTCAGATCTCCCTTCGTGAA
AATCAAACCCACATTTCCCTGCATTAAAAAAGCAACATAAGAAGCAACATAACCAGACCA
CATCATATAAAGGAGGAGAAGAAAAAAAAAGAAACATGCTTCAATAAACTAAATAACAAG
TAGTATCAGAAGTCAACAATCAAAAATGTGGTCCAAAAACCCCTTTGCCATCTGATACAA
AATGCTCAAAATCAAGAATGTGAACCTTCATGAAGAAGAATGTTACACAAACCGCTGAAT
AATAACTTATACACGAACTAACTATGTGAACAGAAACACCATCTGATGACCAAATCTCCG
CAATCCTAAATATAAGGCATGCCATCTGCTATCAAAAGCCCTCTAACCTAGTAATACAAC
AACAAATGCAACACAAATATTACTAGATCCCAGCAACTCACAGCTCATAGTATCATAAAA
AACTGATTTTTAGTTTATTATCAATCTCCTAAGCCCTTCAAACTCATTAATCTAATAACG
ATTCCTCCAGATTTACCGAAAAAATTTTAAAATCACAAAAAAGGAAGGATATTTTAAAAA
ACGACCATTTTAAATTATCGAACTACTGAATCCCTGAATCCAGATAAACTATCAACAAAA
CGCGCGGGAAAAAAAACAGCACGGGGAAAAAAAACAGCACAGGCAAAACGCGATTAAAAA
TCAAAACATATCTACCGAAATCTTAGGCCCGAGACAAGAATCTTTACCACAAGCAAGGGG
AGGAGGTTGAGATAGTCCTTGTTTCCGGTCTTCTCTGCATGGATCTTGATGCAGCGCCTG
ATCAGCGTGTTCTTCCCCATGAGGACCACCGAATCACCCCGGAGCCCGCTCCGGATGTTC
TGGAGCTGGTTCGACCCCACGTTGTCCGCCGCCGCGATCAGCACCTGACTGTACTCGTCC
AGGAGACTGCACAGCTTCTTGTCATACTCGACCTTCTTCTCAGACTTGGAGAGCTTGACC
GTCATGGCTGCAGAGAAACGCTAAAAGGGATGGAAGGGAAAAAAACCAAACGCTAACCTA
GCAAAGGGGAAGAAGAAGAGAGCCGAGAAAAGCTTTAGATAGAGTCGAGAGGGCCAAGAC
GAAGCTTAGCTTGGTCAAGGCGGACGGTGGCCGTCTGTTTAACCTCTCTGAAACCCTAGA
TGGCCCTAACTTCGGCTTTTATAGCCATCGACTAGGGTTTCCATTGAGGCCGATCACCTG
TTAATGGATTGAGGTGCGGGTCGGGTCTGAGTTCTTGGATCCGACCTGTTAGAGGGTTTG
GCCCACTTTTTGACCCAAATCCTGTCCGTCCAAGAATTGAGTCGGATCCGGTAGAGGTTG
GACGAGGTAGAGTTGGAGCGTGGATTGGATCATGTGCAATTTGGATCCAAGCGTGGGTTT
GGATAGGGACGGAATCCGGACTCAGTTTGGGAATAGGTTGGACAGAGCCGGATTCATAAA
AATAAAACTCATACGCGAATGCGAAATATGATGAAGCCAAAGAAAGAAAAAGCCAAAGAA
AAGAGAAATTATGGGTCAATATTTAGACCCATACTCGACCCATTACGAGTTCAAATCAAG
TTTGGGTCAAGTAAGTACAAGGTACGTGGATTTTTTTTTTTTTTTTGGAAGGAACAGGGG
GGGTGTACGTGGATATTAGCAATAATGCAGGTTTTAGGATTGCCACGTGACAATAGGCTT
GACGACAAAATCGTACTTTATGAATCATTGTTTAGATAAGCATTTCATCTTGTTTATCCC
TAGCTTTCAAGCAGAACAATGTTTAAGCTGGGCATGGAATAGGCATCACCACGTCTATTG
TTGTGGTTCAAATCTAGCCCGAGGGTGACCACGCTGGAGGAGTTGGAGAAGCTGCCGGAA
TATGGAAGAGGAAAATGAGTGCCACTTCCCGCGCGGCGGCGTACCTGCACAAAGCCTTAC
CGATGTCTCAGGTGAGGGCCCTCCGACACTCAAGTTAGAATGATATTCAGTTGGTCCAGC
CAAAAGTCCCCTAGGTGTTACCTGACAGGGCTATTTATAGTCCCTATGGAGAGGCCCAGG
TGGCGAAGATATTGCCCATCCTTATGAGAGGGGATGGCTCTAAGTCGGATGGCGCACAGC
TAGAGCTTGCTGGTGGCGTGCAGTGCCGTCCATTCTTAGGAACGATAAGGTATTGACAGT
TGTAGCAGGGTATGGCCGGAGTAACACGGTGATGTCTTGGCTGTCGTGGGCCAGCAAGCA
AAGCATGGCATGGTGGCGTCGCTATGTACGGCCACGTAGGAGGGCGTAGGCACGCATATG
GGTACGTCCGTTGGCAGGGCTGAACTGGTTGAGAGGTCACATCGTGCATTTGGCGAGGGC
GACCTGACGGGTGCTGAGGTTAGCCTAGCATCCCGGGTTCCGAGGTGTGCTCGGCAGAGC
GCCCCGAGCTCGGTCGGGGCGAGTCGGCGAATATAGGAGGCACCCTGAGCTTGGTCGGGG
CGAGTCGGCGAATACAGAAGGTGCCCCAAGCTTGGTCGGGGCGAGTCAGCGATCATAGAA
GGCGCCCCAATTTGGTCGGGCGAGTCGGCGAATACAAGAGGCGCCCCGAGCTTGGTCGGG
ACAAGTCGGCGAATACAGAAGGCGCCCCGAGCTTGGTCGGGGCGAGTCGGCGATCATAGA
AGGCGCCCTGAACTTGGTTGGGCAAGTCGGCGAATATCCGAGGTCGAAGGAGCTTTCGGA
GGAATCCGAGGTCGGGCTGGTTCTGGGACGGATCGAAGTTCCGTCTGGCCGACGTTGGTG
TCTATTGGGCCAAAATTGGGTGGCCCTCTTGTTGTGGGAAGGATGATCTATTTCACCCCC
ATCATTTGCCCTCCGACTTTCGAGGTCGAGTTTTTCAGTGGCTCAGGCGAAAGAAGTAGT
CGGATTGTTGGTCGTCCTGCGGTGTGGCCCAGTGCTTACGAAGACGCGCACGCCGAGTAG
GGGACGCTTAGTGCATTTCACAGTGGGGGCCTTGAGCCTGGCTTTCGGAAATAAGCTTGG
GTGGCTCAGGCTGCCACGTTACCCAAAGTAGGATCTGTCGTGGGAGCTTCTTAATGTTCC
ACGTATGCGTTCCTTTTCAAAGGGGTTGCTGGATGGCACGCGAGAGGCCGGCCATTAATG
TTCCATTATCCGAAGCGTCTCGCCTGATGGAATGCAAGAGGCCGCCCATTAATGTTCCGC
TCTTCGGAGCACCTCGCCATAATAATCGACATTTAGTGTCGCGTTCTGGAAAGATTTGTT
GAGGTCATTTCAGGGACTGTCACGTGGTGGAATTTAGCTTGTTTGATCGCTTGGGCTATT
CGATGAGAGCCGTCGTAGTGGGCTATATAAGACCTGGAGGGGGCCTTAGGGTCGTCATTT
GATCTCTTCCGCCTCTACCTCCTTTCTCTCTGGCCGCCATTGCTGTAGTGTTGGAGCTTC
TCCTTGGGCATTCAAGGAGCTTCTAATCGACCTTTACCTCAAGCGCTATTTTCAATCCCC
GACGATCATTCTTCTTTTCCCCGGTTATCTTCTTCGGCGAGCTTTCGGGTAAGCGCTTTA
TCCCCTTCTCGGTCGCTCGGAGAGTTCTTTGTCTTCTTTTTTCTTTATAATTCTGTGACC
AAGGCAATGAGTTCGCCTACGAGGGCCTTGATGCTTGGCGCAGGCTCGCCTCGAGCCTAG
GCTTCTTCCGATATGGAGGAGGCTGAGTTCGAGGCAGGCCCAGGTCTGTATGAGACTGGC
TCGCTCATGAGTGATGAGAATTTGGGCTCGGTTCGAGCCCAGTTTTTCATTCCTCCAAAG
TTCGACCTCGAGCTCCCAGACCTCGGCGGGTGAGTCACCAACCCACCTAAAGATTGGATT
GGAGTGTATGTAGAGATGCTCCGAGCGGGGTTGAGGTTCCCTCTGCCCGGGTTCGTGGAC
GAGCTTCTGACGGCTTACCATCTTGTGCCCGCACAGCTCGTCCCGAACTCGTGGAGAATG
ATAATCGGCTTTCTCAGCCTCTGCCTTGCACATGGTCTGTCCCCCTTGATAAGTGTCTTC
CGGAGTTGCTTTATATTAAAAGGCAACCCCACAGACAAAGGATGGTGATACTTCTCCCCC
CGAAGAGGCCACAAGCTCTTCGGGGACATCCCTACTTCCATTCATGGGTGGAAGGACAAA
TTTATTTTTGTTTCCTCCGAGCGGCCGTGGAGGTTTAATTCGACCTGGAGCTTTCCGCTA
GCCTCGGCGAACAACAGACTCCCACAGTTGTCATAGTCCAAGCAGGGCATTCTAGACAGT
TTGCTTGGACTAGAAGAAACTCCACGGCTTCCCGACCTGCTCAGCGAGGAGGCCTTAGTA
AATGTTGGTATGAGCCCAGCTCGCCCCGAGGGTAAGAATAGCATAGTTGCTCCTTTTCTC
TTTCCATGGCGGATTCTAATAAGATCTTTTGTTGTCAGACATTGTAGGGATGATTTTCAG
CACTGAGACACTGATGGCCAAGTATAGGAAGAGGAGGGCCGCCCCAGAAGGGGCTTAGTC
TGAAAGGAGGCCAAAGAAAGCTAGAGTTACCTCTGGCCTCGGAATTGAGCGAGGAGAGCT
CGCCTCGATTGAGGCCGCCGCTCCTACTCTGGCTGGATCCGATCAGGTTCTTGCAGTGGA
AGCCGAGGCGCCCCCATTGGCGGCAGGAAGGAACCCTTCTGACCAAGTGGCAGTCATGCT
CGTCGGCCAAGTTAAGGAGATTGGAGAAGTCGCCCAGTTACCAGAATCGGGTCTCGAGCC
GGGGAGCAGGCCGAGCTTCCGACTCCCTCTGTGGCCCTAACTCCTGTTGGGGCTGTGACT
TTTCCTGAGGCTCTGGCCTCAGCTAGGACTTCAGCTCCCCCGAGGCTCCGACCTCAGCTG
GGGTCGACTCCATCCCTTCCAAGTTCGGAGGGAGGGGATTGCAGCATCAGTGTCACGTGT
CCAAGGACGACACGACCCTTGAGTCCGGCGACATTGCTCACGAGCTCGTGCGCAGTATCA
TACTCCCGCGCGACCGAGCTCTAATGGAGGAGAACTTTGACGACTTTGTTCGTCATGCCT
ATTTGGCCAGTGTGTGGGTGAGTGATGCAGCCCTCCCATTTCATATCCATTTTTTTTGTG
AGTGCCCGACCTCTGTTGACATTTTGTCTTTTGTGCCAGTCCCTCCATGTGGTTGACATG
CTAATGTCTAGCATGCTCGCCTACCGGGAGGAGTTGAGGGCGCTCAGGCCGAGGATGGAG
CATGTCGAGCTCTAGAAACAAGAGGCCAAAGCTTGCGCGCAGCGGCAGCAAGAGGCCGAG
GAACGGGCGGTGGTCATCGAGCAACAGCGACACGAGGCCGAGGAGAAGGCCACAGTCGCC
GCGCAGCGGCTTCGAAGTGCCAGAAAGAAGGTACGGGCTGCCGAAGTCCTGATTAAGGAC
AGGCTCGCCCAGATTCAAGACATGGAGGCTGAGCACTCCCGGGCTTGCTCGTCTACCACA
GGCTGCATCTCCGAGCTTGAAGCCGCCCTGGTTCGACTGCAGGGCGAGGGCAAGGCTCTT
AGGGTAAAGCTTGGGCGACTCGAAAGTTTCGTGGAGGAATCTGCTCGTGAAGCTGTCAGG
AGATTTCGCCAATCAGAGGAGTACCTTAATGAGCTGGCGGAGGAGGCTACCGCTGCCACG
ATCTAGGGCTTCGAGAATTATCGTAGCCAAGTGCAACGATTCTACCTTGGAGTCGACCTT
AGTGGCCTTAAGCCGAATCTGGACGAAGCTGCTAAAGTGGTCGAGGTTGCCGCCGAGGCC
AGTACCGAAGTCAGTCCAGAGATTATCCCCGAAGTCGCCACTATGATGGAATCAGAAGCC
ATTCCCGAGGCTGGCGTTAGAGCTGAAACCGCCCTCGAGGTTAGCATAGATGCCGCTACT
GAGGCCGCCAACGAAACGGAGGCCGCTCCTGACGTCGATGTAGAGGTCGTCTAGGTCGAC
TAGTTTTTGTTTTTATTTCTATAAAGTCGGCCGCTGGGGCCTTTTGTATTCAACCCGACC
TCAAGGTCGGGCTCCCTTGTATTTGGCCTTCGGCCCTTTTTTGACATCAATAAAGTATGC
ATTTCCTTCAGTATGTTGTACCCTCGATCAAGTATTTGAGCTCGTTTTGCTTTGCTTTTA
GAATCTAGCTAGGCATTCGAGCTCGTCCTGCTTTGTGTCCAGTTATCAAAATCCGAAATG
TATAGCTTAGGTCCAGGCCTATCTTGCATAGCAGGGGCTGCGTTGGGCGCTTGCCGGAGT
CCTCATACTCGGCATTTACTTCCAGTTTGGGCATAACCTTGCAGTTGAACGAAATTGTAG
CTCTTCATTTGATACCGCGGGTCATTTTGGGTTCGGCTCAAAGGGCAATGCTGGCGAATA
GGGGAAATCGATTCATGACCAGCTTGAGATAGAAAGCTGCTCGAGGGTTGACATGGGTTT
AAGAATAGAAGTCCGCTCGAGGGTTGACACCGGATCAAGAATAGAAGTCCGTCCGAGGGT
TGGCACTAACTCGGGAATAGAAGTCCCCCGAGGGTTGGCTCCAGCTCGGGAATAGAAGTC
CGCCTGAGGGTTGGCACCAGCTCGGGAATAAAAATTCGCTCGAGGGTTGACACCGGCTCG
AGAATAGAAATTCGCCCGAGGGTTGGCACCAGCTCAGGAATAGAAGTCCGCCCGAGGGTT
GGCACCAGCTCGGGAATAAAAATCCGCTCGAGGCTTGGCACCAGCTCGAGGATGGAAATC
CGCCCGAGGGTTGGCACCAGTTAGGGAATAGAAGTCCACCCGAGGGTTGGCACCAACTCG
AAAATAAAAATCTACTCGAGGGTTGGCACCAGCTCGGGAATAAAAGTCCGCCCGAGGGTT
GGCACCAGCTCGGGAAGAAAAGTCCGCCCGAGGGTTGGCACTAGCTCGGGAATAAAAATC
CGCTCGAGGGTTTGCACCAGCTCGAGAATAGAAATCCACCCGATGGTTGGCACCAGCTCG
AAAATAGAATCCGCTCGAGGGTTGGCACCAGCTCGAGAATAGAAATTCGCCCGAGGGTTG
GCACCAGCTCGAACGGATTAGGCTGCCGCATCAATTAGGATGGGAGCGGTCGTTGGAATT
CTTTGGTGAGTTGTGTAGGTGCTCCTTTTTCGAGGCGTCACTAGGTGGAAGGTGAGAGTC
AAGCATCAATAGTCCGTCCTTCGAAGCGGCTCTCATAACTATTTCGATCTTCAAGGTTAT
GACCTCGGAAGATCCGCTAGGAAAACTTTTTGAGGGAGGAGGTCTCGGGGCCTTCACTCG
ATTCCTCTCATTTCCTTCTCCTTTCTTGGCTACCATCCTTGCTGTGAGAGGTTGCAGGGA
TGGTCTTCAGCAATAAGACCCTGATGGCCCGACACGATGGGGTGGTTGGGTCGGATGGAG
TTCGGTCTGAGGAGAGGTCGAAGAACCTCATCATCGGCATGACGAAGGGCTTGCGCCACA
GGGTGCGCTTCGGCTTCGCCTACAGACGCCAAGGAGAATGATGTTCGGGAGAAAAAGGCT
CGTCGAGTTGGGCGAGCTATTGGAGGGGGTGACGGTCCAGGACGCAAAAGCTGTTGTTGC
GGCCGGGTTGGAAACTTGTTCAAGCCGATGATTCTTTCTGAGTTCCCTTGTCTCTTTTTG
CTTTTGTTAAATAGGCCATTTTGGCCCTTTTGTACTTAGCCCGACCTTGGGGTCGGCCAT
TTTGTAGCCGACCCTTGGCCTTTCAATGAGAATGAAATGGATTTTCTTTTCCACCTTGGA
ATCTGGCGCAAAGTGTTAAACTTGATTTACCTGAATCTTCATGCCCAACTAGTAAGACCT
GCGCTGCGTAGCTTAGGGATTAGCTCGTTCTCTATATTGCCATGTAGCTCCCACGGAGCT
GGCAAAAACTTTATAGATAAATTCTACAGTTATGAGGCCCTTTTGCTCCTGGTGAAAACC
GCAGGGCGTCCCAAACCGAGCTCAAGGAACGACTTTGTAGATGGATTCTGTAGTCGCTGA
GCTTTCCGGGCCAGGCTCGGATGATATGTCCCTTAATGTGGCAGCAGCCGGGGAAGATTC
CTTTGGCTCGTGACTAATATAATGTCGGGCGCTCCGATCTTAGCTCAAGAGGCATTGTTG
TAGATACCTACGGTCGTGGAAGCTCTTCAGCATACGATCGACACAACGCAGGGCGTCCCG
AGCCGAGCTCGAGGGACAACTTTGTAGATACCGCAAAGGGGCCCGTCGCTGGAATCAGGG
CATACTAATAGAATTTGCAGACTTATAGAATACTGCAGATGGGGGGCACTTCAATGGCTC
CCCGTTGACACCGCAGGGCGCCTCCCACTTAGATCGGAGGCACACTGATGGGGACATCAG
AGCCCTTCATCCAGATGATCCTGAGCCCCCGGATTGAGTCAGACCTGtttatttgcatat
ttattttatttttatttCTGGGCTTGTTTGCATTTTAGGGCTTATTTGTGTTATTTGTGG
GCTTATTAGGAGTTATTTTTGTGTAAGGGGTTTTATGTTAGTTGTGTTTATTTGGCCCTA
TATATCGGGGACTATTTTCATGATTAGGATTTTAATGAATGATTAAGAACTTTCTTTTCC
CCAGATCTTATtcttcttcctcctcctccccttctcttcttcctgcgtccctataacctc
ttcttccttctccctctcttgttcttccttcttctcctcTTTTCCCGCAATAGTCCTGCA
TCAACTTGGTATCAGAGCCCTGGCTTTGCCCCCGTTGCCAAAGCCACGATCGAGCATTTT
CTCCCTCAACCTCCCACGGTCCACTGCCCTAGTTATTCACTCCACCAAAATCCCACCCGA
GACTTCATCTCTGTCTCTTCCCCTCGGTGCTCACCAGAAGAACACACACACACTTCAAAA
AAAAAAAGAAAAAGAGAGAAGGTCCCTCCCTCCCTCTCGGTTGTCACAGAGAACAAAGGA
AGGGCTCCGCCGGAAGATTTCCCCTTCTGCCCGTCGCCGTGTCTGCGCCAACTGCCTCCA
CCTCGCAGCGCCGTCCCGCCGTTGGCCCGCCAATAGAAGACGCCGCGACCCCATGAGAGC
CATCGGCCGCGCCTCTGTGACCACCGCCAGTGGCCGGACCCGAAGGGGCAACGCCGCCGT
TCCTTCCCATCGCCGCAGCCCATCGCCTCAGGTCCTCCGTCGCTGCGCCCACCACCACCA
TCAGCCACCTGCGTCGGATCCGCAGAGGGGCCGCTGCCGGAAGCCGCTGCTGGAGCCGTG
ACCGCCTTGCCGTTGGCTCGCCACCGGACGCCGCCGTCTGCCCGAGTCTCCCGTCGCCAG
TACAGCCGCCACGACCTCCGCCCCTACCCGCAGCCACCGCCGTGGAGATCAGCGTATCCT
CCCGAACCCATCGGGAGGTTGAAGAAAGGATTAACGGGTAAGGCCTAAACCCGTTAACCC
ACAACTTGGTAGCCCGGATCCACGACCGAAAAAAAAAGCAGTGCATGTGAGTTGCACGTG
CGGGTAGTACGGATATCGGGTCAGGTCAAACCCGATAGGATCTGAGTTaaaaaaaagaga
aaaaaataaaaaaaaagaaaaaaaGGGGTACGCACGTGACCGCACGTGCAAAAAAAAAAA
AAACACCTTACCTCTGTTCATCTTCTCCCTCTGTTCGCCCGCCGTCACCGCCGCCCGTGA
CGCCGCTCCACCCTAGTCGCCGCAGCCATCGCCCCTCCGGCCTCGCTGCCCCTGCCGCCA
TCGAGATCCGTAGCCACTCCACCTCCCGTGCTGCACTGCCCTCGTCGCCTTGCTGTTTCC
GCCTTCGCTCGCGCACAACACCGCCCCACCTCAACGCACCGCCGTCTCTGCAATGCCGCC
ACCGCCGCCTCCGCCTCGCCGCCGCATCGTACCGCCTCCGCGCCGTTTCGCCTTCGCCGA
CGCCCACGACCTTCCCCCGGCCGCATCTCACCCGAGGCACGCCCGCCGTCCTCGCCCCGC
CTAAGCACCGCCGCTCGCCTCCCTTCGCCGACCGCTCTTCACTGTCGGTGCCTCCATCTC
GCCCCTCTCCCTCTCCAAATCCAGAGGAATTCGAAACCCACTTTCATCTCCACTCCTTTC
TTCCCTCATCTTCTTCCCTTCTGTGTTCCCTTCTTGGTACCGGATCCCAACTCCCCTCCC
CTCAACTCCTCCACTGCCCGCCACCATTTCGAGCTTCCCCCTCTTCCAGTTGTGGCCGCC
GATCCCCTTTCCCCCTTTCCACCATCCGCCACCTCTCGTCTCCATCTCCCTTCCATTTTT
GAGCTCCCCAGGGTATCGGTCCAACAGGCCCACCTGCAGCAGTCCACTTGTGGCCCAGCG
CCCTTCAGGCCGCCCACTGCTTCAAAGGCCCATCATCAGACCCACCGAATTTCTTTGATC
AGGCTCCCAAGTTGTGTTGATATCAGGTCCACTGAATTGCTGTGATTCGATCAGCTTCGC
GCCATCTGACGAGCCGACTCGCCGCGCACCGATCGTCGCCCCAGTCCACGAGCATATGAT
TCTGGTCGACTACTTCACGACAGGTGATAGGTTTCCACTTTCTTGGGCTTGTTCATTTAA
TTATGTTCTAGTTCTCTTGCATGATAGTTATATTTTTGAAACTTACTTTTACTGTAAAAA
TTTAGAACATAGAACCCCTACTTTCAAACCCATCCCATTTTTACTTCCGAACCCGCCCTA
TTACCCATTAAATCTTGATATTAAATTAGCACACCTTAGTAACAGGACGTTTCTCAATAT
TATTCGATCAGATTACTTTAGGATCAGAACAACTGTACTACTTGATTGCAATCTAATTTC
TTAAATTGAATAATCTTAATCCTTAATTTTGAATAACCAAAGTAAAAATCAGCAACATTT
AAATTTTAGGTTATTATTGTAAAGACTTGCTGATTTCTGAAATCATAATAGATTGCATTA
GTAGGTTGTCCTGCATCAAATTTGGTCCTACATTATAGTTATTAGGGTTTCATTAGTGAC
ACTGCATTTCACATCATCAGTGTCATCATTGCATGCCAACCTGTAGTGATATGGAGTACT
ATCTTAGTCAATCTAAAACCCTTGTAGCTACCATGAATTCCGACATTTTGAGGTCTATCA
AGGAACAGATCGTTGCCATGCGGGCTGGATACAAGAAATTCACACAAGAGATCCGTGAGC
TCATGCAAAATTCTAGGACCCCTACACCGCCAACCCCTGTTGCAGCCCAATCTAAAATCG
GTTTGGTTGCATCACCTGTAATCCTTCCCCATTTTCTTGGGCACCAAACCTAATGCTCAA
GGTGTCAACAATTCGACCACATAGCATCCCAATGTTCCATTCGGACTTACCTGATTACTG
AACCAGAAGCTAGGAGCCAAGAGGTCGAATATGTCGAAGAAGTCTATGAACCAAATATAG
AAGACTATGAAGAAGACTTTAAAGACGAACCTATAGAATTAGATTTTGTCCAAAATGATT
CCCAAAGGGAGACTATTGATCTAAGTACAACCAAGCCACTTCACATCACTAATGTGGAAG
AGGTAGTGACAGATATTGAGAGCCAGTCACCTGAATTGGCACTTGTAGCTAAAGTTACCC
ATGTGGAGTCCAATCTTGAACATTCTCCTATAGTAGTTTTTCTTCTAGAGGAGTTTAATG
ATGTAGTCCCTGATGATCTTCCGGATGCACTTTCTCAGATGCGTGATATCCAACACGCAA
TTGATCTAGTTTCCGGAGTATTTCTGCCCAACCTTCCACATCATAGGCTCAACCCAAATG
CATATGATAGGACCTGGGATTTAATATTATCGACAGTTGAGTTTGCATATCATAGTTTGG
TTAACAAGTCCATAGGTATGAGTCCATTCGAAGTGGTGCATGATTACAAACCTAGGCAAC
CCATAGATTTATTTTTCATGTCTCATCAGTATAGAGTCGTTGAGTCTGCACAATCAATTG
CATCACATCCATATTCATTGCATCAAGAAATCAACAATTGTAGTCATTTTAATAACTTAA
AATATAAATCCTGTTGCCCAAGGTGACAACGCAAGAGGGGGGGGGTGAATTGGGTTTTTC
TAAATTTTTAATGCTTTAAAAACTTTCTTAGTTGAGTGCGGTGGATGCTTTCTTAAATTA
CTTCAATGAATTAAACTATAGCAAAGATGAAAGATAATGCAAGGATAATCACAAGTGAAG
CCACAACACAAACACCACGATGTATAGGGGTTCGGTGCACCCCAAGGCACCTACGTCCAC
TCCCCAAGCGTCCCCATGGAAATTTTACTATAATCCCTCAGATTACAGTAGGATTGTTTT
TCGGGCTCACAATCCAAAACCTTTACAATTTGGTTTTCCGGGATCACCAATAACCTACGT
TGGTTTTGCGGGCTCACTAACAACCTAACGTTGGTTTTGCGGGTTGACCAACAACCTACG
TTAGTTTTACGGGCTTACCAACAACCTAACGTTGGTTTTGCGGGCTCACCAACAACCTAC
ACCGTTGGTTTTACGGGCTCACCAACAAACCTTACAATAAATAATAGAAAAGAAGTTTAA
AGCTCCTAAATGAGCAAATATAACAAGTATGCACAAAAAGAAGAGAGTAGAAAATAATTA
TCGCTTTGTAGATTGCTCTTCTCTTCTTTCCCAAGGTTGCTTCACTCTTCAATGAATTGG
TTGAGCTCTTGAAGGCACTTGAATTCTACTCAACATACTTCTTTTGGGTTTGAACTTGAA
GCAATAACCTTAACTTTCTTGGATTTCCTCTTTCTCTTGAATGCACACTTAGATTCCCAC
CAAGATTCCTTCTTTTGATGAATAGTGGCTCTTAAATACTTCTCCAACCTCCAAAGATGA
CTTCTTAGCCGTTGGAATGGAGAAACTAGCCGTTTATAGCCGTTGGGAGCTCAAAAAGTA
CTTCTGCAGAACTAGTCGTTATGCTGTCAGCCGTGCTGGAGTCGATCCGAGCAAATCTGG
GGTCGGCTCAAGTTACTGTTCATCAGGCTGGGGTCGGCTCAAGCTTTTCTGGGGTCGGCT
CAAGTTACTGTTCATCAGGATGGGGTCGGCTCAAGCTTTTTTGGGGTCGGCCCTCTCAGG
AAATCCAGAGACTTGCTTTCTTGACGTTTCAATCTGGGGTCGACTCAACTTTTTCTGGGG
TCGGCTCAACCTAGGATCGGCTCAAGGTTTTCTGGGGTCGGCTCAAGAAAACTTGGGGTC
GGCCCTTTCAGTAAATTTCAGAAGGCTGTATTTTCAGATGGCTGAAGCTGGGGTCGGCCC
GAGCTTTTCTGGGGTCGACCCGAGATCTGTGCCATTTGTGCCAGAATGTGCCAAAGTGTG
CCAAATTGTACCAGGGTCGACTCCATCTCTTCTGGGGTCGACTCTAACCCTGTTTTTCTG
CATCTTTAGGTTAGATTTGCATattaaacatataaaagaagtaacaacattgcatattaa
acattaaagtttaagctcattaagcatgtaaaTGACAGAGTTAAGCTTCAATCAAAATAA
CTTGACTCTAAGGTATATTAAACTCTAAATTAGTTCTTTCCTCAAGTTCTTCCAATATAA
TTTGTTTTTAGATGTACTCTTGAAGGTTCTTTTAAATGTATCAAGCAAAGCGTATCAAGG
ATGTATCAAATCTTTCTTCCTTACTCACTTATGTACTGGATTAATTGAGTTAATAACATT
AGCACTTCCATATGGCCTCAATGGCTTTGTAAGCATCAAAATAACACTAGGATCCTCAAT
CTCTCTCTTTTTGATGATTACAAAACATTGAGTATAAGCAAATTAATATTCATGTGAGAA
GTAAGGTTTAATGTATAGAAAATGCTTTTGGTGTAAAAGTTTCAAATAGTCCAATTTAGA
GAATATATCAATGAACCAAAAGCTCCCCCTATCTTATCCAAGTAGAATGCCTAATGAATT
TTAGCTTTGCTCCCCCTTAAAGCAAGAGTTTCAAGTTATGTATCGAGGCAAGAAAAATCT
CTATGATTATGTGCCAGATTCAGATTTTCTCTTTGTCAAATGTCTCCCCCTTAAGTGTAT
AATACATGTCTCCGCCGTAAGTATACAATATATTTATCTCCCCCTTTTTGTCATTATCAA
AAAGAATGAATAGCAATGGATAGTATTGTAATGACACAAAGATCATGAGTAAAGAAAAAA
TGTATTTCATCATCTTTGCCAAAAGTATAATATTCTAGAGAAGAAATGCAGACAATAACA
AAGAGTAGATACTAGTCAAAACAAATACAAAATCTAGAAGACACTAGTCATAATGAACAT
GCTTCATTATGAGCATATACTTAGATATTTTCTCCCTTTTTGACAATATCAAAAAGATTG
CAAAATAATGAAATATTAAGCACAAGACAATATTTCATTCATTGCATGCCAAATTATTGC
AAGAATATAAATTACGTGACTCAAGGCAATACTGTTAGGGCAAGATAATGAGTATAGATC
AGAGCCAATTAAGATAGTTTTAAAATTATGATTGGATCACATCAAAATCAAGGATGAAAA
GTTTGGCTTTAAAAATGAGACATTTAAGATGTGAGCCAGAAGAGATCTCTAAATGTAGAT
TCCAAAGATAAATTTTCGATACTAAGACAGATGGAATCCTTTTCAATTAATTTTCAGAAA
CAAATGATTTACCAATTAAGTGCAAATGAAAATTCAACTTTCAAAAGATATTCAATAAAG
TACAAAGTCTAATACCAAAATATGCTTAAATTGATATCAGTTTTAGATCAGTTAGACATT
AAAAACATACTAAAAGTTCTTTGCCAAATTTACATAGAGTAACCTTTAATGATTTAGCTT
TAAGAAAATTCATTTCTCTTTCATTTATGTAAGGCTCTTGATATTAATTCATGCTTTGTA
AGTAAAGCGGTTAAATTCAGAAATTAACAAGAATGATTATGAATCAAACATAAAACATTC
AAGGTATGCATCAAATGTAAGTGACTTTTGAAAAAGATGCAGAATGCAAGGAGATTGAAT
ATTTAAGGCTTTCCCTCAAAAAATACATTCTACTTTAAACATTCTTTTCTTTTATTGAAT
TTCAGATTTTAATGATAAGTATGAATGAACTGAAATTTTGTGATATAGAGTGATCTAGAG
TTTTTCAAAATTTATAGCAATCACTCTTTTAAGTCTTTCAAGAACAAGTTATGCTTCCTC
TTAACTTTTGAGAATATGCACTGAAATATTAATCAGAAAATAATTTTTTTGAAGCTCAAA
TTTCTTTCAAAAGCAATTACATTTTCTTTTCTTTATGAATCATTTGAGTGAGTTAAAATA
TTACTAGCCTTAGGATCATTCACTCTCCTCTAAAAATAGCTTTTTCTCTTAACGATAGAA
GCACTTAATTATGTGGGAGAAAAGCATATAGAAAATCATTTAAGTGTATATTTATAAAAT
TCAATTTCTTAGTCATGTTTTCTTAGCAATGTATACATAAAGCACCATAAATTTTTTTAA
TATCAAAACAAAATCATATGTTTAGAACTATTTGTTCGCAATCAAGATCATTGAAAAATA
CATCATTTAGACCAATTTCAGTATACTTATAAGATATAAAAAGATATGTTTCATATGCGT
ATCGGAGCAAACAACCAAGGCATCAAAATTAATTCTATTTTTCTTAAACTGTAGTTTTCA
TCTAGAAATCATATTGAGTTGTTTTCCAAAATGATGCAATCATTGAAGAATATAATGAAA
GTTACAAAAATGCAATGATAGAAGAATTTTAAATTAAGTTTAAGCTTTTATACAAAATCA
GATTCTAAATTTCATAAAAATTTTCAAGAAAGCTTTCAAGATTATAATTTGAGATATGCA
TCTTCTGCATTGTAGCTCATCTTAAATTATTAAGATTGAAAACACATATTTCAAAAGTAT
TAGAACACATTCAGAATCTTTGTAATTAACATTTAATTTTGGTACAAATTGGAGTAATTT
AACAAGTATCAGGATATTATGTACCAATGTTAGGCAAGATAAAAGATAAATCAGAATCAA
TTCATTTTGCCTAATTTGCAAATTCAAATTATTCTTTTCTTTTATTTTTCAAAAGATATT
CATTAAAATAGAGATATCTTTCTTTTCTTCTTTTTGCAAATATATTCAACATTCAGATTT
CAAAGGTGATCATGAATGACAGATCTAAAATTTCTTTCAAAAATATTTTAAAAAAAATTC
TTATGTAATTTTTCAAATATTCAAGCATTGGAACTGATTTAATAAGAAATTTTTTTTAAT
CAAAAGAGTACAAGAGAAATCCAAAATATCATTGATGAGTATGGAATGCAAGTGAAAACA
ATTTTCATTAGGCTTTGGAACACTAGTTATTTCGAAGTCAAAGGTGAAGCAAACACTTGT
GTGCAAGGTTGAAAATGCAGAAGGAGAGTTGATGCCCACACGCACGACCACTAGCTGGCA
TGTTTGCATTGACTATAGAAAGCTTAACTCCATGACTAGGAAGGACCATTTTTCTTTGCC
TTTTATTGACCAAATATTGGAAAGACTAGCCGGTCAGGGTTTGTACTGTTTCTTAGATGG
TTATTCTGGATATAACCAAGTGGCCGTATATCCCGATGATCAAGAGAAAACCACTTTCAC
ATGTCCATTTGGGACATTTGCATATAGGAGAATGCCATTTGGACTATGCAATGCACCCGC
GATATTTCAACGATGCATGATGGCAATTTTTTCTGATATGGTAGAAAAATTTCTGGAAGT
ATTCATGGATGATTTTTCAGTTTTTGGCCCCTCATTCGATGATTGTCTCAATAATTTAAC
CCTGGTTCTAAAAAGATGTAAGGAGACCAATCTAGTGCTAAGTTGGGAAAAGAGCCATTT
CATGGTTCAAGAGGATATAGTCTTGGGACACATTGTGTCCAAAAGGGGTATTGAGGTAGA
TAAAGCAAAAGTTGATCTTATTTCTAATTTTCCTCCAACCAAATCTGTGAAACAAATCCG
TTCTTTTCTTGGCCATGCTGGTTTTTACCGTCGCTTCATTAAAGACTTCAGCAAAATCTC
TAGGCCCGTGTGCAATCTCCTTGCCAAGGATACACCTTTTGTCTTTGATGGAGCATGTAA
AGAGGCCTTTGAAAAACTCTGATCTAAGTTGTCTACAGCACCTGTCATACAGCCTCCCAA
TTGGACCCTTCCATTTGAACTTATGTGTGACGCTTCTGACTACGCCATTGGGGCGGTTTT
AGGGCAACGGCTAGAGAAGTTACCTCATGTCATCTACTACGCTAGTAAAACACTCTCAGA
TGCGCAATTGAATTATACCACTACTGAGAAAGAATTACTAGCTGTAGTATTTGCTCTGGA
CAAGTTTCGGTCCTATCTCTTAGGGTCCAAGGTTATTGTGTTCACGGATCATTCTGCTCT
CCGGTACCTCCTTTCAAAGAAGGACACCAAGCCTCGCCTAATTCGATGAATCCTGTTGTA
ACAGAAATTTAATCTAGAAATTCATGATAAGAAAGGTACCACAAATGTTGTAGCAGACCA
TTTGTCTAGAATCTTTCTCGAGCCTCCTCATAACATTTCACCACTTCATGACTCCTTTCT
AGATGAACAATTGTTTGAGGTACAAGAAGTGAAAACACCATGGTTTGCCAACATAGTGAA
CTATCTTGCCGTAGGATAAATTTTCGATCATTGGTCCAAGCAGGATAAGGATCGATTCTT
TTCGCAAGTTAAGTTCTACTTTTGGGATGACCCCGATCTGTTTAAGTATTGTCCTGATCA
AGTAATCCGTCGATGTGTGCCGGAATGTGAATTTCAGAGTATTCTTGATTTTTGTCATAC
CCAAGCCCGCGGAGGACATTTTGGGGGTAGAAAAACTGCTGCTAAAGTCTTACAAAGTGA
ATTTTATTGGCCCTCATTGTTCAAAGATGCCCACAAATTTTGCCAGACTTGTGAGCGATG
CCAACGAATGGGTATAATCACCCGTAGAGATATGATGCCACTTAACCCCATTTTGATTAT
AGAAATTTTTGATGTCTGGGGTATAGATTTCATGGATCCTTTCCCGCGTTCTTTTGGTTT
TGAGTACATTCTTGTCGGGGTTGACTATGTCTCGAAGTGGGTAGAAGCAGTTGCCACTAG
GACTAACGATCATAAGGTTGTGGTTAAGTTCTTACAAACAAACATATTTAGTCGCTTTGG
CACACCCCGAGCTATTATTAGTGATGGGGGATCACATTTCTGCAACCGATCTTTCGAAGC
TTTGGTTCGCAAATATTCAATCACCCACAAAGTTGCCACCCGTACCATCCCCAAACAAGC
GGACAGGTTGAAGTTTCCAATAGGGAGATAAAACACATCTTAGAGAAAATAATACGCCCT
GATAGGAAAGATTGGTCTCAAAGATTAAATGATTCTCTCTGGGCTTATCGTACTGCCTAT
AAGACTCCTATTGGCATGTCTCCTTATCGACTGATTTTTGGAAAAGCTTGCCACTTACCC
GTAGAACTCGAGCATAGAGCTTTTTGGGCCATTAAAAAGTTTAACTTTGATATGGCAGCC
ACTGGTTCTAACTGGAAACTTCAACTCAACGAGCTTGAAGAGTTATGCAATGAGGCGTAT
GAAAATGCCAAAATATACAAGGCAAGGACTAAGGCTTTTCATGACAAATCCATTAACCGT
AAGTCTTTCGAGCTTAATCAAAAGGTTTGGCTATTCAATTCTAAATTGCGTCTCTTCCCT
GGTAAACTTCGCTCTAGGTGGGATGGTCCCTTTTTAGTTAGAAAGGTTTTTCCTCATGGT
GCAGTAGAAATTCAAAACCTCAGTGATGGTCGTGTCCTAAACGTCAATGGTCAAAGATTG
AAACTTTTTATAGAGTGTGTTGCATATGGACAGTTGATTGAATTCCTTGATTTGATGGAT
CCTATTTATCGGGATAATTAAGGACGCATTGCGTCTGGCTGAAGACGTTAAACTTAGTGC
TTATTGGGAGGCAACCCAATTATCATAGGTTATTTTTGTACATTTTCTTGTCGCAATTTT
TTTTTTAACAGGAATCCTTATATTGCTGATGCAACTAAGGTAAAATGCTTCTATCTTCCA
TATGCATCATATTTTCGTCTAaaaataaaataaaataaaataaaataaaataaaaaaaat
aTTGAGGACAATGTTTGATCTAGGTTGGGGGTATAGAATTCGAATTTTTCGCATTTTCAA
ATAAGTTTTTCATCTAAAAAAAAAATAATTTCTATGCCTTAGTGCTGAAATGATAAACAC
ACGAAGTATATAAAATCTAAAAAGCCCAATGACTAGTTAGGAGTAAGACAATTTGAGTTC
TTTTTATTCTTTTAGTGAGTTGTAAGATAATTTTTTTTGAAATTTCACAACACACATGGC
CTGCACTTCTAAGGGTTAGGTTCAACATTATGTTGTTAAGTCTAGTAGCAACCTTGAGTC
CTGATGAATCATACCTATCTAATTCGCTATTTTCCCATATTTATTTAAAAAAAGAGAAGA
AAAAAAAAGAGTGAATTTAGTTAGGTACATCGAAAAGGGCTACCTATTGTCAAAAGTCAG
CGGGCTTGTAATGATAAATCCGAGCATAGGTCCGTAGGGAAGTCTTAATGCCCAACACCT
TATGCCATCTGGTGTGGGAGTGTTGACTGAATGCTTGCTACATGGAGGAATCATTACAAG
AGtaaaagtatgtaatttataaatataaaataaaaataaaaaaaagagaaaaatagaaaa
taaTATTGACCTTGAAAAAGACGATAGTGTGAAAGCCGTCGTTGTAAAAATTCGAGTAAA
CTGGAATATTACAGATAAAACCCATGAGGTATTAAAGTAAACATCCACAACTCTCGAAAT
CCTGCAAGATAGGATGATTTTGAATCAGTGAATAGGTCTTATCTGACCAATTCTTGAAAA
CTACTAGCTTTAGCAGTATTTTAGGGGATCTAAAGCTTAGCTTGTGTATGGTCCAGATAT
CACTGAGCACCCAAGTATAAATAAGTCTTACAACTCTCTAACAGAAACTTAATAACTTCA
ACTTAAGTTGCATATTGACCTAGGATTTGGGCTGACTTAGTAATTAAAACTTTGTGTGTT
TTTGAAATTATTGACACTTATGCATTTGAAATTAGATTTTATAAAATAATAAAATAAATT
CTTTCGACAGCAGTTTGTGGGTATCTGAGCCGGAAACCCTCACGAGACAAAACTCGTCCA
CTAGGGCCACCTAGGGGTTTAAAGCCTTATTGCATACGGTAAATGCAATCGCGATTCCTG
CGAAAATGAGTTAGTTTTTTTTATTTTGCTCGAGGACTAGCAAAATGTAGGTTGGGGGGT
GTGATAAGTGCTAAATAATGCATAAATTAATATCTTATTCATAACACTTATCATTATTTT
AATTCATATATTTTGTAAATTCAACTAAAAAATTTGTGTTACCTTCATCATTGCATTTTA
ATAAATTATTAAAGGTAATTCGAGTTTTACTTATTTATTTACTGATTAAGCTTAATGTGT
GCAGGTCCAGTCTAATAATTCTCAAGTCATCCACTGTGGTTTAGTTTCTCCCGCATCTAA
TTGAGTTCAACCTCTCAAGATTAGTTTCATCCTCTCCACGGTGCACTATTTGAACCCATA
CCACGACCGTAGATTAGCAATCATCCCATTTGTGATCAGCCACTCAAAACCCCACATCCA
AACCAATCCAGCTTTCTGTAATTCCTCTCACGTATCTAGATTGACCCCAGCCGATTCACA
GCTCCAACAAGTCTCACATGCTATTTCCCCAGCTTTCTCGGCTTCATCCTCCCGTGACCC
ACGAACAAAACCAAAAATTCCTCCCAACCAAATCCACACGTTTTCCCCTGCCTTAAAACA
GAGCGTATCTTTCCTTCCGTCCAAGATTGGCTTCCACATCATCCCGCCCCTATCCACGGA
TGAGCTCACAGCCTTCTCTTATTTCGGAACAGAGTCCCAACATCCGGATCAACTCCATCT
TCCTCCCATGTCCAAAGATCCTCTGTTTCCAACCGTATCCTTCTTCCAAACCAAGCCAAC
TCCCCTTTCGGATGAGAACCAGCAACCACCAGCTGCTCCCCCTCGCGGATTCAAATCGAA
GCATTTCCGAATTTCCTCCCAGCCGTCCCAGATCCCGTTCAGAATCCATCCATTCTTAAC
GTCACCAGTTTCTTCTGTATCCCCTGTTCCGGATCATCCTTATCCAGCTGCTAGCCGAGT
CCCAACTTTCTCTCCGTTCGCAAGATCAACTCCCAGCCGATTCTAGCTCTCTCTTCCATC
CTTATCCAAACAAAATCCCCTGCTCCTAGCTCATATCATCTTATCACAGCTCAAACCAGC
AGCATCCATCCACTGTCCGCATGGATCCGACTCCATTGCCCATCTCGTTTCATCCACGGA
TCATTACCTTCTTCCGCTCCTTCCACGCGTCCAGCTCGTCTTCATCAGCACCAACTTCTT
CCGATTATTTCCATGGATAAGTCTCAGCCCCTTCCGCATCTGTGCATCTCGGATTGATCC
CAGCCAACTGCACAAACCGAATCCAAGTTCCTCCGCGTTGAAGAAGTGTATCAGCCAGCT
CCAGCGTATCCTCTTCTCAACGTCCGGATTAGATATGGCAAGATCTCCCATCATCCGCGG
AAGGGATGAAGCCTCCACAGCCCTATCTTCCCATTCGGATCAGCCACAGAGGAGGAGAGA
GGGGTGGGGGGCAGCCTATAAAAGGAGTCAAGATGTGAAGGGGAGGAGGCATTCTTCTGT
CCCATTCTTTCTCACCATTCAATCTTTCACAGACCAAGGCCGATCCCATCCTTTATTAGT
TCTTCGGGAAGCCCTACGGGAAACAGAGGAGGGAGAAGAGTTTGGGTACTTTGGGAATAA
TTTCCCAAAGGCAGAGATGATGATTTGTTGAGAGGGAGCCGACGGGAGGAAGGAGCCAAT
CATCATAAAGTTCCCTTGCAGTGCAGCTGTTCAACTCTTCATGAAGGCTAATCTCTTCAC
TAGGGCTGGATGCAACCCTAACAAAGGGCTAAGGATTTTATATTTTTGATTTTATATTCT
TGGAGTTGTATGAACTTATTGTTTTTAATGGATATCTTCTTTTAACTCATATTTAATTTC
TGTGATTTTAAGTATGACGTTTATACAACTGTTCTTTATGATCACTAAGTTAATAAAAGA
TCACCCATGCTTAGGAAAGATGCAGTATCCTGCCACATTAGTTTAGGATAGACATTTCAT
GCCAACCGAAGATGGATGTTCCTAAATTACTTTTGTGAGAATTTATTTGAATGTTTATTA
GACTTGTAGCCAATTTGCATGTTAATCCAAGAATAAATTAAAATACAATTAACCCTTGTT
CCGATGTTAGTGGTGAATTCCTTGCCCTAGGTTCCCTCAAACTGATATCATTTTAATTGC
ATTTCTTATTAAATTGCTTAGTTTAATAGTCTTCACAAATTCCCTTTTTTCAAATATTTT
TAAGAAAACAACTGTACCCCAATCCCTGTGGATCGATATCCGTAATCACTATCCTACTAG
ATACGTGCTATTGCGTGGTCTTTAAAGTTGACTATCAAGTACTTAGAAGCTTTGCTTGCT
TGCAATTGTCTCTGCTCGTACCAATACTTATGCTCCTTGAGCATTGTTGGATGAGGCCTT
GTGAAGCTAGTCATAGTCCTAAGATCCACCTTCCTCCTAATGGAAGATTTTTCGTGACTT
AGGCAGTATCATGCTCTTGAACCCTTCGAAACCTCTAGTCCTCTTAAGAAATTCCATAGA
GTTCTCATTAGCTCCACCTATGATTGATCCCTTTAATGCAACAAAGTCCACGACTTCTGC
TACCTCTACTTGCATGTTGGAGAGAATCCTGGTATTAGGACTACATTTGGCTACTACTGG
CACTATGGTAGGTCCTCTTTTAATGATGCATACTAGTTGTATTGAGGCATTAGCACCATA
GTAAATTGTCTGAAGAACTTCATTCCTGCCACCACATCGAAGTCATCAACGAGCATTATC
TTGAAATCAACCTTACAACTCCAATTGCCTAGGTGCAACTCTACTCCATGAGCTACATCA
TTAAGGGCCTGGGCTTGAGCATTCACTGTCTTCATCTAGCCCTTCTCCTTTATCACCTCA
ACCCCAAGCCATTTTGCCTCATTCAGCTTGATAAAGTTGTATGTTGCACTTATGTTGACC
ATCACATGAGTAGACTTTCCATTGATTTGGGCCTTGCCATATATCAAGGTCCTATCTTTT
GGAGATCCGCACACCGAGTTAGCCCTCAAGGCATTTAAGTGTGAAGACGACTCATTTGGG
TAGCATCCTAGTTCTCTCACTCCTCTATTATAGTATTGAGTGCACTCTGATTGGGACAAC
CCTTGCCATATGTGGACTATCATATAGGAAGCGGTTACCTCAAGGGTTCTTTTTTCTATC
CAACCTTTTATCTTTTGGTGGTTTTTCTCCACCCTTAGAGTGTCCACCCTTGGTGTGGCC
TTCCTTCTTGTTGTGAGGTGGTTTGGACCATTTTTCTTCCACCATTGGCATGATCACCCT
TTAAAATCCTTAGTCTGGATGACTCGGACTTTCGAACTACAAGATTTTTACTACTGTGAG
AGTGATTGAGATGTCCTTCACACCATACCTTCGTAGGTCGGTGGCAGCCCATAGCTTGAG
ACCATCCATTGAGTTAAGGAGTCGATCTTCCTTACCCATTCTAAGAATTTGGAGAATAAG
GAAAGAGAATTTCTTCACACAATTCTAGATCGAGTTTATATGCTTCAGGTCCTTCATTTT
CTTCCATACCTCATAAGTCACATTCTTGGGGTAGAACTGGTTCTTTAATTACCTTTTTAG
CTTATTTTAGGTGTCAATGAAGCAAACAACTTTCTCCATCTCAGCATGCTTCCTATGCCA
CACATAGCAATAAGATTAATAAGAAAGAGGGTAGCCATTCTCACCTTGAGCTTCTCATCC
TCCATATATGTTGAATGCCTCAAAATATCTCTCGATGTTCATAAGAAGTTGTCAGTCTCC
TAGGATCCCTCGCACCATCATACTCTAGGGAAAAAGCTTCAATCCTTGGAGTGAAAATTG
CTGCAAGAGTAGCAACCATCCTATAAGCCACGACCCCCTTTGCACATATCCCAATCAGTC
TTAGCCTCCTCTATCCTCATCTTTATCTCCTCAAATTGAATTTAAAGATTGGTCAAAGCC
TTCAATATTTAGGCTTGGAATATGAGATACTCTTGACATTGAGCTTCCTTCGTAGAGTTG
ATGATGCATTATGTATTCTCATGGAGCTCTTTAACTTGCCTCTCAAAGTTTTCATGACGC
TCCTCCATGCCTTGCCCCAACTCTTCAAACCAATTTTTGATATCAGCCGCAGAAACCTCC
ATCTTGGCGGCCTTTGCCTCTATGGATCTAACGCCATCAAGAGACTTGTTTTAGCTTCTT
TTGAGCTTTTTCCTTACATTCCAATTTTGCTTGGCCACCTCTTGGTGCACATTGACAACT
TTTGAAGGCACAGTATTCCTTCCCACAAGTAAGCTCTGATACCACTTGTCAAAAGCTTGG
CATTTCGTCAAGCAACCATATAGTGCTTAGAAGCTTTGCTTGCTTTCAAGCACCTTTAAG
TCAACCTATCACTCTAGCCCCTCAAGCTAGAACTCTCAATAAGGGAGGAGAAAAACACAC
ACAAAAGAGAAAAAGAGTAGGAGAATGACGAGTAGAATTCCACTAGAGAACTCTTAAAAC
TCTTTGCTTAGGTGGTTTGGTCCAGAAGACCTCCCCTCTTTTTATAGGCTCTACCTAGCA
CAATGAATGGTCAGGATACAAGTGTTACAATTTCAATGGTTAAGATCACTCTACTCTTTC
TATAGGAGTCCAAAAAAATATCTTGCCTTCTTACCAAATAACTAGGCTTCTGGAGAACTC
CATAAGCTTCTATCTTATTGGCCTCTTTTCAATAGGGAAGTGGTGCATCAAATGTTGCAT
AGAAGGCTTAAGCTATGGCATTTTATACCCCGACCGAAAAGTCTACATGACATAACCTGG
GGGATCTGCTATGAAGGGTGTTGTTCTTAGCTTGAATGATGATCTAGCATAGAGAGTGAG
ATGATGCCCTAAATACATCGATTAGGATGGTTTGGTGAGAGTTTTACTATTTCAAAAAAT
CCTAAAATATTTTAAAATTTATAAAAAATACTTAGGCACATTTGTACACACTAGTAGAAT
GTTGATAATATGAGCAAATGGGCTATAATGGAATGCTAATTCAAAACATGTCTCTAATGG
AGACATTTTTCCAATCTATATGAGAAATGGTTGTAGGTTAGCATAGCTATCTTGGAAAGG
CTTCTTAAGGCAAAACAAAATAACATTGATATTTAGGTTTTGATAAAAAGCTTTGAAGAA
CACATGCACACTATTTTCTTTTGTAGGGCCATTGATGAAAAAGAGAGTGAAGCTCTTCAA
AGCTTGAAATCATGATTTGAGACAAGGAAAACCTCTATTAAAACATGCTTTAAGAATTGT
TCCACAATATGAAAGGGTGTGTAAGATTTGTGAAACCTAATATTCATGATGAAAGACAAG
AAGGCCAATCATAATGAAGATTTCCAAGACAACAAAAACCTATAACCAATAGAATTTAAA
GGACAACCAAAATTAATCTCTAACGGAGACTCAAAAACAAGCTAGATCCCTAGTGGAGAT
TCAACATCAAACAAGACCAATCCCTAGTTAATATCCAAGATCAAGAAAGGACTAATGATT
CCACCACCTCCACGTCGTCACTAAGTGTATTCAGTAAAGAAGTATGCATGACTTTGACCA
AATCCTCCAGGACTGCTAGATATCTATACATAGGCATTAATCCCTAGGTAATCCAATCAG
TTTATTAATAAAGATTCCCAAAAAATCCAAAAAATATTTTTAACATCCAAAAACTAAAAT
GCTTCTAAATTCCAAAAAATGTTTTAAAACTGTGAAATCCAAAAAATCCAAAAAAAATCA
AAAATATGGAAAATTTTGAAAATATACTAAAATTTTAGAAAAAGTCCAAAAAATTATTTT
GAGATCCCTAGTGGAGTACCCTTTATCAAATAACCTGTCTCCTCAATGGAGTCCCTTTTT
TAAGATATATACACCATTTGGAGTTTGTCTTTCTAAAAAAAATCTTTTCAAAAAATTCCT
AGTAGAGTTTGAGCAAAATCTTTATCCCTAGTTGAGTTTTTACTCCAAAAATCCTCCAAA
ATGGAATAAATTAAAGACTCTCCCCATATAAAATCTACTTAAAATAATAAGGAACCTTTC
AAAAATATTCTAAACTTTTCAAAAAATCCTACAAAAAATTTGGAAATCCTCACAACCTAG
AAAAATTTTAGAAAGTTTTCAAAAGTTCAAAAAATATTCTAGTAAGCTCTAATAAAATAG
GAGTATCCTGAAGCTTTCTAGAAAAGTTCTCTCCACAATAAAGGTGCTGATAGTATTTGG
ATGCCTTTCTAGATTTGCATGACACTAATGTTGTCATGTTGATGCTCTTGCACAAAAATA
TTATATTTTTGCTTTCAAAATGCACCCTTATACACTATTGCATGGCATGCATTTCAACTA
TCAATTTCAAACAAAGGGTAAAGTAGCCTATACTTGAGGATCATGCTCCATGCTAAATGG
TTAAAGCTGCCTATTATAAAATGATACAATCATGTAAATGAGTGCTATCTTAATCTAGTG
GCCATCACTAAAATGTCGATACGTCCCTTCGGGTTCGGCTACATACTTAGTACTAATAAG
TCTTTTATTTTTCAAGTTAAGATTTGTAGTAATGCAGAGAAACCACTAGTCTTTCAATAC
ACTCTTAGCACAACCTAGTAGAGTGCATAAATACATCAGTGACCAAATGTAGCCCGATGG
TCCATTAATACATACGACAACTTGACTAAAGTTTCGAGCAAAGGCTCAAGTAGCCTATAC
TTGAGGATTGCATTCGCCGCTAAACTATTGAAGCCACCTATTATCAAGTGATGTGATCAA
GTACATGTGCCAAGCACAACCCAATGGCCCTCACTAAATGTTAACAAGCCTATTATCCCT
CAAGTCAAGCTCTATGTCGATGCATACAAATAACTAGTCCTTCATAGCGCTCCTAGTGCA
ATCCAATAGAGTGCACACATCCTACTTTGACCAAAGACAATTTGGCGGTAACATATTATA
TACAACTATGATTCAACATGCATTTGCATTTACACCATGCTACCATCATTTCCCAAAACA
TGATAATAGAGGCAACCCTTTTTAAAGTCACCGTTGCTCTTTTCACCTCTTCAATTGGGG
GCTATCGTCCTTTGCTTTGACACTCTCCCTTTTCATAGCCTTTAAAAGTGACATAATGTA
GACACCTTAGGGTGAGTTATTTATTTATTTATTTTTGCTTGGTTGCATCTAACCAATCTC
ACGTATCCTAGTTGATTCAACCCAATCTCACCTATTCCAAGCTAAGGTCACACTAGATCT
ATCTGATTAGACCTTACTTGACTTTATCCAACCTAACCCTAGCCATCTGATCACACTCGA
TCCTACCTAGTCCAACCTAATCATCGCTATCCCATCACACCTACTCTTACCTAACCAGAT
CAAATTTTAGTTGATCAAAGCTAATCTAGTACCAGATCCTACTCAATCTCACATCTTACT
TAATCTAACCTATACTTAGCCATCCGACCATACCAAATTCAACCCAATCATACTGAATGT
TATCCAATCTTGCCTAATCTCACATAATCCAACCTAAACCGAGTCACGTGATCTTACTTG
ATCATACTCAATAATACTCGATCACATCTGGTCATACGTAATCTAATCCTACCTTGGTCC
TCCTTATCCTAGCATAGTTTGGCCCCAATTGACTTCCTCTTAGGGACCAAGCATAGTGTG
TACATTAAACAGCTTAAAAGCCTAAACTTGTACTAAATTGAGCAAAATGTGAACCTAGTA
GGCTTAAACGAGACTTATTAGTGATGACCACACCTATGTCCACCCCTTTAGTATAATGCA
TGCTATGAATAATATTCTATCGTATAGGATGTGTATCTTGCAAAAATTATTTTCATTTTT
AACCTCCACCATCCTTCTCTTGGAACAACTCTACTATTAATGAGACAAGGGGCACAACAA
CAAAAGCTCTATCTTATTTTTGTCATGATTCCTTCTAACTAACTCAATCCCTCACTCTCC
CTCCTTATACTATGTGTCTCTTCAAACATCATTTCTCTATGCTACCATCCTTGTATGAAA
TCCCAACCCTGCAAGAAGATAAAAGTGAGATATTATCTATAACAATGCATTTCCCCCCAA
CTTGATATTATTTTTCTGAATGCATTGGTCAATCTCATCTTCCATCTAGCATCCCTCTTT
ATCCTTAGATTAAAGCTCTCTCTCCTAATTTTAGCCTTTCTCTCTATGCTTTCATCTCAT
CCCTCTAAAAAAATACAAATCTAAAAATACACACTCCGATCCTCTAATCCTAGCTATACA
CCTCCATAATCCTATTCTCACTCCTAGCCAATAAGAGCATGCCATCTTATATTAGTTGCA
ACAACTACATCTATGGAGCTCTTATCCTCACCTTTAAACCATTCAATCACATTTTTAGAA
AATATTAGCCATTGAATCCTAAAAAAATACAAGAAATATAGTCATACTATTTCTATCACT
TAAACCTAGACACCTCATCATTCCCTTCTCTCGCACTCTAAATAATAGGATTTAGCCATT
TAACACCCCATGGCAACTCTTAGATTTAGAGCTATCATATCTATGCTTCAATCCCATCTC
TTAAGATATTCCTTTTTTTCTATAAATACTTTTATTCTTCCTAAAAAAGATAAAAACTAG
AAAGAAAATAAAAAGTATAAGGAAGACTACCAAAATTTTCTCTTGCCAATTCGAACCTTA
ATCTATATCCTATGCCTTTTTCTTTCTTCATCCATTTCCAAGAAAACTTAATTCCTACAC
CTTTTTAGTCTCTTGCAATTAAGGAAGATGGAGTATCAACAAGAGCTTTGGGTGCGACAT
GCCTCTCTTTTCCCACTCTCTTCCTCTTTTTTTCTCAAGCAGGCATGAAACCTAATTTAT
TAGAGAGAGGATTCCTTTTTTTACCTGAGGATGTACTCATAGGAGGGTGGTGGGCGAGCC
TTTAGGCCCATCTCTACATTAACATAGAGCTAGTGCCTTATCCTCGGCTTGCATAGAAGG
CTAGATGGAAACTCTCATACCCATAAGGTAGCCTACATTGAGATTGGTGGGAGGAAAAGT
GGTTCATGTGTCATTGGAAAATTGGTGTCAAAGATAGCGATAGATATGTCAACTTGGACG
ATGATGGCACAGACGAGGAGATTATGTACAACACTGAAGCAATGTGTAAACACGAGATTG
AAGGAGGGGACTGAGGGACAGCTGTCTATCTCAAGATCTCTTCTTTACTTTCATTGATAT
CTCTTTAGCACTCCATTTTGAAGTATTCTATTATCTCTCAACTAGATCCATATATCTATG
Gctctctccgccgctctcaccctctaccttctatttctctctctctatatatttctatta
ctctctctatatcttcccctctctcCTATTGTAATCTGTAGATAACTTGTACCCTTAACT
AATCCAAAATTCTAAGTTAAGAAATTGAATTGAAGTTGTTGACCTTAGCTAAAGAAAGTG
CTCATGTAGGCATATTTCCATTTTTATCTATGTATTGATTCGTATGATAATGCATAGCAT
TATACATCAATTTAAGTCTATTTGTGTACCACTTtgtgtgtgtgtgtgtgtgtgtCtata
tatatatatatatatatatatatatatatatatatatatCATTTTTGCAGATATTAGGAC
CTAAATGGGAATGCCATGCTCATACAAGAATCTTTTAGATAAGGTCCCCATGCAAGTGGT
ACAAACTATGACTTAAGCATTATTGGAGAATTTTAGGATGAGGCTTCCTCATTTTGTTTG
TTATTTGGATGACGACTTTATGATGTACTTATGTAATATGCTCGATGCAATGTTATTATT
TGTTGATGCATACTTTGTTAAATATACACATGATTAAACTATGATAAACAATTGCAAGGA
TAATTGTTTAATGATTTCACATTCTATGATGCGATGCATACAAATAGACACACATACACA
CATACACCTtatatatatatatatatatatatatatatatatatatatatatatatatat
atatatatatatatatatatatGTTTGTGTGTGTGTGTGAAAAGTGATGCAAACATAAAT
AAGAACTGATACACATTTAATGTTACATGATGCGCATATTGACTTATATCCCATGAGGAT
ATTGAGATTTGTACATGTGACAACCAAAGCACATATACCTCTATTCTAATACACATTTAA
ATTTATTTTGGATACATATTAGCAACGTGATGAACATATATATTATGAGTGTCAACCCTA
AAGGATGAAATTTGATGATTACAAAACACTTGAGAGATCATGTTGTGTACTAATGACTTT
GGTCTAATTGTGAAAATTTATAAGTCAAGAAAAATCAGAAGAAATGAAGCATTGCAAAAT
CATAAGTTCTTCGCAAATATCTCATTGGACATGTTCTAAAAGAAAATGATCTTAATCTAG
TCCATAGAGATCAGAGAGGAAGTCTAAAGTTTTTTGTTTGAAAAACTTGAGTCAACCCCT
AAGCAAAAACAACAAGTTTAAGTTGATTCTAATAAATTTTATTCAAGGAACACAGTCAAA
GAGTCGACCCCCGCAAAACATGAGTCGACCCTTGTATAGTTTAAAGTAACAGAAGGTCCT
CACCGCCTGAGACAAGCATGAAGAGTCACCCTTGCGTATGAAGAGTCGACCCCTGCTCAA
TCTAAGCGCCGACCAAAAGAAATATATTATAAGTCGACCTTTGTTCAAAATGAGCCGACC
CCCGAAATTGAATAGTCGACCTTGCGTCTGAAGAGTCGACCCCTGCTCAGTCTCAGCGCC
GACCGAAAAACCAAAGCATGAGCCGACCCTTGTATTTGAAGAGGCAACTCCTGATGAAGA
TAAGCCAACCCTTAAGGATAAAGAGTCGACCCTTTGAAGATGACCAAGCAAAAGCCTTCT
CGACAATTTGAAGTGCCAATCCAGAATGAACATGAGTCGACCCCTGAGCTATATGAGTCG
ACCCTTATACTGCTGGGAGCACAACGGAATGTTGTGAACGACTTTTGTCTTCCTCTGTAA
CAGAAAAAGATTCTCATCAGAACGAGAAGAAAGGAATTCAAATCCCGCCAAAGAATTTGT
CTATAAATACGAGGGAACCTTAGAATGGAAACAAGGAGAAAAAAGGAAAAGATTCTAAAG
AAAACAAAAGGTTTTCCACTGAGAAAAAGAGAAAAAAAGCTTAACAGTTCATCATCCTCA
CCGGCACTGAATCTAAAACTTTCTCCTGTGAGGAAATCAGTCGAAGCTTCACACTGCATT
GTGAAGAGCTGCGATTTGGACATTGGAATATCCTTCCATAGCCAACTTCTTTATCGGCTT
CAGCTTTTATTTTCATTGATTTACTCATTATATTTTGAAGCTTTGAGTTTTCTAGTTATA
ACATTCTTTTAGTTGGATTAATTGTTGCTGTAACAGTTTCATTGATTTGAAACTTATAAA
GGCTCTTTCAAGCCTCGACTGGAAGTTGCTGAATAGGAAATATTCAGCAAGGGAAAAGTT
TCTTGTTGGTTTATCTGAAAACCAACTTGGTTGTTCGTGAGCCCGGAAAAACAAACGGTG
TAAAGTTTTTGGTTGGTTTGTCTGAAAACCAACTGGGTTATTTGTGATCCCGGAAAACAA
AAGGTTTTCAGTTGATTGCTTAGGAAAACTAACTGGGTTTTGATTGTGAGCCCGGAAAAC
AATCAGGCTGTAATCTGCTGGGTTATAGTGAAATCTTAAGCTAGGCTTGAGGAGTGGACG
TAGGTGCTGGGAGTGCACCGAACCACTATAAATCTTGGTGTTTGTGATTATGCTTCTTCT
CTTTCTTTCCTCTGCATATTCCTGATAGTTCTCATAACTTTATTCACTGTCATATTTGTG
CATTCTTATTTCCGCTGCTGAATCTTTAAGATAAAAGTAACTCATACTCTCTTCACGTTT
TAACTTTAACTATTTTTTAAAGAGACCCAATTCACCCCCCCTCTTAGGCTGCACCTCTGG
GCAACAAGTGGTATCAGAGCCTAGTACTCATAGAAACTTTATAGAAACTTGAGGACTATG
GCATAAAACAAAATAAAATCCCTATAAGGTGTGACAACACTAGTGCCATAAATCTGACTA
AAAATTCCATACAACACTCAGGATCTAAATATATAGAAATCAGACATCATTTTATAAGAG
ATCATGTTCAAAATGGGGATATAAAAATGGAATTTATAAATACTGATAAATAAATTGCAG
ATATATTTACTAAACCTCTTAATGAAGAAGTATTTTGTAAATTTAGAGGTGAATTATGCA
TTTGTGATCCATTTTGATGACTGATTATGAATGATAAATTGTGTATTTTGATTGACTATT
ATTGGTTCAATTTTAGTTGATTTAATCCATGATTTACAATTGAGTTTTAAATATCATTCA
AAAAGATTTTGTCTCTTGAACAGTCTGAGGAGACGACTCATGTGAATGAGGAGACGACTC
ATGTGAATGAGGAGTCGATTCATGTAGTAAGGGACGACTCTCAAGTTAAAAGAGTCGACC
CCTAACTCACAAGAGACGACTCTTAAGTTAAAAGAGTTGACTCTTAGTTCATCGGAGATG
ACTCATGAGTTAGATGAGTCGACTAAAGAGGAAACTATTCGAAACGGATTCTAAAAGGCT
TTCTCTCTCTCTCTCTGAAACGTTGAATCTGAAACGTTTCATAACCCTTAGAGCGCCTTT
TTTGTCTTCAAACTCTTCTTCGAACCAGAAACTCCCAAAAACCTTAGAAAATTTTTTCGA
GGTTCTGATTGATCTTCCAATGGTGAGAATCAAGCAAGTAACATCTGGGCCAAAGAGAAA
GAATACCACTCCACACACAGAGAGGAGAACGAAGGCAAGGGCAGAGAATCCACAGAAGGA
AGTAACTTCACTGCCTCAACCCGTTACGACTCCTCTGTCACCTCCTTCCTCAGTATCTAG
ATAAGGACCTCTCTCCTTAAGAAATGTATCGACAAGAAGGAGAGTGGATTTCGAATTTCT
GAAGAAAAAAAAATTCCCCTTAGGGCAAAATCTCAAAGATATGGGTTGGGAATACCTCTG
CTCTTTGAATGTGCCAACCTACCCAGACCTGGTACGAAAGTTCTACAACAATGCCAGATA
TGGACAAGGACAAATCTCGTCCAAGGTAAAAGATGTTCCTATTTCAATTACTGAAGAAAT
TCTTAGAGATACCCTTCGAATTCCAAATGATGGAGAAAATAGAGATTATTTAGAAAATAG
GAATGAAGGGATTAGTACCATTCTGAATAGAGAAGTCACAGAAGATTGAACTGATATCAG
TGCCAATCAACTGAATGCAGAGATGCGTCTGCTGCATCACATGATCAACAAGATGTTCTT
CCCGAAGACAGAAAAATTTGATCATGTTTCAGAAAGGGATATACTGGTAATGCATCATAT
CATACAAAGACTCCCACTGAACCTACCATGCCTGATGATTAGATATATGGAAGCTCAAGG
ACAGAGAAAAGAAGCTTCACTTCCCTATGGTATGGTCTTAACTCAAGTCCTCTGTAACTT
CAATATAAACCTAGAAGGGGAGACCAAGAAGGAACTACTGTCTTCTGATGTTTACAATGA
CAAATCACTGAAAAGAATGGAGTTTGTCAAATCTGAGGAAAAATGGACTCATAAAGGGAA
AGGATCTCAAGATGAAAGTGGTCAAGACACTACTACACCACTAAAAGGCAAAAGAATCCC
TACACAAGCACCTCCAACAGAACCATCAGTCAGTCAGCCTCCTCCAATACAAAGGCCATC
AGATCCTCCACTCAGGCTTAAGAATGGCAACTAAAATTTATTGGAGATAACATTATAAAT
GCAATGTTCAACTCTGGAGTCTGCTGGAATCAGGTTATTGATCTCATTGATTTGGTAAAA
GAAGTTAAATCTGAACTGCAAGGATTAAGGCAACTAGCAGCTAACCAGCAGAGAAAAATT
AATGAGATTGAAAACAGCTGCAAGCACAAGAAAATTCTGTACAAAGCTCCATCCAAGAAT
TGAGAGAAGAACAAAGTCAGCTCACTAGCTCCATCACTGCACTAAATAATAAAATTGATA
AGCTGATGGAAGAGCCAAAGGAAGATCAATCTGGACCTTCATCTTCAAAACCTTCAACCT
AGACTGACCTTAGACTAAACCTAACCTAAGCTTAGACTGAAACCCATGTTTTCAAAATAT
AATCTTGTACTAAGCTGAGTTTCATGATTATTTGCCACACTTGTATGCTGACAGATACCA
ATTGATAACAATTGCAATTCTCTGATTTATCAAATGTACTTTATGCAATGAATGATTACC
TTTCTTGAAACATATGTCTTCATTGGTTTATATACTGCTCTGATACATATTGCATCTGAT
ACAAATCAAAATCTGTAATGGTATCAAAATTCTTAATGTTGGTATCAGATATTATTTTTA
ACTTCCTTCCTTTTGTTGATGACAAAAAGGGGGAGAAATATAAAAAAGAATTCTCATCTG
AGAAATGAGAAATATATGAAAAAGAATTCTAATCTGAGAAATAAGAAATGTCAAAAGAAT
TCAGAATACAAATCTCTGCACTAAAGCTAATATATAGGGGGAGATTTAAATTATGATAAA
GAACAAGAACTCTGCATAATTCGAATGTTTGTAATTGATAGGGGGAGACCTTTCTCCATA
ATCTGTTGAAATTATGCATATATCTCTGAACGTCATATTTGCTCTGAACTTCATTATAGA
ATTCTAATAATTGCTGTGAAATTTATTGTAAAATTTATTTTAACTCAATGGTTTTGTCAT
CATAAAAAAATGGGGAGATTGTCAACCCTAAAGGATGAATTTTGATGATTACAAAACTCT
TGAGATCATGTTGTGTACTAATGACTTTGATCTAATTGTGAAGATTTATAAGTCAAGAAA
AATCAGAAGGAATGAAGCACTGCAAAATCATAAGTTCTTCGCAAATATCTCATTGGACAT
GTTCTAAAAGGAAATGATCTTAATCTAGTCCATGGAGATCAGAGAGGAAGTCTAAAGTTT
TCTGTTTGAAAAATTTGAGTCAACCCCTAAGCAAAAAGAACAAGTTTAAGTTGATTCTGA
TAAATTTTATTCAAGGAACACAGTCAAAGAGTCGACCCCCGCAAAACATGAGTCGACCCT
TGTATAGTTCAAAGTAAACAGAAGGTCCTCACCGCCTGAGACAAGCCTGAAGAGTCGACC
CTTGCATCTGAAGAGTCGACCCTTGCTCAGTCTAATCGCCGACCAAAAGAAATATATTAT
GAGTCGACCTTTGTTCAAAATGAGCCGACCCTCGAAATTGAAGAGTCGACCCTTGCGTCT
GAAGAGTCGACCCCTGCTCAGTCTCAGCGCCGACCGAAAAACCAAAGCATGAGCCGACCC
TTGTATTTGAAGAGGCGACTCTTGATGAAGATGAGCTGACCCTTAAGGATAAAGAGTCGA
CCTTTTGAAGATGACCTAGCAAAAGCCTTCTCGAAAATTTGAAGTGCCGATCCAGAATGA
ACATGAGTCGACCCCTGAGCTACATGAGTCGACCCTTGTACTGCTGGGACCACAACGAGA
AGCTGTGAACGACTTTTGTTTTCTTCTGTAACAGAAAAAGATTCTCATCAGAATGGAAAG
AAAGGAATTCAAATTCCGCCAAAGAATTTGTCTATAAATACGAGGGAACCTCAGAATGGA
AATAAGGAGAAAAAGAAAAAAGATTCTAAAGAAAACAAAAGGTTTTCCACAGAGAAAAAG
AGAAGAAAAGCTTAACAGTTCATTATCCTCACCGGCACTGAATCTAAAACTTTGTCCTGT
GAGGAAATCAGTCGAAGCTTCTCACTGCATTGTGAAGAGCTGCTGTTCGGACATTGGAAC
ATCATTCCACAGCCAACTTCTTCATCGACTTCAGCTTTTATTTTCATTGATTTACTCATT
ATATTCTGAAGCTTTGAACTTTCTAGTTACAACATTCTTTTAGTTGGATTAATTGTTGTT
GTAACAATTTCATTGATTTGAAACTTATAAAGGCTCTTCCAAGCCTCGATTGGAAGTTGC
TGAATAGGAAATATTCAGCAAAGAAAAAGTTTCTGGTTGGTTTATCTGAAAACCAACTGG
GTTGTTTGTGAGCCTGAAAAAACAAACGGTGTAAAGTTTTTGGTTGGTTTGTCTGAAAAC
CAACTGGGTTATTTGTGATCGCAGAAAACAAAAGGTTTTCGATTGGTTGCCTGAGAAAAC
CAACTGAATTTTGATTGTGAGCCCGGAAAACAATCAGGCTGTAATCTGCTGGGTTATAGT
GAAATCTCAAGCTAGGCTTGAGGAGTGGACGTAGGTGCTGGGAGTGCATCGAACCACTAT
AAATCTTGGTGTTTGTGATTGTGCTTCTTCTCTTCCTTTCCTCTGCATATTCCTGACATT
TCTCATAACTTTATTCACTGTCATATTTGTACATTCTTATTTCCGCTGCTCAATCTTTAA
AATAAAAGTAACTCATACTCTCTTCACGTTTTAACTTTAACTATTTTTTAAAGAGACCCA
ATTCACCCCCCCTCTTGGGTTGCACCTCTGGGCAACAATGAGCAATACCAATATAGTATT
GAACGATACATATATACACTACTATTATAAGCTAAAATGAATGTGGAGAGTGATAAACAT
ATTTCCAATACAAAGGCAAAATTATAGTTTTAGCCCATGAGCATTCTTTGGTTGATGATG
ATCATTGTTGTTATATCTCCTGGATTCATGGTACATTCCGTTGCTTTACCTTTCTATTGG
CCAAAATCTCCTCCATTTGTTCTATAATTTTGGACTAAAAATGAGTTAGATTTAATCTGA
CCGAATCTATTTCCATATCTGAAGTGTATCAGATTCGAACACAAATTTTGATATCCGAAT
TGATGTGGATCCGAATTTGGATTTTAAATACTTTTCGAATCCAAATCTAGATATCCAGTA
AAAAAAAATTCAAAAATAAACTGCATAACCTAGGATTCCAACTAGAGATATATAGTTTGA
ATGGTAATGTCTTAAACACCAAGATACAATTATATTCCTATCTTATTAAATGAGTTTATT
TTACTTGTTTATATGTATTCAGGTCATTAAATATCATATAATGTATAGCATGATATTTCA
TATTTTAATCACTATTTTTTATAAAATACTTCTCTTTGATAAAAATGAAAATGAACATAC
TTTATTTTATTATTTATAATATGTTTGAAACTTTATTGTTAAAATATTTAAAAATTAACT
TCTATTGTTCTTATATGCATATATAATTTTGCTTACAAGCTTTATAAGAATATATAATTC
ACAATTATTTTTATTTATGCTATAATTAAAAGTAATAATAATAATTGATACAAACATGCT
AGTATTTTTATGTTGTATTCTTATCTTAAATGATTTTTATTTAATATTTTAATAAAAATC
TGGTCAAACCAATGACCTAATCCTTGACAAGGTCAGTCTTCATGTCAGTTTAATAACCAT
ATCTTAGATCCTTGCTTACTTGCGTATCGTGTGCAATTTGCATAGATAAAAATAATATCC
GATTTATATTTGTAGTTATTTAAAACAAATATGCATATGCTTAATATCCGATCTATATCC
GTATCTATTTAGAACACATATGCAAACTAATTTGGTATTCATTTTATATCCATATGGATC
TATATTTGTTAAAAAATATGGATACAAATATGGATGTACCAGTATTCGATCAATATCCAA
TTTGTTTTTACTCCATTAACATCACGATAGTGGCAGATATCATGGGACTTATACTTTTGC
TTGCAAGCTCTTCTTTTTAGTGGAGGTCTTGCCAATGCTTTAGTTGGGACATCATAGGAT
TCTATGGATGGTGGGGCTTATATTTTTTTCCTTGGACCCTGCCTAATAGAGAAACATCAC
TAGATATGGTGCACATACTTCTTGGCTCTCGCTACTTCTCAGTGCAATTTTGGTCTCTCA
AAGATATAACTGAAATACAAAAAGTATGTATTTAACATTTGCAATACTTTTTCACTCATG
TATATCAATAGAAAAAGTTCATAGTCAAGCAAAGCGCGTATGCATTGCTAGTTTATAAAC
TATATCTCAAGACAAAAATAAGTGTATATAGGCATGTTCAATAGTGCATCATTAAAAATA
TTGCAACCCTCTCCATACCTCCTTCCTTCCCCACTTCGACTCCCTCCAGTTCTCTTATCT
ACCTCTTACTCCTTCAATAACCTAGCATCCACCAATGCTACCTGCACAATCAATGCCACC
CTACCCCAGCGCTAGCGCCATCGCCCGCCATCCCTTAATCCCCTCCTTCGATCAGGACTT
CATCTTTTGTTTCATGGTCACCTTGCTATCTATACCATCACCATCCAACTCATTGACATT
GTCTCCACCTTCCAAATTAATATTGCCCACCATGCTCACCCCACCTTCTACCTCGTTGAT
CTAGGCATAAGCTTTTCCAATTTTGAGATTGAGCTTTATAGTAATGTCAATCTTACACTA
CATCTTTCTCTCCAAAGAAACCTCTTAAAACCCCTCCAAGATCCCATTTTTCCTCCCATG
ATTCGAAGATGTGGAGAAATTGATGCCAAATTCATCATATTATGGACTCAGCAACTTGTG
GACAACGTACATCGCTAGGTTCACTAGATTATGAGTTTGTTGAGTTCACAAATGGAGGGC
ATCTTGATGGTGGTTCAAATATATTTTTATTAAAAGTTACCAAAGTTATACGATGATGTG
TGCGTACACTAAACCAGAATAGGCTTCTCTTACTAGATATAGGGGGAAGTGTCCAAACGA
CACTAATTGTGTACCTTTTTGGAGCTACCTTTTCTGTGATTGTAAAATGAACTATTTTTT
CAAAAAAAAAAatatacatacatatacatttatatttaaatagatatatatacacatata
catatatttatacatgaacatCAAATTGTTTTACTTTTTTTGCTCAAGGTCCCATATGTA
AAAATCAACCTTACTTCAGGAGCTTATAGACTTTGTATATGCTCCGTTTTGTATGTATAT
TTACCATAGGATAGTCAGACACAAATGAAACTTTTATTTACCAATCAGAAAAAAAACAAA
AGAAAGCTTTTTCTCTTCCATCTTTTCTTTTCTGCCCATGGCTGCCTTTTGAGTGGCTGG
ACCAAATCCATCCCCACATTCTTCTCCTAATTAGGTTAGGGAGTTAATATCTCCTTGCCA
TCCTTTTAGAGAAAATGTTTTCTTTCCATTCATTTATTTTCCATGTATCCAGGATAATTA
TTTTCTCCTAAGGTACCTCTCTCAGATACCTTAAGAAAACTCGAGCAATGTGGAAATACA
TAAGCAAAGAACGCCCTCACTCACGTAGCCCATAGAAAGAAAAATATGTACACAAGTAAG
TCTCCTTTTTCACTTGCAGACATATAGAGTTCTTAAAATCATAGATTTTTCTTTAAATGA
AATTATCAGAAATTCAGAATAGCTTCAATGTCTTGGGTTTATTGATACTTGGATCTTGTG
GAATAAAGTTCGCGTCGGAGACCCAATAGTTTCCATCCTCGTCAACGAACCGCCGGATTC
TTTTAATCTCAAAGAGGGCTACAATAGGGAGATCCCTTGACCCCATATTATCATGGAAGA
GATGATCAATGGCGCATTCAAAGTATAAAATATGGAGTCAATATCAAATTTTCTAATTTC
TTTTTTGCTGACGACCTGGTTTTCTCTAAAGGTGATATTCGGTCCCTAGTTGCCACCCTA
AAGTTTCCAAGAATTTGAAGCTTTGTCTGACCTCTCTATCAGATAAGAGAAAAGAGAGTA
AGCTTGAAAAGAAAATTTCCCAGATTTGCTACAAGAAAATTATATGTAAATAAGCATCAC
TAGAACATATTCTGACAACTGTAGATAGCTTAAACAACAGAAATGAAGAAGGTGCTCAAA
ACATAAATACCACCATTTGCCCTTATACTTGAATAGATGCTACCAAAATCCTAGTTTCCC
ATCATGTGATCTAGTCTAGCATGAAGGTTGGGTACCCGGTTTGCTCCGCTTACATTGTCC
AGAAGCTGTTGTAGCCAGTCTCGGGCCGCAGGATCATCCTGCAAAAATAATAATTGAATC
TAAAGCATGTAAGCATACCAGATAGAATATTAGTTATAATACATATAAAAGTTTCAATAC
GAGGTTGCAAGATCAAGCTACGGCAACAAAGATTGTGATATAAGGGGGTGACGAGGTATC
ATAACAAATGAATTGGAATGACATAGCAACCCCCTTCAAAATCATATAAGAGAGTTGTAT
GCATGCGTAAGTTCAAATACAGCAAGATATTGATTTCTGTTAGATATCATTCTTATTTTC
TGAGGCAACCTACAAATATACTGTTGCGTGAGTGCAGGGAAGAATAAAGTAAATGGATGC
TATaaaaaaataaaaaaaaaagagaaaTTTTCCATGCTGAATTCCAAGGTTATCACTGGC
CAAAGATGGCATCACATTTTCAGCATAAAAATACATTTTCAAGTTATCACTGATCATAAT
TTATTGCTGTTAAATTTATGCTTTGTTGACCTTTCGCTTTCTTTTCCCCCCTTGAAGTGG
GAAACTCAGAGAAGGGGCAGCGGCAAAGGAAGGGAAGTGTGGGGGATGATGAATTCATTA
CCATTGTGATCAAAACACTATTTTATATAAGACAATTAGTAGCCCCAGAAAAGGAAGAAC
GAGGACATAGTTAATTATTAAAATGTAAAAATACACCAGCATCCGATCAAATTTGAACTG
TTTCAATAATAAAAACATCAGCATAATCAAAGCATTCAAGGGCATTAATTGAAGAAACTT
GATGGAGTACTGCCACAGAGTAGAACTTACACGAAGGCAATTATTAAAAGTTCCATCTTT
TAGCATATCTGGAAGGCAGTTCTTCAAACTGTCACATGCCCTGTGATGTGGTAAGCAAAA
AATCAAGGTTCCATATTGCAGCATATGTCATAGCCCATGAGCATGATAAAGACAACAGGG
TTTTAGGTCGCACTGACATGTCATACACAAAAAGCATGGACAAAGCAACATATTAGCGCC
CTGTTTATCCGCCTGGTTTGCAATATAAGCTGAGTAACAAACCTTGGGTGCTCTGAAAGC
CGTTGGTAACAACGGATTATATGCTTCAACAGCCTAGTAGAGGGCTGCTCAGCAAGTGAT
GTAACCATAGACCCAAGCACTTGACCCACAGCATAGAAGCGGTCTGCAGTAGCACAAATA
TGTCGAAGCCCAACATCATCCAATAGTATTTTTTGCACAATAAAGGTCGCCACCTGTAAA
GTTGATGAGTAAATCTATCAGTAATTTTATGCCCACAATGGAAAACAGAATAGGATTGGT
AGACATAAAGCAGGTCCATCACCAAGAAATTTATCAACAGAACAATGCGCATAACATAAT
ATTTGTTATACGATGAAATTGAAAGCCAGAAACCAGTCACAGAGTACAAATATACATATA
AACAAACTACAAAATTAAAACCTAGAAATTTTCTTCTGTCGGACCCCGCTCCATAGTTCA
CTACCCATCACTTACTGTCTTTGAAAGTTCACTACCCATCTCCATAGTTCTCAGGCACAA
AGGAATGATTTCTGTCTGAAGAAGAAAACCGATCACCTCAGTATCATCAACCTGCAGAAG
GGCAAAACAAGTATTGTCGCATTACTACTAACAGCAACCGCTAGGTTCCAGGTAACCAGT
GCTAAGAAAAAAAAGTGAAATAAAAAATGTTACTTCATTATTTGCCAATAATATAATTTT
TATGGTCCCACCTAGCCATCCAGAGCATAAAAGGGTAAAAATGAGGGATAAGGGAAAATT
GTTGTAAATCTAAATTAATTCGGAGATGGCACCAACGCATTGTTTCCAGAGGATGGATGA
AGACCAAAATCAGGCAATATGAAAAGACATGAATAAACCAAGGCTACAGGTTGTCATGAC
GCGGCAAGGAAAGAGCAATGAAGTAAAAACTTAGGGCTTTTCATGCTCTAATAACTAAAA
ACTAAAATTATTATGAAATCTGTTGTACTTTCAAGGTCATCATTAAGGAATTGATTTTCT
CAATCATTAGTCCTTACAATGCTGACTCCAGATACTTGATGGAAGCATATTTACAGGTCA
GCACCCATATATCATCTTTATCCTAAACATCTTGCAATTTTAATCCTTTGCTTTCCATTT
AAATCCAATTTCATCATGTTGTCCCAGTTATGTTGGTTTTGAGGGAGTTATAAATCACAC
ATGATAGAACTTTTTTTTTTTTTTTGAAAAAAGCGGCATTTTCATGAGGTTGGTAGCTTC
AAGAAGGCCTATAAAGAAACTAATTTTGAACTCTAAAACAAGATTCAGCTGGAGTTCTCA
CTTTCACTTTCTTCACAATAATGGTGAGATAACTGCTGAATCACGGTCCTAAGAACCAAA
TTCGTTGGAATAAGTTCCTACAATAACATGTTTTAAAATGAATAAACCACCAAAAGACAA
GCCAAAAAACTGCCAGGGCAGGATACAAACACTCAATTTGCAACACAAAGCAATGAGGTA
GGGTGCCctttctcctttttcttttgctttttgaacactttttctttttGCAAGTTCAAG
AAGAATTACTAGCAGAGAGCTCAATGCGAATGCAAATAGTTAGTCTATACTAAGGCATGT
ATCTCATAATCAACAGGGTCCTCTTCACTTTTATGATTGCTTAAAGACAGATAAATAATG
GAAACAACAATACAGAATCCATGTAGGTTAGATGCAATTATTTTTTTATGTGTTATTTAA
AGAAGCAAAAGTACCTTTACAAGTGCACCTATAGCTCCCAAGCTGGTTAGTCTTAAATAC
TCGAAAGGCCTTGTTTTGCTTGTAGTATTTAAAAACGGGTACAAATACAAAGGTATATGT
GCTGAAAAATGAGAAAAAATGAAAGAACAATTAAGAAGTCACCTATCATCAATATTATCA
TTATATTATTGCCTAACATTATGCAGGATATTCAATGGATCACTTATGAATCTTACTATA
TTGGAAAACCTCCTACTCACATCAGATGCATAAACAACAATTCAAAACATTGTATAACAA
GAGATGGAATAACTAAAATATTTATTTTAACTATCTCAATTGTGATTTTTGCTTTTTTTT
TTTTGAGTTGCAGGAGGAATTAACAAGTTTTCTTTATTATCTTAAAGACTTGCAAAGGCA
GGGGGGCTTACATCCAAAGTCTAGAATACACAATATCAATAAGTCTATTTGTGTGCAAAA
GGAGAAAATACCAAAGGATCAAAAAATTTGTGTCCGTTCAGAGTTCTTTTCCCTGAATTG
GATAACTTTTCAAGATGTACGATGTAGCATTTAGCCAATAAGTTGGCTCAtgatccagga
gtatcattacctatggtggactattttggccaccttgcgtagatcttgacaggattcaag
accaagatctgccacatacaaagccgattaatgcattaaaacctcataaggatattactt
tcacatacaattttcatttggggcatgtttcttcttttttgaaattggataacctttcaa
gatctacgatatggcgccttgccaataggctccttggactccaaacaacccaacattgag
gttatttaggcctccgagatgcctgatcaaaccaaattttgacatttttagaaacttttg
accaagctttatcttccaatccAAGGGGAGTTAGGCGACATGATAGAAGGAAAAGTTGAT
ATAGAAGTTGagatccatctctaagaagattttagatgttttgaattatttttagcagtc
atatgctatttctggaaaatcccgatctcttccaaatagaagaagaattcaacccaaatt
tgagaagtcaaacctcactcgtataaatagaggACCAGCAAAACAGTTTTATTCGTCTTT
AATGAAAGCAAAAAGTGTCTAAAACCCTAAGAATTACTTCTTTACTGCAAAAATATAATT
TGTTAAATTTAGTTAAGATCTGGTAATTAGACTTTCATATTATATTATAGTGATTTTAAT
TCTTGTTATGAGCACAATTACATTAACAACAATTATTATATAGAAATTATTATTTATTAT
AATAATATATATCATAAATATAAGTTTATAGTAATATGATAATATCAAAGAATAAAATAG
CAGTAATTATTATAGTAATTATTACGATAATTTCATAATAATCACATAATAATATTAGTA
TTGTTATAACAAATATGTCATATTTTTTTTAACAAATATAGGATAATGTATATTACTGTA
ATGAATTACTACAATAGTGCATTAATAAGATATTATACTAATTCTAATATATTATTAAAT
TTATGTACAATGATATGATAATTATATTGTGTTATTAGGACTATGTATAGAATATCATAA
TAGTTATTATATATAACAAATTTCAATTAATTATTGTAATAATACATAATATTACTCAAA
TAGCAAGTCACTAATTGGCCATCAAATAGAGATTTTTATTCTCATGATCATCTTTTAGTT
GTTAATACGAGATACAAGGCCTGCTACTGAAAGTAGTACTACACCTTTTGTCGTGAAATA
TTGATTGCTTCTTGGTTGTCCTAGCCCAAGAGGTAATCGACATGACACAAGCAGACAAAA
ATATTATCAATGCAATATATGAAAGGGACACCAACACTTTTTCTTTTTTTTTCATTTTTA
TCCTAAAACTTTCATTTATATATTATTTTTGCTTCTTTTTGGTGGCAAGTCATAGCTATC
AAAATGATTTTTTCCCTTTCAAATATTCCCATTAAAGTAGAGCCCCAACCTAGTGTATTT
ATCTACGAATTTATATGTGCCCATATGGATCTACTTTTTTGGAACAAAGGACAATCTCTT
ATAGTTTCAATCTTTTGAATAATGGTTTATTATGTCTAAGGGTTTCTCTTTGTACTCTAC
AGAAGTACCAACTTAAGTTACGAGTAAGCATAAGATTTCCTTTTTCTATAAGGAAGAATA
AAAAATGACTCAAATTGTAGCCTAAGTTCAAAATTTGTGAATTCATTTGCACTCCATACG
GAAATCTAGAAGCCATCAATGTCTCTTGCAGTGTAAGCTTATTAAGCCACTTGCAAGGTT
ATCACGCCTCTTTCAGCGTCATCAACCAAAGAGCTGAGAATAATTTGTAATTGTCAATTA
CAAGTAACTAAAGAGAGACAACTTTGGCAACTATGATTCCAAAGAATAACAAAACAAAGA
AATAAAAAGGGTTTTTTGCCTGCTGTAGTAGTATGCTTCTGCATACCTTATGTTGATCAT
GGTATTAATTCTTCTAAAGTTGCTCATATATGTGTTATGAATGTGTGTTTGATATCCAGC
CATATTGTATGGATGCCCAAACTTAGTCCAAAAGAAATGACATAATCTTATCGATGCCTA
GCCATGGGGCATAAGCATGACATCATTTTATGCCCAGTCACAAGGCATAAGCATAACCAT
GGCCTGATTTTGCTTCCTTTACTTTTATATTTTGGAACTATAGAGTATTGCTTAGTTTAG
AGCATGGTCAAATTATGTGCCATTTATCTAATTATGATTTAAGGTATGCTGAGCAACATT
ATGGTTATTGCATTTCTTATTTGAGTGGCTCCTCAAGTGGCTGTGAGCGCAACTGGTTTA
CCTTCGTCCTCATCCACAACAAACAGAGGAACTATTTGACACAGAAGCGTCGCAACGACC
TTGTATATGTTCACTACAATCTGAAGTTGAGGCTAAAGTATATTCAGGAGGAAGTGGAGC
TCAGTTATACAGATTCGATCCATAGTGCTTTCGTTGATAATAAGAATGATCTTATGATCG
GATGGCTTGTGGGCCACCAGCAGGAGCCAGAGCTTGACGAGCTAGGATCGCCTTCACGAC
CAGCCAACTTTGTAGCCAGCGAGGCTAGGGTCGATGCAAGGCAATAGGCTGAACGCAATA
TGTCATTCATTCCTACAGCTGATCAGCCACAACCACAGGAGAGCCAGTAACCACATGACT
CCTTATCTAAAACATCCTCTTAGAGATATAATCAAGAGATGATGAGACGAGCAGAGGGAC
ACAAAGGGTAAGAAGGCAGCTACCCAGCACACCAAAAAAGAAAAACAAAAAGCACGTGCA
ACCTCAATGAAGAGTGTCAAGAAGTTGTCCTGGAGCAGCAGCGATAACAGTTTTGGTGGT
CATAAATCTGCTGGCCACAGAGGAAGTGAAGGACAGGAGACCATTATTTATGAGATACAG
TCGCAGGGTCGTCTTTGATACACCGATGAATCTTATTTTACGCATGCTACACAGGATAGG
AACTACAATGGACGATATGCTAGAGCCCGCAAGGATATGATTGCATATAAGAGACGAGCT
TCTCGAGGTCATTCAAAAGGATACGATATAGTTGCAGATGACCTCGCACGTGGAGTAGGA
TCCAAAGACGTATCAGGTTCCGAGTCGTATACTGGATTCTATTATCCGTAGCCACAGACA
ATCTATGACCCATACGGATACGAATATAGATAGGGTGCATCTGAGACATCTTCCAGTAGC
TACTATCCTACGCAGCCCAGAGCATCTCACAGATCAAATTTTGCTGCCGGCATATTCGGA
TAGGCCCCTCCACAGTCGTATTATCAACCAGAGGACACCTCTCAAAGCCAGAGCTTCAGC
GAAAAATCCGAAAGTACTTATAACACAACGCGTGTTTCTTATAGGATGAACATACAAAAC
TACAATGCTGCTTGGTTGGAGGGGTAGGTTGATGTGCCTTCTGATTATACTGATAATCCA
GATATCTATGAGAGGCATCGCCGCTCGACCCCATTTTAGATATCAGTATGTATATTGAAC
TTTAAAAGTATGTAATTAATTGTATCTTGATTTAAGAATATTTTATGTTGTTTATTTTAT
AATTTTTTATCATTTTAAAGCAATAAGATGCATCATCTAAGTTAAATTTGGATCATAAAA
ACATCAAAAAAATATCAAATTAGACTTAAATTCATAGAACAAGTTCGAAAAGAGTAAGAA
CTCAAAAAAAAAAAAATTAGGGTGTGTCGGTCTGTGAATCGGCACACCCTACCGGTTCGA
TCGAGCCCAAACCAGTATCGAACCATACTAGGCGCCGACCGGTGCGAGTCCCGGTACCGG
TTTGGCGGATCTTGCTTATTTCTCTATACTTGTATATAGTTTCCTTCATACTTGTTACCT
AGTTCAAGATATCTTTAGGGTGTGTATAGGTGGTGGGGTTCTTACTAAAACTTCAAGCTC
ACATCCTTTCCTTTTTTCATGTTGTATAGAGAAGCAAGATTCTTAGATCTAATGCGGTCT
TTTGGTTGCTTGTTAGATGGACTGATTATTAGATTTTTGAGTTCTAGAAGAATCTTGCTT
AGTTATTCTCTAAGATTGTAGACTTTGGTGATTCAATTGGTCACTCAGATATTTTGGTTG
GATGTGGACTTTCGATGTTGCGGTTGTCTATTTTGAATTTATGGTTGGAATGTTTAGTTT
ATGTCCGAAGTCTTAGTGACTTCTATGTTGAAGCCACAGCCTGTATCCTTGTTTAAAAAC
AATGTTTATGATGTTTATGAGTTGTGAGGCCTTGTATATATCATGGGGCTACGCCTTGTA
GGATATGCAGCTGTCTCACACAACTAGCTTATATGGCTGGGTTAGGGCGTGAACAATTAG
CATAGTGAGCCTTTAGGAAGTTACTTTCATCATATCACAAACTAACCTCACCAAATAACC
TCAATTAACAATAGTTATTGTAAACCTAAAACATTCTTGAATCTTGCAAGCAAAATTGAA
TTCATGATTTTCACTAATTCATTTCCCAATGTGTGCTAAAAGGATGGTGCATTTGTTATG
AATAAAGATAGCAATGTGCACAAGAGTGCAAGACACTTGCATTTCACAAGAGGCAAACAA
TGAATCTACAAATTATCCAAGAACATCCATCCTTGCAGGGTAATTATATAATTCTGAAAA
ATGTCCACATGCATGACTTGCCATCACTTTGAAAATGCACTAAGAAGCACAGCCTAGCAC
ATATTTATACCCATACTTGCAAGTAGAAAAGCACATGCATTTTGTTCAAATGTACAGCTT
ACCATTGAGGAAATGAATCCTGGTATCAGGATGTGAGGCCACACACTGCAAAAAGTAAAA
AGTAAAAATCAAATGAAAAAGAATCAGATGATGCTCATAATATTTAATTGTATAATGGTT
ATTTTCCTTTAAGTGTCACAAGTCACAACCAATTTTCACAGACTAAAGTTCAAGAACTTT
TCAAATTCAATTTTGGGCAAGATTAACTGAATTCATTTTCAGCAACTTTGTTAGATCCAG
CTTTAGATCAACAGCTCCAGTTGAAAATTataaagataaaataattcaactgaaattaag
aaaaattgaaataagaaaaacaaatttagttaagaaataaattaGACATTGTTAAAATGT
ATTATATTTATCACCTTTTGATGAATTAGATTGATAGTGTGCATTGAGACAATCGAACAA
CTATTTTGAAGGAAAATGTTTGAAAAATTTGTGTTCAGTGTCCTATACCATTTATTCATC
TTAATGTTTAATAGAAGTTTAGCATGCGATACTAGTAACATCTATGAGGTTTGAGTCCTA
GAAAAACCAAATTGATGTCCAAATATTTTCTTTTCCACCATCTCTTTAAAACTAATGTCA
CATTACTTCTAAATCTTCTCAAAGCTTGCAAAATTTAATTTAACGAAGAGAAAATGATTC
CGACATTTAAAGAAATGAATGTCACATAAAAGATAAATAAACATCCCATATGCACATTGA
ATTTGTTTGCATGAGTTAGTTTTGGCCAAAACTTATGAGACTGACCTAGTTTGGTATTGG
TTGTGGCTGAAACTGAAGCAGCTTTATTTCAGTTTCTAGAGTTGCAGATGACATTCCAAA
CCAAATCAGAGAATAAATAAAGGATAGAGTTCATGAATCATCATGAACAAGAGAAGCAAA
AACTACTTGATAAAAGCGCCAAACTGACAAAGTAAATGTTAATAGATATATTGATGGCAA
ATACCATTTGAGAGAAAATCAAGGATTTAAGACCTGGTACCACACCTATCTTGGCCTAGT
CTCGGATCGGGATAGTATTAGGATGCTCCTATCCCAGGAAGGGATTGGTTGGGATCCAAA
TACCATTACTAGGACACCACCAAATCCTTTTTTTAAAATTTTCGTTTTCTATTATTTTAT
TGGTTTTATTGATTTTAAGATCTTTTAAGACTCTAAAATAGGTACAGTACCAAGATGCCC
TTTCTTGCATTTTTTTTTCAATTTCTTAATTTTAACTCTTCCTTCCTCTCCTTCCTCTTT
TTCTCTCTTTTCCTCTCTGATCTTCTCCTATGACTGAACCAACAAGAGAGAAGATAGTCA
ACAGGGCTCTCTTTAGGGCCCCGCTGTCTTAGTATTGGAAGACCCATTTAGCAAACCAAC
TGGTCCTGACTAGTACCAGTTGAGATGGCGGCAAACAGCTCAAACGTCCTGGATCATGAG
CAACCTGGTATCTCAGGAGTGTCCCAGGTATCATTCTCTCAATGGATCTGTCATTACCAT
CGGAAATGGAATCCTTGGAGAAAACTATTTAACAGATACTACAAAAGGAGCTAGACCCTC
CTGATTCTTCATAACAATAATTTCATGTGGAACACCGGAATAGCTCTATTATTACATATG
CTTCCATGTATCACTAGGACCAAAAATTCAAGGTTTTGGCATCTAGTAGCAATCTCCAAT
CACATGCAATCAAATCTCATTTTCAATCTAATCCCCTGTTACAAATTCACCAAGTCAGAG
TTAAAGGAATGATGGACCATTGATCATGTCATTCAGATCAACTTCTAATTGTAGCAAATA
CTGATACAATTTTTTTTTATTGTCATCCATAGTTAAAAGAATGCTTCACCCATAATTAAA
AGAATGCTTCACCCACATGGCTGGAGCTCATTTCATTAGGGAAAAAATGTACTCATCTAA
TTTTTTAGCAATAAATATGAACAAAGCAAGATGGCTAGAAGTACTTTAAATATTAAGAGC
AACCTTCATTGCTACAGCATTGCTTGAGCAAGCCAAAAACATTTTTATCATACATGTATG
GTGGCTAAAATAAGCCAAGTTTGGTTGTTTAAGCTaaggttgtattgactcgaatatcag
gcaataaagagggatcagaaaaacaagttaagcatatcaaaaataagaacattaatatgg
atttctggatgaactagaaagaataaattgagagctggtaaattagagaagatgttggag
ttgcacaaagtatagacaaagtggtggggagaattgattgatatagtatggcatgtacaa
cagacacctgagggggctccggttaaaaaaaaatggacattttttgttgaaagatgtagg
agagaacgacataaggtcacatggatagaagttgtgaggagggatacgtaaaagcttcaa
attagatcaaagctggacctaaacaggaattcttaggaaatgaggatccatcaagctggg
ccaaaatagttagaataaggtttaatgtttatggttatTGATATGGTTATGGGCTGATCT
CAGCTACAGGTGCTCAATATCAGATCTTGAGCTCACATTAGGTTCACATATTACCCGAGC
CTAAAGTGCAACTTATGCTTGGCCCATTCTATAAGCGAACAAATTAGAACAGGCCCATTA
TCAAGCAAGCCTACCCTACTCATACATCAGTCAATTTACATGCAGCCTTACAAAGTGGAA
TGTTAAAAGACAAAGTAAAGAATATCGGGTAAATATATAGCCATGAGACCTAATATAGAA
GCAAATCATAATTATATATGCCATGATGCAAAACTAATTAATGAAAAAGGAGAAAGAAAC
CTCTAAGGCAAAGAGTTGACCTGAAGAAGAGCAAGTGCATTACAAACTCGATTTGATGCT
CCTGGTGACAGTGTTGGAGGGGAAAGATAGGGGTATATTGAAACAATCTCCTGCAAACAA
TCAGACAAGAGGGTGTTAGGATCAGGTTTATGGATCCTTATTAGCCAATCATAAGTAGTA
AAACAATTTAGGTATCCACTGTATAAATAGAAACTagagagagagagagagagTCAGTGG
CATTGTTAATTCAGAAGATATATTCTTCTTAAGAGGCCTATATATACAGTATTAGCCTAC
ACAACCATATTATCATATTATGGAAATCAGAAGCTTCCTATAGATATATACTCTGGTTCT
CAAGAACAGATAAATCTCATGACCAAAAGTACTTTCAAGGGAAAAACTGTGAGCATGCAA
AATAAGTTTTTATAAGGTGCATAGGCATAGAAGCTCTTTGGCTGCTATGAAATGTGCAAC
ATATTGATCAAAGCATGTTAGGATAAAAGAAGCTATGCTCATACAGCCTAAAATCTAGTT
AATAATGCTCCAAACGAACAAGCGATACGGTGAAAAATTAGACGAGAATGAAAACCCATT
CAAGGTGCTGCTTAAGCATATGCAGTTATGCACTAAAGCTAATTAGGCAATTCAGTCACA
AAAACTTAAAATATCATCAAAAATTTGGAAACATTAATCGATGTGTTCTTCATACAAACA
TAAAATACATACGCACAAAATATGAAATAATATATGTCTAATCGATGATGTTGAAATAGA
TAACGCAATAGCCTGTAGTGAAATGGAGATAACATAATGTATAAACTATAAAGACATATA
TTTTGTAAAGGGCTTACCAACTGTACACATAAAAAAACTGTTGTTCACCATATATATGAG
AACCTAATTTCTAAGCTAAACTACTCTGACGAGGGAGCTAGCAGATCTCAGTTAATCTGT
GGAGAATAATTCATAAAATCTAGAATAAATATGCCCAAAAGAACCCCGTTGAACTTACtt
tttctttctttttcttttttttGTCTTGCAATCCAGCATCTGAGTAGTGCATGTTTAGAA
ACCGTTTTGCCGGTCTATGAAAAGCATATGGTGTCAATTAATTTAGCACTGTTTTGTTCT
CATAATATAAATCATACTTGAAATAATCAGCACTAATACAAGATCAATTGTACCCAAAAG
GGAAATGTCATCCAAGTATCAATATCACTTGTTCCTCACATTACTTATATTCATTTACTT
TTGTACCACCAAAGTTTCCAAGAGCCTGAAAAAATTGAATATTACAAAGTTCAAGGCTTA
AACTCTTAACTATGATTTCACCTTTCATACATCATCAAATCAACCAGATTCAATCAGTAA
GAGGTTAATAAGGACCCATGTGAGCTTGACAACCCCTAGCCTGAGCCCGGCCTGAAACAA
GCTTCACCATTTGAAATCAAGGTTAATTAGGGCTTGCAAATTGCTGGCACAGGTGCAGCT
TGAGTTGAGCTCAAAATTTATGACCCTATCTGATTTCAATCTAAAAATACGGTAGCATAG
CCAACATAAATAAGGGTCAGGTTGAGCCTGCTCTGGACTAAACCAGCCCAGTGTGCTTAT
GAGTGCAAATCTGGACTTATTACAACTGGAACGAAAATTTCAACATTTTATAATATAAAA
AAACTTAGATACGTAGAATCTGATAACATCATAAAGATATCTGAATACTCTTATGACATC
CTGCATGAGCTGAATAAATACAAGTTGTCCTACATAGTAGATTATGAGATTTGGAAACAG
TATCATGCCGATACTCCTGAGCACATGATGGCAATCATGAATCTTAAAATCTGTCATGTA
TGGGAAATGGATCCTAAGTGAATGAGTTTCAACTTGATAACAGACCAATATCACATCCTG
TGATACAACGTTTTCTTCGCAGATATTAAAAAAGAAACATATTTAAATGCTCAAAATAAG
CATCACATACATCAAAATGCAACCAATAATTTACCTCAAGAATATTGTGATCCCATAAGC
CATTGTACCATTTTCAATGCATTGATCTTCGAAATCCCTCTTATATTTTAAAGTTAGGAT
GGATGGTGGGATCATCAAGGAGTTCAAGGATAGATGTGGAAGTCTAAAACATTTTGAAAA
GAAAACCAAATGGGTAATTTCCCTTGGGCATGATAGGTGGGTGTAGAAACAAAGACATAA
CTTTCCTCTTTCTAGCAATCCTTCATGAGACTCACTAGAAAAGGCAATCCCTCACTGTAA
GATTCTGGAGATATGCGCctctctctctctctccctctAAATGGAAAAAACTAAAAAAAA
GTTACCAGGTTATTGCCCTCCCCCACCTACATTTTTATTTACAAAACACAGAATCTCCTC
ACAATCTCCATGTCAAAAATCACAAGCAAATCCCCCTCTAAGCCCCCTGCCTCCTTCGAT
CTCTCCCTCCTCTCTTGCCTTAGAAGAAACAAAAACTAAAACTCCACCATGAACTCATTC
CACAAACACTCTCATCACCAATACCACCATCCTTAAAACTATGGTCACCAGAACTATTCC
AAACCACTCAGTTCAGGGTGCACCGAGTCGTCCCGGCGGCAGACCGGGACGGTTCCGACA
ACTAAAACGAGAAATCAGGACGgagagggagaaagagaaggaaagagagggggagagaga
gagaagcagggaagggagggagaggaagaagggagagaaagagggtggTGGTTAGCCGGT
AGAGGGGCGGAGGAGAGATTTCGCCTCCAGTTCTTCTATTTTGTTTGAAATAGGGGTCCC
GAAAGGGGCTCCTTATTTTGAAAAATTTAAGTGAAGCCGACTTCACTTAATTTTTTTAAA
ATGCCAACTTCACTTAAAATTTTTCAAAATAAAAAGAGGCCCCCTCCGGGATCCCTGCTT
TGAACAAAACAGGAGAGCTGGAGGCGGAGCCTCTCCTCCACCCCTCTATTGACTTCCGCC
GACCTCCTTTACCCTCCATAGGCCTCCGCCAATCTCCGCCACCctcctctttctctctct
cttcctctctctagttctctctctcctgtctcctctACTGTGTTGGTACGGGCCCGATAT
GGAATGGCACGGGTGCATGCCGACACGTGCCGCCGGGCAACCAATCCAGGCCCTAGTTCC
AACACAACTCCTCAAACTCGTCTCCTATCGTTGTTGTCAGATCCACACAACCGCATCCAA
CTCAACAAAACCCTTATCATTACATTTGCAACTGTTTTTTCATCATCATCAGCTACCTCA
TACTCAACTCCACCTAACACTACCTCAATTGCTATGCAACCACTATGCCACTGCCCCCAA
TCACAATATAAGTATCGATATCATATCCAACCAGGATTATTGCCCAGCTACAATTGATCC
TTATGATGGTATTTGGCTCAACGTAATCATCGTCTTCTTGTTCTTACTTGTGCTGAGGAG
GAGGAGAGCTGCTCTATGTGCTTGGTAGAGTACATGGAAGGAGAGCTGCATTTTCAAGAC
ATGCCTAAGCCTTAAGCAAGCCCAAAATCAAAAGTATCAAACCAAGATTGGGGTCAAAAA
TGGTGGAATGGGATAGGTAGCAGGGCCCAATGAAGCCAGTAAGTCACAGATTCAAGGTTG
CAGCAATGCAACAACAAAGGGTGCAACAACAAAGGGTGCAACAAGATTGGTCAATTTCAA
GGATAGAGCAGCCTCGTGCAGCAAATGGTTTAGAATGAATAAGGATGCAGCCCCTATTGT
CATACGCAAAGTAGCTATGTGGGGTGGCAATAACATAAAAGGGATGGAGACAAGGGTCAC
TGGAAGCATGGTGGTCAAGGGGACAAGAAGGGGATTATAGGTCGATAGTagaagaatgag
gtagaagagaggaaaggatatgaaaagcaagagaagagTTTTATTTTTGTTCTTTCTTTC
GGAGATGGGGGCATGACATAGAGGTTTCTTAATGTAGCATATATTTTATTAGGTGCTTTA
TATATTATTACAAGGTAATAATATATTTAAACTTCAAGCAATACATAAGATGGACTAGAG
GTGGCCAATATAGGCTAGATTTCAATCCGAGCCTTGAAATTGAAGCTTGGCTCCCGGAAC
CTAATTTTGCCTAGCCTAAGTCTAGCAGACATAGGAATTACTGGAATCGACATCCAGTCA
GCCCTATTAAATCTAATCGGATATAGGTCATTACAAATGTAGCACAATGAACTTCCATCA
ATAAGTAATATAGAAATGCTTCAAATTTGTATGGACCAAATTGGTCTCTCTTTTTTTAAT
TAGCAATGTTTCCCATTGTTGTCAAATGTTCTTCCAAGAAAAATGAAAGCAACAATAGAA
CCACAGAAGAAATTTCCAAACCCTAAGATCCTAGAGAAAATATTTCAAAACCCTAAGCct
tgttcttttcttctagcattgtttttcttcattattcttcttcttTACTTAAGTAAACAT
TCAACAAGTATTTCATACAAAAGAATACAAAATCTGCCCACAACTAATGTAACTCATCGT
GCCATAAGAATATAAAATCTGCCCCCAACAAAATAAATCGAAACTAGATGAGGTTACGAT
CAAACCTGAAGGAGTGCTGCAATAGTGCCATAAGAATTCCATAATAGCGGAGCTAGATCT
TGAAATATCTCTCTTTTCTGCATGGTAAAATTATGCAACTTAAGCTTATCCCACCAAAAT
CTCaaaaaagcaaaaaaaaaagaaaagcaaaaaaaataaaaCTTGATCCTATTTTGTCAA
GTAAAACTAAGACTATGTGATTCCACAATAAAATTATTATTTAGCAATTGCACCAAAGTC
AATTTaaaaaaaaaaaaaaaaaTCAATAGGCAAACTGAATCCAAAGATGGTATGGCAGTA
AGCCAAAAAACTAACAGAAAGATCTAACGTACCTTAAAACATCTACATTTTTGTCTAAAT
TCTAACTAAGTACCATTGGAATGCTGATGCAGAACTACAGAAAATCCAAATATCAATTCT
ATTTCTTAGCATACCATTAAAGTAATCTCCTTGAATGTTACATATAGTCGGTCAATTATG
TATTGGTTGATATTTCTTCAATAAGTATGACACACATTTGCCCAAATCATCTTCAACAGA
TACAAGAAAAGCAATCTTAGTTAGAGTGAAGGTTGTTTGAAGTTGAAGTTCCAGAGAATA
ACAAGCATTAAATTCTATTTCTTAGCATATCATTCAACAAAATTTCCTTGGATGATATTG
TCTTAAGAAATCATCTATAATTTGATATTTCTAAATAATTGTCGTATATTGCCATTCCAA
ACTTGAGAGACACAAGAAAGATTGAAGCTGATGCAAAGCTCTGAAGACACTACAACCGTC
AAAATTTTGTTTCGGAGCATGTAAACTGCATGTTAGGTGTGGGCCTAAGATGCCATGAAC
TAGTTTTTAGTTCTATAATTGTTTAATTTCCAGGAATATCAGAATCTCACAAAGGGTCAG
CTTTAAGGAAGACATGCCCAGAGAAACAATAGTTTTGGGCCACATTTAGTTAGTCCACTT
TAGTTGCATGAGATAAGTATTTAAGACTTGTAGGTATCATGAACTATTTCTATATTGGAG
TATTTAAGGTGACATTTTTTGGATTGCTGTCTTCCAGATTCCACCTGTAGTCTTCTTTTA
TTGTCTCCTCTAAGTATTACTACCATACTTAGTTAGTACACTTTAGCTGCATTAGATAAG
TATTTAAGACTTCTGATATTAATTAACTATTTCTATATTGGTGTATTTGATGTGACACTT
TTTGTATTGTTGTCTTGCAGATTCCACCTGTAGTCTTACTGTTTCCTGCTATCCAAACTC
ACCATGCTTGAATGTGATCAGCAACTTGGGCATTCTTAACCAATAAAATTTGTCTTTTAC
AGTTGTCAAAGAATAAACAGTAAAGAACCGATGCAACATATTAAACTATGTCAGAAAAAC
CAATGATAACAATGACAAAGCTCATCCAGAAGAACTGCTGCAAGAGGCTAAAAATGTCTA
AAGTTAGTTTCTTCTACAAAGTCCTGTCATATTTCATGTACAAATGCCATGGTATAGTCT
TCCTCTACTTTGAGGTGAGACAATCATCTAGATCATTCTCTCGTATGAAGGCAAATCCTT
TGCCAAATACATCTCGTTCTCTCAGGTATACCATCAAATCTATTCAAGAGTCCCTCGAGC
ACTGACAATTCAAGAAATAAACAATATATCATGATGCCTTCATTTAACATAGGGATCCTA
GTTTAGGCTATTGTCAGCCTATAATTGGGTCTTGCGATCCCAACCCAGTCTACGAATTTA
CAGGTTCCATTATCCAAGATTTGTGGAGGTTGTCTTAACATTATTAGATAATTCTGCGCC
ATGAAAATTCATTGTTGCTAAACCATACCTTAGGCTTTCATAGTTCCTTTCATCAGTACC
AATTAAATGTAGCATGCAAAGTTCAATATGCTTTAACCAAATCAACACATGCATCTCAAA
GGCTACAAAACCGCCAACAAATTCTCAAGCCTAGACTTAGGATGAAGCTATAACCATAGG
ATTGACATAACATTTTCACAGACAAGATTTCTGCTCTCAAACTACATAATTATCAGTTTC
TATGGAATAAGCAAGGAAGCAACTTGATAGCTACATACACCAAAATTTTATAATTAACTA
CAAGGACAGTAGACAACCTTCAAATGAGATCAACAAAAGCGGATTTTCAAATTTGGACCA
CTAAAGAGCATACCGTGTAACATACCATATTAAACCAAGACCACAATGAACTACCAATCC
CAGATACCCACCTTAAAAATTTCTCACAAATAATATCTAATAAAATTTTACATAATTCTC
CACCCACTTATTTATAAGAGATGGCTCTAGATGCCCATATACCTGTGACGTTACCTTCTC
AGACCAATAAGTCATCTGCATTACCTTAACCAGCAGCTGTTATCCCATTTCCATCCTTCA
GTTTTGAGGATCAGGGTAATATTTGTGAACATGTTATGACCAACTAGAAACCTAACATAA
AACCTCATGCCTAGTATGAAATTCATTGATAAGGAAGCAGAAGAAGGGAATACCACAAAG
CCAGAACGTTCCTACTTTATTAGCTATTCAAAAGCTTGTGCAAACATCAAGCAACCTTAA
GTGGTTCCTGACATGCTTAGAAAAATTTTCAAGCCCCTAAATTTACATTGGCAACTAGTT
ACTTCTCACAACCTCCATATAAAGGAAGGGTTGGAGAAGAAAAGAAATGGATTCTTTCCT
TCTTCAAAAATCAATCAAAAGCTATCAGAATGAGCAACCAAAAACAAAGAATTTACCATT
ACCTCTAATTTCCATTTACTCTGGTTCATTCCAATCATCCATCTTCCATCCAAACTTTAG
CCAATAATAAGAAAAGAGTTTTTAATAAACTATGAAAAAATCTTTAAATTAAAAGAGACT
TTAGAGAGACAGAATTATTGTCTATTTAGTTACATGAACTAAATCATCTTCTATTATCAG
AACCAAATTTTAGCACGTAATCGAAAAAGATATTTATAAACTAAAAGAATATTGCAATAG
AGGAGATCTGAGAGAGCCAGAACTACTGTGTGAGTTAAATCGTATTTTTATCTTCCAGTA
TAAAAAAATAATTACATTTAAAGTTGCATGGTTTCTTTGATTCTTTTACCATTCAAGTTC
ATCATGAGAATTTTGTCATTTTATTTTTAGGATATTATTTCCATGCACTCATGCCCATGC
TTAAATGGCATCAATGTGCAGTTGTGGCATTACCTAAATTCTAGGGTGATTGTAGTCGAA
CGATGGACCAGACCAAGTGTGAAATTGGGTAACTTGAGTTTCAGTTGGCATTGGACGGAC
ACAATTCAACCTGTTTTGGACATGGTTGGATTTAGGATGTCCTTGACTTAGTGCAGTTTT
AGTACATATTGGCACAATAAGTAGATACAATCACAGATTGATTACATGTGCAAAGGACGG
GCTACTCATGCCTTTGATGTGCATGAGCTAGCCATATGCATGCATGGGCAATGGTCTTCT
CACCAAAACTTTGGCCATATGCTTGGGACTTAACTGCTTAAAGTTGTGATTCATTCCAGC
CTATGCTCTGACATGTAGACTGCCCTAAATTAAGAAAAAAGCCAAAGTTTTTGGTGAGCC
CATGGTTGTCCACTTAGGTGGTTCTGGCACCAGAAAACCACACTTCAAACTTGCAAACAT
ATATAAAGTGCCCAGAGAATGCAGATATTGTGAATCGATAATCCATGGGGACGCATGAAG
ACTCCTAAGAGCCCCCTTTCTTTTGGGTGGTGGGGGGCAAGGATCTAATGACCAAAACAC
ACATAGAAAAGGCTCCACTTAATTGCTAAGAAAGTGAAGGAAATGGAAATTCGCTAAACA
GGAATTTTCTTTTCTACTGTTTGGAACTAATAAAAGAATTATAGAAGAGAAAACAAGGAG
AATATAGAGGGCTAAAAATTGGCCAAAATTTTGGGTGAGACCATATTTGTCCACTTAGGT
GGTTGTGGCACCACAAATCCAAACTTCAATCTTGGAGACATATATAAAGTGCCAAGACAA
TGCACAATTTGTGAATTGACGGTCCACGGGATACATGAAGACTCCAAAGAGCACTTTTTT
TGAGGGAGGGAGGACAAAGATCTAATGGCCCAAACCCACACAAAAATGAAAATTCACTAA
ACAGGAATTTCTTTTCAATGGTTCGGAACTGGAAAGAGAATGCTAGAAGAGGAATCAAAG
AGAAGCTAGGATAAATATTTCACCAACAACACTAAATCTTTTCCTCTCAAAAAGTTCATA
ATAAAAAGACAAATAGGTAAGTTGTTCAAGACAACTTAGCCAACTGTTAGCCACAATCCC
TGCAAATTTCCTTAGTTCAAACAAACACAAGAAAGCTCCTGAttttctcttcttttcttt
tttccactgatttattttcttttAGTTTGTCAGCTGCCAAACAAAGCCTAGAATTTATGA
TAACCTCCTAAAAATTTTGTAGAGTAATGACAAACAAAAGTACGCAGCGTGCTGGCTATT
GACTGGCACAACCATGTTGTGCCAAGAAGTTCCCCTTGCACTGCCAAAACAAAATTATAA
AAACTAGGTTAGATCCATAACAAGCAGTATCGAGCTACATCAACCCATGCCAAACCAGCA
TAATACTACCTGCATAGGTCGATATGGACTAACACAGGTCAACACCCTGCTATAGGTAAG
GCTGCAAATGGGTCGAGTTGACCCGTGTCCAGATCTGGCCTGACCCGCTTAGACCCAAAC
CGACCCGTGTTAAAGGACCAGTGGGGCCGGGTCGGGTTATAAGATTAGACCCATTTCATT
TTTCGGGCCGAGTCTGGGTTTGCTAAATTCAGACCCGACCGACCCAACCCGTATTCAAAA
AACCCGTTAGACTCGTGACCCGTCCACGCAATCCGTCCGCGCGCCACGAGGCCCGTGCCT
TGTCCGTGAACCGTGCGCTCACTCTCAGACCTTAGTCTCTCCTAATTTCCAAATCGCAAA
TACCTCAGTCTCTCTCTCTTGTTAGGGCTCTCTCTCCCATCAACGGTCGGCCATCATGAC
TGTGACTACACCCCGTCCCTAGATGTGACTATTGCTCAATCCTCCCAAACCATCGGCCAT
TGACCGTCCGTGGGCATCTCCCATCGCGATCGATCACCATAATTCATGCAGAGAATCAAT
CTCTTCAGTGTCCGGCGACTTCGGCGTGCTCGTCCTGACTCTCGAGTTATCCCCCTCCTC
CGAAACCCAAGAACTGCATCTTGCCCTACATCTCCTCCATCCTCCCTTCTTCCTCCTCTG
GATAATGCAATACCATTCCTATGATCACTTTATGACTATTAGAATAGTTTTCCCAGTACT
ATTCCTCCTGTTTTTCAGCTACGACTTTCTGAAATGACTGGATCGATAAGTTAAGGCTTC
AGAGTAGGATTTTCCGGACTTCTCTTGTTGTAATATTTGGCGTAAAACTTTTTTAAGTTG
CTCTCTGAGGCAACATATATTTTACGGTAAGAAGATGCAAAATTAGTATTACCATTCTTT
TTTTTTCTTTGATGATAAGGGAGGTTTAAGAAACACCTAGCTTTTATTAATGATCCAAAA
TTATTTAGAAGATAATTATGTACAAAATAAGCAACGAAAATACATAAAAAACAAGGCTCC
TTAATGCAGAGATCAGACAAAGTACTCCAAAAACAAACCACACCTAAGACCACATGGGAT
TAAAAGGATTCTCCTCAGTAACAACATCGCTCGCTAAGGCTCATCTTATAGTAGTAGAAC
ATCTAGGTTGTTGTGAATAAAATCTTACCCACAAGCCACAACAGAAACTTAAAAAGCAGT
AGATATAAGAGTATGATGATAGGCGAGGTCAACAATTCCAAAAGTACATGGATTTTGTGT
TCCATTTTATGCATTTTATGGTATTCATCACCTGCCAGATCATCACACAGTTTACTCACT
TTACTAGTCGACCGCTTAGTTTACCGGAAATTGGTGATTGGTTTACTTAGAAATCCTAGA
ATGCCACTTAAAAATCCGATCTAGACCCGACCCGGACCCAAATTTTTTGGGCGGGGACCC
CGACCCGAATGACTAGTTGGGTCAAAAATTGTAGCCGTGGACAAACCCAACCTGACTCGA
ACTTCTATTGGGTTGGGTCTAGGTCCAAAATTAGGACCCGAACAAATAACCATATTGGGT
CGGGGTCACTCATGACTCGGTCTGACCCGACCTATTTGCCCCTAGCTATAGGCAAGTTAC
CACAGTGCACAAGCACACATGCTGATACGACAGACACCATCACTAAAAACCAAAGAAGAA
AGTAACAAAGGATTTTTCTTTTCCTAGAGTCAGTGCTCGACATGGCTCTACTAGCAAATG
CACACTCACATTTCACCAGCTTATATCCAACGGCTTGGAACCCTGAAGCATGTTGGTAAC
TAAACTCTTTAAGAAAGTGAAGCAGAACTACAATCCTGAAGCTTCATTTGGGAAAAATGT
AGGTATTATCACAAACATAATGAACCAAATTTTAATTCATCCAATAACAAAATTTTTGCA
CTAGCACCAAAGTTGTTAACCAATGTAGCACCATAATCGACATCTCGATCAAAATTCTCA
CTCCTACAGTAAAAATCTGAATTCTACTTCCCAAAATTTTTTTTCCCTTTTAAAGAAGGA
AAATAAAAAATGACAAAGAACTTCAATAGAGCAAGATATACAGAGACCAAGGTAAATCAG
GATAGACATTCACTATAGCAATAAAAAAATAAATATGTCACAACCCAGGACCTCATCCAA
AAAGACTAACCGGAAGGTATTATTTGGGTACCTTAGTCCTGTATGAGTATCTAAGAACTC
CGTGGCGAATAACCGATGTAGGACTAAACACACGCCCATTCAAATCTAATCACAAGCACT
ACGATCAGATCGTGGTCAGGACCTCACCCAAAAAGACTAGCCAGAAAGGGTATTATTTAG
GTTCCTTAGTTCTGTATAAGTACCCAAGATCTCCTCAGCAAATAACCGATATGGGACTAA
ACACACGCCGGGTCCTCACAAAATAGATATTATACGTTGCCATTTTAATACAATCCTTCT
ATCAATATGTCTTCTCCTCAACTAAAATTTAATAGGAGTCTTCTCTCCCTGGAATCAAAA
AGAAAAATAGTACTGCACATACAACTACTTCTCTACCAACTTTCTGCCAAAATTCCCCTC
CTACAATAAAATCTGAGGCAACTAATGAACTCCTCCACCAAAATTTAATAGGAGTCTTCT
CTCCATCGAATCAAAAAGAATGAATAGTACTGCACATACAGCTATTTCTTTACCAACTAA
TCAATTAGGGAAAAAAAATCCTCCGGAACTCTTGGTAATTATAAAAGAAACGTTTTCTCT
CAATGGAAATATTCCAAGAATTCTAAATAAAAAATTCAAGGTACACGAAGAAAACAAACC
ATAAATCGAAAGACATACAGATAAAACAAATCTTCCTTCAATGGCAGTCTTTTCCCAGAA
TTAAATAAAGAATTAAAGATACCTAAAAGAAACAAACCAAAAATTCGACGACAAACGAAG
AAAAACAAATCTTCCTTCAATAGAAATTAACCAAAAAAAATTTCTTTCCCAGAATACACA
GAGAAAACAAACCACAAATTCAAACACACGCGAGAAAGCAAACCTTGGAGAGATCGAAAA
GCGCATTTTCTCGGAGCTCCGGGTCGCAAAGATCCAGGACAAGCTGCTCCGCGGACGCCA
TCTTCCGGTCCTTCACAGGCTGAACAGCACcggcgccggcggcagcagcggcggagggcg
acgggccggcgAGGCCGCCGAAGGGAGGGTTGAGATTGAAAGAGAGGGGAATCTTCGACA
TGAATGACGGGGTGGAGGTGCGAACAAACCAGATTCGAAACCGGAACGGGATCGGAGAGA
GCCGGAAACGAAACGTTTGTTTCCTTTTGTTGGTTCGACGACGTATTTAAACGGAAACTG
AGTCGACGTAGAAGGAAAGTCGGCACGTGGCAGCTCCTCGCTTGCTGTGGTATTTGAGGA
ACCTGGATCGACCGTCCCTCATGGTTGGACCGGGATGGGATGGACTTCTCTCTTGGGAAC
CGGTTCAAGTGGGGGAAAAAAGAAAGTTACAAAATTCTTAAGTGAAGTTAGGTTTGAAAG
TTTTTTTCTTGTAATTTCTAAAATCATGATTTACAATTTTAATTATATAAGTTGACATCA
ATAAATAATAATCAATACAAAGTTGTATTTGATTAATGAAAGTTTGTGAACCGATAAACA
AGCCTTACCTCTTAATCTATGTATAATATATCGTATGTATAATATATGAGCACAGTATGT
AAACTTGTTGGCTGGTGGGTCTATAGAGTTAGACTGAAAATTCTGTAAAACTCGGACCTG
TTATTCCATCTAACCTGTATTTTTTTAAGAGCCTATCCAAATCCAGCACAGACCATAGCT
TTTGGGATGCATGAACAAAAGATATAGGGTGGTATTTTTTTCACGGAATTTGGGCCGGAT
AGTATTTAGTTGATACAGGATCATACTTAAATGGATGGATAAACTACAAACTCTAAAGAT
TTTTCAGCCTAATCCTGTAGTAATATCCAAACAAACTTTAAAAGATTTGAGATCGCTTAG
TGGTATGAGCTCCCCCAAACCCCAAAATCAACATGCTGTTATAATAATTTTTTTTATAAA
TAGTGAATATTAATAATTTCTGCCTTGTCAAAACCTATGCATTGAAATAATATTCTAAAA
TAACATTGAGGATGGTCTATTTCATGCACAGATTCTTTGCATTCACTTTTGTTTTTTGAA
TTTGATAAAAGGTAAATAATTAATTTTACTGGCAAAATAATTTCATAATCATGCAGCTTA
AAGTATATTTTTTTATTACATACTAAAGAGCAAATTATAATTTGTTGTCCAATTATAATA
AATATTAGAGTCCATCAACTCAGCCCTTTGCTCTTTTTTAGCAAAAAATCTTTATGAACC
AGTTATCTCAATACTTTTCCCATCCTTTTAAATGGAATTCACTGTTTTATGACGCTTTGG
TTCAAAAAAGCCACTTAAGTTTAATTAGGATGCCATTCCTACCGGTCATTTATGTGAGAG
CTGTTCATATTATAAGCCATATGCATGACATGTATTAAGTAGCCAAACAAATTTTGTCCC
ATTATTTCAATatacatacatacatacatacataaatacatacatgcatgcatgtatgca
acatatattcatgcatatatacatatattcatacatgcatgtatgtatacatatatatat
atatatatatatatatatatatatatatatatatatatgtacctacatatgtatggatgt
aCCATACTCCTTTCAGAAGGAACTAGTATCCACTCCTTTTGATTTCAAATCAATAATGCA
GCATCCAAATAGAAAATCCAAACCATTCATCATGATCTATACCAGTAAAAATACCTAGAT
ACCGAAAAATACATATTTTGGTAGTTCACTAAGATAATAATAAAACAGTTAAACTAAAAA
TCTACCGTAATGATTATGACCTACAAATGTTAAAATGTATAGAGGATGAAAATTAATAGA
TTTTAATTCTAAGATAATAGCAAAAGATAGTAATCAGTTCAACTATTCATCAATTTGAAT
AGCAAAAGATCTCTTAGCATTTTTAATAGCATAGATAATGATCAACAGTATAGATCGATC
TCCAATTTGAATACTCTATTATTTGATTTGGGAATTGAGGGAAAAAAATAACCTCTCTTC
TTTAGAGGAAGATAGACCATCTTTCTTtatctatctatctatctatctatctatctatct
atatatatatatatatatatatCATGGCATGCATATGGCTTACATGTTACCAACCTAAAT
ACGTTtatctatctatctatctatctatctatctatcCATATTTTCCCACAGATTCTATT
TTCATATTTATGAAATGGGTCAAGAGCTCCACAAAATGACAGTGAATGATATAGTATTTC
ATGCAGGGTACTTGATGTTGACCTATTTTTGTACTCATACTTATCTTGGACTTGAATTAT
TACTATTTATATATTTAGTAATCATGTTTTGTATACAAAGCTAAATGATTGTATTGTGTC
CAATTGCCTTTGCTAGCTATTGATGAATTCAAGCAATTCTTTTACTTTTGTTTTCTTTTT
TCCTTACATGTGTTTAATTAAATGTGTTTTTGACTGCTTTGTCATGCCCTTGTATCATCT
AGCGGTCCAATTTTGTATGGACTAAAAGCTTTGGTACTAGGAAATTGAGATTCAATCACA
ATGAAAAAATATATGATTAGTATGCAAATTAGGTCCGGAAGCATAATAGGTATTATGGAA
AAAATATGGGTAACAAATTTCGAAGCCGCTTTACAATGTATGAAAGAACATGAATAAATT
ATTTTTGTAAGTGTAAAACCCAGTCTAGAGTGAACCAAGCCTGGTCCACTTGATTGGCTT
GGGGCTTATGATGGGCATGGGCTGGACTTTTGGCCTACGTCCCAATACCAAATTAGGGCC
GAAAGCCCATCCCCCCCTCCACCCAAATGATTGATGCACGTGCACCGCATGTGCCATGAA
GAGGCAAGACTCCCAATGGGAGTCGCCTCCTTCTTCGACTTTCCTTGGGTGTTTGACATT
TGGAAGCTCTCTAGGGCTTTAAGAACTCCTTGACTCCCCTCTATTTAAGTCGCCCTGGTT
TTCTTCAATTTCCACCAATCCTCAAGGCTAGAAATCACCATCGTCCTCCCTCTTCTTCAG
CTCGATCATAGTCCGCCATTGCCAAATGCCACAGCCTAAAACATCGCAAAACCTAGGTAA
CGACCCTTAAACCCTAATTAATCTTGCTTCCTATCTTCTCAAGTCCTAAGATTGTGAATT
CCGGCTAGATGGTTGTCGGAGTTGGTTGGAAAATTTGATGCCCTATTTCAGTTTTGAATC
CTCTCTCTTAAGTTTCCTCAACAACTGGTCCATAATCACATCGGGCCCTTTCCAGCTCGA
TGCCAAAAAGGCATTTTTTGATGGAGACCTTCACAAATAGGTTTATATAAGTCCTCTACC
AAGTTTTCGAACCCAAGGGAAGAAAGAAAAAGTTTGCAAGTAAAAAAAGGCGGTGTATGG
TCTCAAGAAGTCTCCTCGGGTTTAGTTCGAGATATGAAGTTTGGTAATGACAAAGATAGA
TGGGTCTCAAACAGAATCAGTGTTTTTTGCTTACTCTCTATTGCTTACTTTCAATAGGGG
CCTTTTTCTTCTTTATCCTTACGAACTGAATTATAGAGGTTACCTTACCATATAAAATAG
AAAGCACCTTATCACAAGAAATTTTATAAGCTTGCATTATTCTTGATAAAGAAGTCCCGA
CTTCTGGCCGTTAGGCAATGCGTCGGCCCCCACCTTACCTCTGGTTAGACATTACTAGAT
TTAGTCACTCTCGATTTCTATTGAGCAACTATACCCAAGTTCAATGATGATCAGATGAAA
ATGATCTTGATTAGACTGACTGGGATGTCGAGCACTTCCACTTGGCTAACCTTATGAGGA
TGTTGAGACTTCAGATTTTTATTCTTAAAATAATCATGGCTAATTCTAATAAAAATATAA
TTCTTCAATATTAGGTTGTGGAGGAGATCTTTGGAGTTAATTGGATTTGTTAGTCGATTC
CACTTGCAAGGTAAGTAATGCTCCACTTTTTCTAGATGTATCGGTAAATTTTTAAATTAT
AAAATTTGAATTACATTATTCATGATGCATGAATCTCATGAATACTATTTTATTATTGAA
TATGTTTTATTTTGATGATGCAGGATCGAAAATATTGATCTTATTTGATTTGATTTCGAT
ACCACATGATTACATGTATTGTTGTTAAACCAAAAAGTGAAACCACATGATTGTTTCGGA
CACTCAGCCTCACTTTGTTAAGGATCCTGCTAGTAGAGGTTATACATTGGTGCTTGATTT
ATCCTGAAGGGTTTATACTGTAAAAAGATACACGACATCCCGCAAATCTGCTTGCGCTCT
TGAAAATTTTGACATAAGAAAATGCATGACAAACCACAAGGCAATATGCAGTATCATAAC
CTCGTCATAGGAAAAATATGGTCATAGCTCAACTTGATATTTTGAAAGAATTTATATTTA
TGAACGAAATTTTAATTTTACGAAAGACTAAATTTGGCATGTATAATGTTTTGATAATGC
CGCATGCCTGGTTTTAGTTTTGATTAATAAATTCCATATACTTATGTTCAATAAAATCAT
TATTATCTTATTGCCTGATTCATTTAGTTGAAGTGTTTATTGCTTACTATGCTATCTAGC
TCATTATTCGATATTTTCTATTTTTACAGATTTTGGGAACTAAGATGGCATAGAGATTTG
TTTGGAAAGAGTGATTAGAAGCAGAGTTCTAGTCATTTTATTTTAAATTTTTTTAAAAAT
ATGATGTAAGACTATTCATTATTCTTAGAATTTTGTGATAAATCAAGTTTGATTTTAGTT
AATTAATTTTTGGACTTGTTTAATTGATTATTTATTCCACCATTTGCTTTATAATATTAT
GATGAGATGCTTTATATGCTTGTGGGGAAAGTTTTCGATGAGTATGCAGCAGCTGCTACG
ACCCTGGCTTGTAATTTTAGGTTACGAGTATGACACTAAGTGTTGCCTGAGTAACACTTG
TCCAAAAAAATATAGATTCATATAGATTCCTGGGTAAGTTTCATGCCCCCCAAAGAACAA
GCCTATAAGGATATCTTCCAAGCTTTCAAGCTTTAAGGCCCTAGGAGTTCTTGATTCTTC
CACACTCCACGCATCCCAAAAGATAAAATAAAAATTTCCAAGCAAAATACCTCTGTTGGC
CATGCTAATAAATAATAACAACAATCATCACATAAAGACTGACATAAGTCCAGCTAATCT
TTTCAGTCTCTCCAACGTAATCCCATTACTCTCTCTTTTTTCCCAAATTAATATCATATT
AATTGGTCATTTAAGTTTAAAAATAAAAGCAATTATGGAAGTCCAACCATTTTTCATACC
ATGATAGTATACAGGCATGGAGAAGGGCATTACCCCTTCCAAATCCATGTAGCTGGTCGC
CCTCTTCATCTCAGTGCCATTCCTACCTCTTAAACTCTTTTCCCTATTGAAATCCAATGA
CTAACAAACTTAGTGATGAGATTACTATCCCAAGTTGATTAATTATCCCCTGACTGACAT
TGTTCCAGAAAATCCTTTGCATCTCCCCAGCACACACTCAGCAATATTTCTCTTTTCCCA
AATCAATATCATATTAATTGGTTATTTAGGTTCAAATTTGAAATCAAATATGGAAGTACA
AACATCTTTCATGCATGTATGTAGTTGCCCTTTTCTTCTCTGAGTTCCCTCCTTGCATCC
AAACTATTTCTTCTATTAAAGGCCAATGACTAACAAGCTCAATGATAAAACTAATATTGC
AAGGTGCAAGTATCCCCAATCATTCCCACTTCTTTTCCCTTGAAATAAAGAAAAATCAAG
TGAGGGAACACTTAGGGAACATATCATATACAAGTGCATATTCGCTGCtcatttttcttt
tttcctatttcattgcttatttccttacctttggtctgctttctttcttctccttatgtt
attctttTATTCTCCCATTCATTATTGGAAGAAATTTCTAGTATATCCATAGTTCTTCCC
ACCTCTTTTCCATTGGAACAAAAGAACCATGTATGGCATAATTTCAAGGTGTAAAGCTCA
TATtttctttttatgttgcctttgtttcttttttactttctttgttGCAACATTAATTCA
GATGGTAGATATATTCCAGAGCATTTGGTTGTTCAGGGCTTTTTCAATTTTTTGTTCATA
TACACACACACCTATACATACATATACAAATATATATGTGCACGTGTGCATGACtatata
tatatatatatatatatatgtatata
>SexP_Phoenix_nr_NW_008247214.1_cap_3 Note:Sex-linked nuclear gene
GGTTTGCACCGGTACCGGTTCGCACCGGTTCGAGCTCATACCGGTGGGAACTGCTCGGTT
CGCACCGGTTCGAGCATCGAACCGAACGATATGGGTCGGAACCGTTTTATACCCCGGAAc
cggaccggtgccagtcggtaccggtccggttcggGCTGAACCGACCGGTACAAGTCGGTT
CAGCAGACCCTGGTACCAACACTATGCTAGTGTGGTAGTGATACGAGGTCCGGTACCGAG
ATGGCGAACTTTGATtgtgggagttgtacaaattatggacaaagtgaaagaaaatcgatt
cagatggtgtggacatatacaatggagatttgaggaggatgtagcaaagagaggtacttt
ggtttgtgttgaagatgttaagaaaaggaggggataatctaaggtaacatggatggaggt
tgtgaagaaggatatggagaaacttagaataacatcagagatggtcttaagtaggaaaac
ttggtgaataaggttccataaacccgaccctcgaagttgggaaaaggctagatggttatg
ttatgTTTTTTCTATTGTCTCATATGCATCTTGAAAAAAAGCGATCTCCTATGTTGTTTA
AAAATAATAGATAGTTCTAAAATATATTCAAGCATTAAGCATAATAGAACTCTTGACAAA
TAGAAAAACATATTCTCATCCTAAAACTCTTGAAATTAATTGATCTTTTCGTTAGACATA
TAATAAGTTGTTTCAAACCATGAAATTTTATGCTAAGATTTTGGAGCCCTAAAAAAATTA
ATTATTTTAGAGTTAATATTCGAAATCAGTGTGCTTTCTATCATCAAAAATCAAATAACT
TGAAATCCTTGGAGGGCATGTATGGATGTCAAGATGTAGTATTCAAGTAATATTTTCATT
AATGGCTGTTAGTTGGTTTGGTGTGTTATACTTGTCTTGTAATAGTCAGACTATCTAAAG
TCTAAATAATTCAGATGAACCTCATTTCCTTTAGAAGTTTATTTTAGGTATCATGGGAGT
ATTGGGAATCTCAATTATTGAAAGGCTGCAGGTTGTGTGCCCCTCCCATGCTCCTGTTAT
CTTATGTTCAAGGATCCAGGGCCCTGGAGGTTCCCCTTTTTTCGTTATCATGGACAATTC
CTATCCTTTATTACTGCAGGCATCACCACAGTTTTTACCTTGCTTTCTCTGGATCTATGG
TACTTCGGCTAATGCTTTATCTCATTGCCTCCATGGTTGTCTTGGGCTTTTCTTCGCATT
GCAAATAATGTGTCCTTTTTATTGTCATATAAAGCTAACCAGATATTTTTGGCTTCTTCA
TCATAACCATCTTTCTTTTTCTCTTACTCAACACAATATCTTATACCTATGACAGTCATG
CTGATTACAGTTTGCTAAAAATTAATTCTACTAAGAAATATCTGTAACTATATAATGTTA
AAACTTACCAGCCATTTCCTTGTTGTTTACTCATTGAAGGTTGCCTTTAGAGCACTTGTT
GGTGTGGGATATCAAACATTACAGAGTTTGCTCTTGGACTTCTGCAAGTGGCAATCAAGT
GATGGACTTCTAACTGCCCTTCTTGACATGCTCGTGGATGGGAGGTTTGACATGAAAAAG
AGAACTGTTATAAAGGTTGGTAGTTTAAGTGGACTTCTGCTTCATATATTCACATAGATA
ATGATTTTCTGCTCACTTCATCTTGGTGTTTATGGTGATACTGTGATACAGCTGATAATG
TCATTATAATGCTGCTGGCAGAAACCTGTAAATTAAGCGTAATAATATTGTGTCACTGAT
GTTACTAATTTTCCTGAGTTTATTTTTTCCTTTTTTGTTCAGAATGAAGATGTGATTATA
CTTTTTCTAAATGTTTTGCAAAAGGTTTGTATGTTTTCTATATTTCTTTATCCTTTTTTT
TTGTTTCTAATAGTGAACTCTAGTTTTTTAATATCTACATATTCTGGTTGACAGAGCAGC
ACCTCACTGCAGCATTATGGACTTGATGTCTTCCAAAGTTTGCTAAAAGATTCCATTGTG
AATCGAACTTCATGTTTCAGAGCAGGAATCCTTAGTTTTCTTCTAGATTGGTTTTCTGTA
GAAGAAAGAGAGGACATAATTGCAAAAATTGCTAAGTTAATCCAGATCATTGGTGGGCAT
AGTATATCAGGGAAGGATATACGCAAAATATTTGCTCTTCTTCGCAGTGAAAGGATTGGA
TATGCGCAAAAGTGCTCGCTGCTTTTGACAAGTGTTCATTATATGCTTAAGGAAAAAGGA
CCTGAGGCATTTTTCGAGTTCAGCGGCCAGGACTCTGTATGTTCTGGGAACACATATTCC
TTCCTATCCCTTATTTTTTGCTTTTGTTTGCATTATGATGTTATATTAAGTTTCTTTTAA
CTGAGGGATTAGATGATTTTTTTTTAATTTTATAAATTGCTATGCTTTCCTATTAAGCTT
TTTGAATCAAGCTCATAAGTGGTGCATGTAATTCTATATATTGTTCAACCTTAACGTATC
TGTAATTGTCAATTATGTAGTAAATTTTCTCCTTGAATTGTATTTGGGGGCTTATAAATT
TGCATGCTGCATGATGGACATTATATCTTTTCTTGTTATGTAGCACTGAAGCTTTCTATT
GTCCTTCTATATTTTTGGTTGGCCTCTATTTTAGTTCTCTTCATACAGGCGTTGTACCAC
TAATGGTGGTATTTTGTAGGGAAATGTATAAAAGGAATATTCTCTTTATGTTAGAATGCA
GTTTGTTGGTTCCTAGATGTTTGATATGTCCAAATAAAAATATAAATGTTGCTGCTGGAT
ATATGTACAGTGCTACAGTATCGAACTGCTAGTGTTGGTTGACTTAAATGAGCTAGTGCC
GGTGTTTTGCTGAAAATTCAGTATCACCATTCACCGCTATAGTGGTATATGGAACTACTT
TATTCAGGATGCATGGTTTCATGCAGCTGCATGAATGATAATATTTTCTCTGATAGCAGT
AGTTTTGTCCTGACTCATGGAATTACTGGTGTGGGTAATGCATGAGATCTTAAGCTGTTG
TTGGGAGATCATTTGCACAAATTTAATGGCCTCACTAACCTATCCTATTGCGAGCTTATA
CCGAGATTCATGTAAATCTGGCTGCTTCTGTAGCCTTGACATTAGTAGTAAGTGTGAAAT
GCATATCTAGTTGGTTGCTCACCGCTTTGTCTTGGGAAATGAAATATTCAATTTTGAAGA
GATATTCCTTGCAATAATACTGAAGCTTTAAACAATTTACTGAAGTCGTATTGAACTGAC
AACCAATTATGATGAAATACCTTATGTTTTCCTGGACTTCAAATATATAAGACTGGTATG
TTAGATTTTAATAAGAACAGAGCTAGGTGTGCATATTCTACTAAACATGTTTCCTGAGAA
TCATCTGATTGCACGTGCATTGTAATCACTCTGGGTGTTTTCAATAAAAATATAAAAAAT
GAGAATTTTATCTGGATCGGGCTGTTGGTTATGAAGAAAGTATGCTTACAGGATCAGTAA
TCAAAAATGAAATGATGAGATGGGTTTGTGGTGCAAATAGAAAGGATATGCCTAGAAATT
AAAATTTTAGGAGCTGTGTCACTAGGGGTTAAGTTAATGAACAGGCCAGCAAAGAGTTTA
TGCTCAAACGTTGGTTTAAATATGAATTTTTGTGAGTAAGATGTTGTGTAGCTTAGTGTT
GGAGGCGAAGAAAATACGCATTGTAGGTGTTAACAAAAAGTGGATCTATGGTACAAAGTG
TAAGGAATTTCCTAGAAACAGGTATAGGAGTTTAAAGAGTGGGCCGATTAATGGAAGACC
AACAAAAACTCTGTCCATCTACATGGTTTAAATTACTGTTGCTTGCCATTTTGAATAAAT
GCTGTCCATTGAAGCCATCACTAGATACAAAATTTATGTAATCAAAATTTGAATGATTGC
CAGGTTTGGATGATTAAATGGAATTGTCCATTTTGAGAGTTATTACATCAACAAGTGAGG
CTGCAGTTCTTCAAGTATTTGATGCCTGAAATTGTCGCAAACGAGTTCAGTGAAAAAGGC
AATTTTTACACTAGCACAGGTAGGATAGACTTAGCCTAAGACAACTAGAAGCTGGACATT
GACATGGCTTTAGGTAGGTTGTTAATATCTCCACAAAGGAAAGTGGGAGACTGGATCACG
ATTTCCTGTATGAAAAGGGGGTTGGGGTGGATAAGCACAGTTTTTATGATCTCTTTAGCT
ATCGAAGACTTTTCAATGCTTCCATTGGTGATATGACTGTATGGGCTATGAAGGAAGATA
TGGCCTCATTAGTCACCAAGGATGCTCCACTTAGTGATTATGTAAAATCGACAAGTATAA
ATGATACCGCTTTATAGATTTCCACAGATAATGTAGAGGTGGGGGATGATAGATGCCCCT
TGATTGCTAAAACAAGGTAGCATTGAAATCTATGAAAGTATGTAAAAAATTACATTAGTG
AGTTAATGCATATTAATTAAATGCAGAGCATGAAAACTTCATTCATGTTACTGGTAATCT
GTGGAAGCCTTTAAACATCATATATAATTGCATAACGAGACTTGCTGAGCTCAGAAAATA
AAAATTATTTACCACTAATAGAGGTGCAAACTTCCATGTTCAGTTGACATGATCAATCAG
CTATTGTAGTTACTACAAAAAAAAAGACAGACTTGAATTAATTGCCGAGACACATAAGGC
TTTCTTCCTTTCTGAAAAAGCAATTACTGCGTATTGAAATTAACATTAATTTCAATTTTA
AAGCAACTGACTTCCATATCTACTTGATATGCAATTTATTGGGTGGAACTTGATTGACCC
AGGCACCACAGAATTTTAACATGCCTGTACCAACTTTTGAACCAATTGATTTGATCAAAG
TCTTAGATATGTGACCTAAATCTCAACAGAATTATTTCAGTTCTAGCAAAATGGTTTTAA
TACTAGTCAGAACTGACTTGAGGTTGCACAACATTCTGAGTCAAATCCAAAAAGTTTAAA
CATGTCGTGGACCTAACGTGAGTTGGATCAGATCCGATATTAGTTAAATGAATAGATGCA
TGATGTTTGAGTCCACACTCAAAAACTTAGTTCTCTCCGAGTCATGATAAAGCTGAAAAC
CCAAAGCCACTATCTTTACTTGACCTACTGGCTCCTTTGTCCTTCCTCATTTCTGTTACT
TGCTGAGATGTGATTCTTTTCCAGAAAGTGCTTATCAAATAGGAAATATGTGAGGAAGCT
CTTCAATAGTTCAATCTTCATTTTAGAGAACTGTTAGTTGAATTACTTCCAGAAGAAGCT
TTCTACAGAAGTAAAAGCTATGTATACACACTTCTGTATTTGGTTGATAACTGATATTTT
TAAGGGTTTCTTCATTGATTCCAAACATAACTAATTTTTGCAAATACTGTTAGTGCCAAT
TTTGCCCCCCTCTGAAAATGAATCATACTTCTGAGCATAGTTGCTATTAAACTTTACATA
GTGAAAGGCAATCTTTGTTTCTTGTGGACTATCCTTGTAGCTTCATCTAGTCAGGCTAGA
TCACTTGTCAAGAATTAAGTGGAAATATTCCTTGGTTTCTTTGGTTCTGATTGAAGGTTT
TTGAAACCATCTTTTTATTTGGTCTTCCGATAATTGGTTTTATGATACTTACATTTCTGT
AGCAGAACATAATGTTTGAAAAAACTTCATTTCTACCTTTCAGCTTTTTGACAGAGGAAA
GTTAAATTATTGTGCTGTCTGCCATCTTTTACATGATCCAAATGTTGCTGCACTGATTTG
CTTTCTGGCCTTCAGCTTTATTTTGTTTGTAGGGATATGTTACTACAATTTGACATATCA
TGATAACTCAGCTGTAAGCAAATGACACCAACATAATTTTCTTGTTCATGATAGGACTAA
TTCTTGTGGCACATTGAAGATGCAGTTCTTTTTCTGTTGTATTATGCCTGACATTTGCTG
TTCCTGGTCTCCCATAATCCTTACATTTTTTTTAAAAAAAATTGCACATTACAATAATTC
AAATGAACTGCTAGTATTTATAGTACTTTTATTAAGAATCTAAATTCTTCCTCTGTTATT
TGCTGCAATTGTACATTTCCTAATGAGAGTTTCTTTAATTAGTAGTTTAAGTTTCTTTCT
TCTGGCAGGGAATTGTGATCAAAACTCCAGTGCAATGGCCCTATAATAAAGGATTCTCGT
TTTCATGTTGGCTAAGGATAGAGGACTTCCATGAGAGTGGCATAATGGGACTTTTTTCTT
TTCTCACTGATAATGGAAGGGGATGCTTGGCGATGCTTGACAAGGGCATGCTGATTTTTG
AGGTATAAATGTTTTGTCTAATTAAGCTCATATTCTATTGTTGATTATTATTGTTTATTG
AAAAATGTTCCATTGAAAGCTCATCAACTTGAGGGTAtaatagttactcttgatcattat
tattatttaatattaataAAGAAAAAAAAATAAGCATGATGAGCTTCTTTTGATATAAAG
CTAGCCAATAGCATGTGAGATGTGCGATGCAAGTGACAAGCAAGGTGGATGACTCTGTGT
AAAGCTTTTCTTGGAATTTTATGTTAGATGATAAATGTATTTCTACTTTTGATTGCCATA
GGTCCATTGTTTTTGTCTTAGACAAGAGAGAAGCGGAAGATCTAAGCTAGTAGGTGCATT
ATGCGACTTGTGGTGCTTAAAAGGGAGGGGAGAGTTGAATGTCCAGCTACACAGATGCTC
GCTAGATGTTTGCTTTATATAATAGTAGAGATGATCTAGGGAATCCTGAATTTTCCGATC
ATTTTACAAGTTATTTAGCATGGTTCACGTTTACTTTCATGAGCTTGCGTAACAATTAAA
AACTCATATTACAGTAAAAATTGAGAAAATGAATCCTTCTTACATTCTTTCGAGAGGTGT
GATAGAGCTCCTTTGTGAGATTCCTTAACCTTGTCGCATCTTGGAGTGTTATATCCAAGG
TTAGTTGAACTGGTATTAAGATCCATACCGGTCAGTTACCAGTTTGATATGGCATCAGTT
CGGTACTGTACCGACACAAGTTACGCTGTGGCGTGCTGGTTCCAAATTGTCATGCATTTT
TTTTTCAATTTTTTAAGCTTTAAGAAAAGTAATAAAATTATTTTTGTTTTTTGAATGATT
TTAAGTCTAATTTGATATTTCTTGAAGTTTTTTAATGTTTCTATCGTCTCGGTACACACT
AAATGATACTTCTTGATGTTTTGGAGTGATTTTTTTGCATTACCGGGGTATGGCTCTGAA
ACAATGCTACATTGGGGAGACAAAAATTTGGCAAATTTGTGTCATCGGGTTTGCTACATC
TAGCCTTTTGCTTTAGTGTGAGGCTAAAACCAAAATGTAAAGAAAAAAGCCAGCGATTTT
GCATGCTAGGAGAAGCAACATGAAATATCATAAAATCAATTAGTGAGATATAAAACACAA
AATGATACAATCAATTACATTTATTTAAAGTACAACATACATACCGATATCTAGAATCTC
GTCGAGTGGCAATGTCTCTCGTAGATATCCGAATCATTAGCATAATCAGGAGGCACATCA
GCCCATCCCTATAATTAAGCGTCGTTGTAGTTCGATATTTTCATCCTATAAGAAATCAGT
TTCAGATCAATCACTGTAGCTCTAGCTCTGAGAGGTGTTCTCTGGCTGTAATACAGCTGT
GGAGGTGTCTATCCGAATATACTGACAGCAACATCTGATCCATAAGATACTCTGAGCTGT
ATAGGGTAGTAGTCACCCATCACGCCCTGAGTCCAGAGGACCAGAGCGCAACAGACGCCG
CACCCCTATATGGCAAACCGTACAAGCATGCAAGGCTGCAAATCATATTAAAGCAATGAC
AAATTTCTGAATTTTTTTTCAATAATTTATTCAAAGCAATCTTTCAAAGTTTCAAAATAC
CATATGTCAACATAAATCAAATACTCTAACTAATCTATCAAAAATGCCAATAATTGAATA
AAATCTCAAGAATCTAGCGACTCCCTAATTCCATGTGATCATGCCTCTGGATCTGAAAAA
TAGAAAAAATAAGATAATGAGCTACACTAGCCCAGTAATCAACATAATACCCTAGAGTGG
GGTCAAAGCATGCCAAATATTTAATTTAAACACAGAATAATGATTAAAAAATAAATCATA
AATAACATGTTTTCTTTTGAAATTTACTATACATTTTCATAAAAACCATGATACTAGAAT
CCCAACATAAATACGCTATGGCCATGTAACCCAATGGTATGGGTCGCACAAAGTGCCCAA
AACCACTATTATTAACCACCTGTGGCAGAGGTGTCCAAAAATCACTATTCTAATTACCTG
TGGCAACGATGTCCAAAAACGACTATTCTAATCACCAGTGGCAATGGTGTCGAAACTTGT
TTCTTACAAATACAAGTCGACAAGGCCAACGAATAATCTCCATTGGCGGCGCCAGAACAG
ATCATAGCCATGTTGAGAATACATACATATAAAAACAGATTTCATAAGTTGTCTAGTCAT
ATTTTACATATTTCATAGCATATAGCAAAATTTTCAAATGATTTATAACATGTTTGACCC
ATTTTACTAAGTACAAAACATATTTCAAAATTTAATCAACTGATAATTATTTTACCAATA
ATTTGAAACAAATACACTTTGAAGCATCAAGTTATGTACCTCTTAAAATTGTCATCATTT
TGGAGAGTGTCCTCAACTTACCAATGCTGAAATTCTTTCTTCCATATAGACAGAAGCACT
ACCAAGGGCCTGGCCGATGGATACTTGGCCAAATAGCTCTGGACAAAACTAATGAGCATA
AAAGTTTTACCAGATCCGGGGCGTGAGCCAGAATGCAACCCCCCGGTCTATCATTTACTA
AATTTCTAACCAGAAATTAAAGCCTTCTAACCGATGTGGCTTCATTTGCTTCAAATGCCT
TGGATGGATAGAAATGTCAGCTGCTATAAAATCTTCCAAAAATTTAGGTTCGGAATATTG
TAATGTTTCATCTACATCCTTGGTGTTTCTTAATCTGGACATGAGGGTCCTTGCTGCCTG
AGGGGCCTTTGCCCATTGGTATTCAAATATCGTGTCTACACTTCTTTAAATAACTCCACA
GATACGACAAAGAATGCCTAGATCATCCTGAAGTATGGGGAAGTGCTTGCATTCTTCTTC
TTGTACAGCAGCTGGCTCAACATATTTAGGACTCTTTGAGTACTCCATATCTAATGACAT
TTCTTTCCAAGGATCATCTAGGTGATGCTCATCATTTTCTAAGTTTTCTGCCTCATCTTG
TTGGCAGATTCCCATGATCGATGAATGCTCCTGGACAGCCGCAGATGAAACAAGCGTGGA
ATTTACATCAGTTTTTCTTTTGTTTTTCCCTCCATAGTTATTTCAAAAGCAAGAGCTTTT
CCACCTGTCTTTCACCTCTCTTCTCTGCATAATCTTGGTTCACAAGATCCTGAAATCACT
GCTTCTCAGGAAATTTCTGTAGGACAACTTTTTGATATTGAACAGATGGTTGCCAGTTTG
CTCTAAATGCAACACTATCATCTCACTTATCACTTCCATAGTCATAGGGACTGATCTGGT
TTGAATGACTTTCTTGTGTTATCATGGCTTGTCTTTGGAGGCTCTCAATTCGAGTTCTTA
TGATCAGTGTTTGTAAATCAGAAGATTTCCTTCCAGAATTGGAAGCATGTTGACTTCCTG
TTTGATGGATTGCATCTTCATCATCTGAAACAAGAATTATGGCAGATGTGCTGTCTTCCC
TTCTTGGTATTTTGAGCAAGAATCTGAAGGGCCATTTGCAACATCTGGAATTTTCCTCTG
CATCATTAAATCAGAATCACCACAATACAAAATATTCTGAACGCTGGACTTGTGTGTTTT
TTTCTTCTTTTTTTTCTGCTGACATTCTCGTCGATCTGAGTTCTGATTCCCTCTGGTTGA
TAGGTCTGACCAAGTATTTATCCCACGATGAGAGCTAGATAATAGACTTGGATAGGAATT
TGCAAGTGATGGCCATAATGTGGACAAGAATTTGATGACCTACATCCTCTGAGCATGGAG
AATTTCATACTCTTTGGTTACACTTCCATATATTCCTTCATCCAAGCTCTCCAAATAATT
TGACAAAGCAAATGGATTTGAATAATCTCTAACTTTGGAGGAAAACTTTTCTTTGGCTTT
CTCAAAACCAGAACATAAAACTCACCTCAGATTTGTAACGATAGTTATTATCCTCATCGT
CTAACTTTGATCTTTTATGTCTCTAATGATACATATCCAGGTTCAAGATTTCTGACGAGC
TGTGCTCCTTGGGGGTTTCCATCAAGAATCATTCTGGGAGGAAGAAACGAGTCACCAATT
TCTCCTACGAGATCAAAGGATTCTTTCTCCCTTCCTCTCCTCTTCCCCCGGCGCTCATGG
AATGAAAAAAAGAGGAGTTGCAGTCAGAGAGAGAGATGAGAGTGGCATGACGGAGTTTGG
TTGCAGCTGTTTTAACTCCCCGCGTAGTCAGGGAGTTTAACCGCCCGCAGCCTCATCGCT
CCGAGGAAGACGGAGCAAAGGTTACTCTGTTCTAGTTCTTCTTTGGGGTTATGGGCTGAA
ATCGGCTGGGCCTACCGGCTTCAGCCCATTTAGGCCTATTCTCACATCACCGAAAGACGA
TGCCTCAAATGTACCATATCCATATCCATATTTGTATGGATCATAGACTGCCTGTGGCTA
CGGATAATAGGATCTATCGTACAACTCGGAATCCGATATGTCTACAGATTCTACACTATG
TGCAAGGTCATTTTCAGCTGCATCGTGTCTTTAATAATCTCGAGGAGCCCGTCTTCAATA
TGAAATTGTATCCTTGCAGACTCTACCAGTTTGTACACTGTAGTCGTTATCTTGCATCCG
TAACTTGAGACTCACTTGCGAATCGAAGATTACTCTATGTCTGTCTTATAAACGATGGTA
TCATATCCTCCATTCTCTCCCTAGCCACTAGATCCATAATCGCCAGAACTATCATCACTA
CCCTCTCTGATCTCTGAATCTGTGTGAACTGACTCCACTCTCTCCATCGGGCTGCAACTG
CCTTTTCTTTTTCTTTCAGGCTATGCTGAGCAGCTGCCTGCTTTTCTTTCGTGCCTCTCT
CTGTCTGGCTATGCTGGGAGATAGATGATCTTCTCAAGGAGTTCCTTTTTTTTCTCTAGA
AAAAATCTTATCGAAGAGCTTGAATACAAGGTTTCTCCTAGAGGAGATCATTGTCGCCAT
TGTCATCGATCAACAAACTTATGGTCAACGAACAGTTTGGTTACCTAGCTCTGTCTTTAT
TGCATGTTTTTCGAAGGAAAAATGAGGAGTTTTCTATCTTAAAAGAAGTTTTAGGAAGCG
AATTTATAGAGGAGCACTTGATGATGGTATATGATGAGAGGTCATGTTGCCATCATGCTC
TTCCTTTCTTGAACATCGTGTTAAGATCCAAGGAGAATGACATCTAGCTTTTGGAATCAA
GGTCTTGCAAAGACGAACCAGCTTACGCAATCCTCGCCAAGATGGAGACCACAACCTTTG
GCAATTTGCTCCACTGCCTTGCCATAGTCTTGGAGGACATTGGATGACTTCATACTCTTA
GTTTCTCGAGTAGTCTCTTGCTCAGATTTGTTGTCCTCCAAGATCTTTATATGGTGAGGT
ATACCTCTAAGCTTTGCATTGGAACTTTATTGCTTATTAGATGAATTGTAAGTAGTGATC
CTTTCAACTATATCATGGTCTGGGTGGAGTCTGTCATCAAATTTAGGAGAGAGTTCAAGG
TCAGTGTGACTCCTTTAGAAGATTTCACCTACTAGTATTTGGACTAGATTCAAAATAGTA
ATTTAGAATTTAATTGACATAATGGGATGAAAAATCTTGGCATCATATTCCTTGAGAAGC
TTTTATAACCTTTACATTTTCATATAGTTGTTAATTTAACTACAGATAGAATATAGAGGG
CTTATTTAGTACAAGAAGCACTTACTTTGGATTAGTAGGGTGAAACATTTTTCAGGGCCA
TTTTTAATGCATTTGTTTGCTATGGATGATTATGAAGTAATTTGATTTGAGAtctctctc
tctctctctctctctGTGTACCAACTTGATATATCTGCTTTTTATATTTTTATTTTTAAA
GTTGTAGCTTGATTCTAGCTGCGTAATTTCGATGACTGCAGGAAATTAATCTCCTGCTTG
CCTTCTGATGGATTCATATTTCTTGCAGTCCGTTAACCAGAAAAGGCAGTCCATTCTACT
ACCTGTAAATCTTTTTCCCAAGAAGTGGCATTTCCTTTGTATCACTCATAGCATAGGGAG
AGCATTCTCTGGGGGGAGCTTACTCAGGTGTTACGTTGATGGTGATCTCATATCCTCTGA
AAAATGCAGGTCTGCAGAATCCCATGAATATCACTCATTATTTCTATTTCTTCCCACCTA
TCACTTTGTGATATATATTTAGTCCTTTTTACTTTGTCCGCTATACTCAAAAAAAAAGAG
AAAAACTTTGCGTTTGGTATCATTATGTTTCAGGTATGCAAAAGTTAGTGAGGTTATGAC
TCGCTGTACCATAGGAATGGAACTTAGACCAGCTGATGAAGAGCTCCACTCATTCAAATT
TGGAAAAATATTTCCATTTTTTGGTCAAATTGGTCCAGTCTATGTGTTTGGTGATGCCCT
TTCATCTGAGCAAGTAAGGGGTATATATTGCCTTGGTCCAAGTTACATGTATTCATTCCT
TGGTGACGAAGTCCTCCTTGCTTCTGACAATTCACTGTGTAATGGAGTTCTAGATGCAAA
AGATGGCCTTTCAGCAAAGATCATTTTTGGCTTGAATGCGCAGGTTTCAGTTCTTTTATT
AGTAAATTTTTCTTCATAACATGGTCTCTCATGACGTTTTTGACAAGTCAAGGCCGAATA
AACTAAGCCCCCATATTTTTCTCTCCAGGCTAGTGATGGTAGGTCTTTATTCAATGTGTC
ACTAATGCTGGACAATTCTTCTGAGAAGAACTTATTTGAAGCCATAGTTATGGATGGGAC
AAAGTTATGCTCTCGTCGCTTGTTGCAAGAGATTATTTACTGTGTTGGTGGTGTGTCTGT
GTTTTTCCCATTTTTGACCCAGTTTGATAGGTCTGAAACAGATAATGGGCAGTTTGACTA
TTCATTGATCAGATCTATTACTAGCGATAAATGTGCGGCTGAAGTTATTGAGCTTGTTGC
ATCTGTTTTAGATGGGAATTTCCCGAATCAACAACAGATGCTTCTTCTTTCAGGATTTTC
TATCCTTGGTTTCTTATTTCAATCTGTTCCACTCCAGCAATTAAATATGGAAACACTTTC
AGCCTTAAAGAATATGTTTGATGTCTTGAGAAATTGCGGTAACCAGTTCAGACTTTCTTT
TCTGAATATGTATATTGATTGATTCATAATTCAGTTTATGTTTTTCACTTATGCCCTGCA
TGTCAACTCACTATTTCATATTTTACTCAGGCATGTCCGAAATGCTTCTAAAAGATGCCA
TGTTAGGAATATACTTGAATCCACATATTTGGGTCTTTGCAAATTATGAAGTGCAAAGGG
ATCTTTACATGTTCCTCATTCAGTATTTTGAGAATAATAGAGCCTTGTTACCAACATTAT
GTGGGCTGCCTCGGATTCTAGATATTATATGCCAGTTCTACTGGGATCAAGCAGATTCTC
GGACTGCTGTTGGGGCCAAGCCTCTTTTGCATCCCGTAACCAAACAAGTAATTGGAATGA
GACCGGGCCTTGAAGAAGTTCATAAGATACGTCTTCTTCTGTTAAGTCTTGCAGAAATGA
GTTTGATGTATGTGCTGTCATTCACATATTTATATACCTTCATGATTTTTGGGTTCTTCA
ATATTTTGAATAACCTCTTTTTTTTTTTGTTTACATTGCATGTCCTCCTGTAGTTGTAGC
ATTGTCATCACTTTTTTTTTATCATAATTTTTTATGGAGGGAAATTGGACTTGCAGGCAA
AAAATTTCACCACCTGATATAAAGGCTCTTATTGCTTTTTTTGAGAGAAGTCAGGATATG
GTATGCATTGAGGATGTGTTACACATGGTTATTCGTGCTCTATCTGAGAAGCCTCTGCTA
GCTTCTTTTCTTGATCAAGTAAATCTGCTTGGCGGTTGCCACATTTTTATTAATCTCCTT
CAGAGGTGTGTAGTCAATTATATTAACTTAAATATAGCAAAAATATCTTGCTTATTTTTT
TATTATCCCGAAGATGTTTCATTGAAAAGCTCAAAAGCATAACAGTAACAGACAAACCTT
GTTATTATGTACTTCAAATACTTGCCCTTTCAAATGTACATAAAACTTCTGCAGTTTCCT
GTGTGAATAATATAATGGGAAAAGTCCTTGTTTTAAACAATCCAAACTAAGGTCGGTGGA
ACTGTTCCGAACCGGACGGTTCCGGTCATTTTGAGCCATACCGGTGGCTCACCAGTACAG
TTTCGACAAAGAAAATGAGACCCATTGCCggagtcggagaaggagaaggaaagagagcga
gcgggagagggagggagagggagaggTCAGGATGCCGGCGGAGGGCCGCGACAGGCGAGG
CTGCAGCGGGTTCCCTTATTTCATTTAAAAATTCCAAAATTTTTTAAGCCGCAACCGAAC
CCCTATTTCGTTTGAAATAGGAGAACCCGACACGGCCCGTACTGACTTGTGCCGCCGGAG
AACCGGTACAGTGCCCGGTATCGGTTCCTCCGACCTTGATCCAAACCAATACAAAATAAC
ATAGAGTATCATGGGAAAAACATTTGATGAAAAAAGGTGACAAACTGTGTTGATTGCCTC
AGTCCAAAAGTATTTTGGAAGATGGCTCTCACACAGCATGGTCCTAGTCTTTTTTTTAAG
GGTTCTATTTTTTCTTTCTTCCACCCCATTCTGTTGGGGTGTCTTAGGTACAGAATAATT
ATGTTCTATTTCATTTTCATTTCAAAACTTTTCAAAATCATGATTTTGAAATTCAGTTCA
CTTATTTTAGGGACTTGCATAACTTTTTCATTTAAAAGAAAACATCTTTCATTGGAAAGG
ACTTGCATACCTTATTTCAAATCTTGAGAAAACATCAATGATGAAAAACCATAACGTTTG
CCACCTAGACTTGAAGTTCTAGTTAGCCCAAATAAATCTATATGCAGAAGTTCTAATGGC
CTAGAAGAAACTCTAGTTTATTTTTCTAGTTGGCATGCATTACAGGTTATATCTTTTTCA
AAACTTAATTTGGGTAGACCTTTAACTAGATCTTTTCTAGCTAATTTTGAAATAAGGTCC
ATGCTTGCATGAGTTAATCTATAATTCCACAACCAACTAGTCTCACTGATTTTGATATTT
ATGGCAACCAAACATTGCATGTTTTTTGTGGATAAATGGTCAAGATTGACAAAGTATACA
TTTTCATGCTTATGTCTTGTACACTTAATGCCATCATCACTAGGACTAGAAATAATGCAT
ATATAGGATTCAAAAATTACTTTAAAATCTTTATCACATAATTGACTGATGCTGAGAAGA
TTATGTTTGAGACTATCTACTAATAATACATTTTCAATAAATGTAGGAGTGATACTGATG
TTACCAATTCTAATGATCTTTCTCTTTTCTTTTAAGAAAAATGAATTGTGATTCATCTCC
TGTCATATGTCTAAAGTACCCACTATCTAAGTACTAACTTCTTTTTAACCCAAGGGCTGC
CAGACATACGTGTATTACAAAATTCAAATGTCTTAGGTACCCATGCTCTCTTGGGTCCTT
GCAGGTTAGCTGTTATGGTTTCTTTTGGAACCCATATTTTCTTAATAATAACTTTACCAT
TTAAGCTATTTGTTTTAAAATTACAGGTAAAGTATTTGTGGCCAATTTTACCACAGTTAT
AACATGTTGTCTTTCTTGATTGATCGCTTGAAGATTTGACAAACATTTTCTTTAATAATT
TTTGTTCTAATAGAGGGTTATAGCCAAGTCCAACTTTATCAAAAATAATTCGTTGGCTAT
CTAACATCATGTTCAACTCTTTATAACTTAAAGTAAATCTTTAACAATTAGTTTTAATTA
ATTTATTTCTTTAGGTTCTGATTTTCTTCTAGTAAGGATTGTTTTGCTTTTAAAATATTT
TTATTTTCATTGAAAAGAGTTTGAATTTTCAATTTTAGCTCTCTACTCTTTTGACTAGGC
TTTTTAATCTCATCTAATAACGTTTAGAAAGTTTTTTGAAGCTCTTCAAAGGTAAAATCA
TTTAATGGATCAGAGCAAGGTTCGCCgtacaggtaccggtaggcgtaccggtcgtctacc
ggaccggtacggttccggtTTGTATCGGTTTAAACCGGTACCGACCCGGAACACTCTTCT
CCGCCAGAGCCGgggaagaagagaacgagggagcgagcgggggagggagggaggagagga
gaggCCGCCTGCGAAGGG
>SexP_Phoenix_nr_NW_008247805.1_cap_1 Note:Sex-linked nuclear gene
TCTATGTTGAGTTCATGTTCATGTTGTTATTGATCTTGAGATTTCATCTCGAGCCATGAT
TATATTCTGTCTCATGTGCATAGTCCTCTACTCCACTGAGTATATATACTCACTCCCCAG
TTTGATTTTTTGATTGCAGGGCAGGTATTGTATAGAGAGGAGCAGGATTAGTGGTTGCCT
GCTAGCTGTGCCGCTCCATAGTATAGTATATGTAGATAGAGGTTTATCCTTTTGGTTATT
ATAAACCTTCTATATAATAGTGCATAGTTACAGTCATAGATCCTGTTGTGGATATGGTTT
GACCATGGATGGATGGAAGCATGTATATATATATGTGTGTCAGATCAGTTATATGCCTGA
GATAATGTATTGATATATATTGTCCAGGTTCATTATGTGACGGATTATGTGATTGCTGCT
CTGACAGGTAGTGTGTTGTATGTATTGAGATAATCCTGACAGGTCACTATAGGAAAAGTG
ATCATTTTGTGCATGTATCATGCCAAATTTTTCAAGATCTATTGATGATTGATAGGTAGT
AGGGTTCTACGCGGTGGCTGGTGGCCTTATGCCTACCCGCACCCTAGGACCGTCGCGGCG
GCCCACCGGGAACGGGGCGGGGGTCGTGACAGCATCTGATAGTTTTAAGGACCAATCTTT
TCGTGATGGATTTATCGTTTTTTCTAAAATACGCTTGATTTTCCTATTGGCTAATTCTAC
TTGGCCACTAGTTTGCGGGTGATATGGGGTAGCAACTCTGTGGGTGACACCATACTTTTT
TAATAATGTCTCAAAAGGCTTATTACAAAAATATTTTCCACCGTCACTAATTATAACCTT
AGGCATCCCAAATCGTGAAAAAATATTTTCTTTTAAAAACTTCAGGACAGGTTTGTGATC
ATTGGTCCTACAAACGACAGCTTCTATCCATTTGGACACATACTCGACCCCAACTAAAAT
GTACTCATATCCAAAAGATGGTGGGAATGGGCCCATAAAATCGATGCCCCAACAATCGAA
AATTTCGATAATAGTAATGGGTTGAAGAGGCATCATTTGCCTACGAGTTAGACTTCCAAT
ACGTTGACATGGATCACATGTCCTGCAGAACTCGTGGGCATCTTTGAACATAGTGGGCCA
ATAGAAACCACATTGCAAAACTTTTGCAACAGTTTTCTTAGAGGCAAAGTGTCCACCGCA
AGCATCAGTGTGGCAGAAAGAAAGTACGCTTTGTATATCATGATCTGGTATGCATCGTCT
AAAGATTTGATCATTGCAATATTTAAACAAATAGGGTTCGTCATAGTAATAATTCTTTAC
TTCACGCAAGAAAATTTTTCTATCTGTCGACCCCAATGCTCCGGCATCCGGCTTGTAACA
AGAAAATTTACAATATCTGCATACCATGGTATACTAGAAAGTGCAAACAATGCTCTTCAG
GGAATGAGTCCTTGATGGAAAACTGTGGCACTGAATCATGAAAAACTAATCGTGATAAAT
GGTCAGCAACCACATTCTCTACTCCTTTTTTATCTTTGATAGTGATGTCAAATTCTTGGA
GTAGAAGTATCCATCGTATTAAGCGTGGTTTGGCCTCTTTCTTATCCAACAAATATTTTA
GTGCCGCATGGTCCGTGAAGATAACAATAGGAGCACCAAGGATATAAGAGCGAAATTTAT
CTAAGGCAAATACTACTGCAAGCAATTCCTTCTCGGTGGTAGTGTAATTCATTTGAGCAT
TGTTTAAGGTTTTGCTTGCATAGTAAATGACATATGGCTTATTATCCTTGCGTTGTCCTA
GGACAGCTCCTATTGCATAGTCGCTAGCGTCGCACATAATCTCAAAAGGTAATGACCAAT
CGGGTGGTCGCACAATGGGTGCAGTGCTAAGCATAGACTTCAACTTTTCGAATGCCTCCT
GATAGGTTTCAGTCCAATTGAACGGTGTATCAAGGGATAGGAGATTACATAATGGTCGAG
ATATGACACTAAAGTCCTTGATGAACCTCCTATAGAATCCGGCATGACCCAAAAATGATC
TAACATCTCTAACCGTCTTGGGTGCAGGTAGCTTAGCAATTAAATTAGTCTTAGCTCTAT
CTACTTCCATGCCCTTCGATGAAACAATATGTCCTAAGACAATTCCTTTGGCACCATGAA
GTGGCATTTCTCCCAATTCAGTATCAAATTCTTTTCTATACATCGAGCTAAGACTGCTTG
TAAATGTGACAAGCAATCATCAAATGAGTCACCAAAAACGGAGAAGTCATCCATGAACAC
TTCCAAAAATTTTTCGTTCATGTCTTCAAAATGCTGAGCATGCATCTTTGAAATGTTGCG
GGTGCATTATACAACCCAAATGGCATTCGTCGGAAAGCAAATGTGCCAAAAGGACAAGTG
AAGGTAGTCTTCTCTTGATCTTCTGGTGAAATTTTAATTTGATAATATCCCGAATAGCCA
TCAAGAAAACAATAGAAAGCATGCCCTGCAACTCTCTCCAATACTTGGTCTAGGAAGGGT
AGAGGAAAGTGATCCTTTCGTGTGACCAAATTCAGTTTCGGTAGTCAACACACATGCGCC
AACTCGTCGGGACACGAGTTGGAACTAGTTCACCTTGTTCATTTTCTACTACCGTCAAAC
CCGATTTCTTAGGAACGACTTGAGTAGGGCTTACCCACTTGCTGTCAGAAATTGGGTAAA
TAATACCCACGTCAAGCAACTTGAGGACTTCTGCCTTAACCACATCTCTCATCGTAGGAT
TTAACCTTCGTTGCATTTGCCTTGTGGTTTTGGCATTGTCCTCCAAATATATACGGTGCG
TGCAAATTAAGGGGCTAATTCCCTTCAAATCGGCAATAGACCACCCTAAGGCTCCTTTAT
GATTCTTTAGAACACCAAGTAATTTTCTTTCTTGGTCATGATTAAGATCAGACGAGATAA
TTATAGGGTAAGTGTCCTCGGGTCCAAGAAAGGCATACTTGAGTTCCTTCGGTAAGGGTT
TCAATTCGAGCTTGGGTGCTTGCTCATGGGATGGTACTATTTTCACCTCTCGAGGCGACA
ACCTCTCAAATTCTCCTACTTTTGGTCTCCACCCATTGACCATCTTGATATCCAGATTAT
CCACAATAGGTGTGACTGAAAATCATCGTCATCGGTTCCATTAGGACACCAATCAATTAA
GCTATCATTGAATGGGTCGTTAATTGCTTTAGCTAACAAATAATCTTCTGCGATGGTTTC
AACCCAATCAACCTCCTTACTCTCTTCGGAATTATTGGGTTGTTTGCACACATTAAAAAT
GTTCAATTCTAAGGTCATGTTACCAAAAGAAAGCTTCATGACGCCATTCCTACAATTAAT
CAATGCATTAGAAGTTGCAAGGAATGGACGTCCTAAAATGACCGGAATCTGAGACTGTGA
GTTCGAAGCCGGATGTGTGTCCAATACAATAAAATCGACAGGAAAGTAGAACTTGTCTAC
TTGGACTAATACATCCTCGATAATCCCCTTGGAATTTTAACTGACCTGTCAGCTAATTGC
AAAGTGACGGAGGTTGGCTTCAACTCACCTAAACCAAGTTGCTCATATACAGAATATGGC
AACAAATTCACACTGCCCCTAAATCTAACAATGCTCGCTCTATCCTAAAGTCGCCTATGA
TGCATGAGATGGTTGGGCAACCTGGATCTTTATATTTAGGGAGAATGTTGTGCTGCAAAA
TAGCACTCACATTTTCAGTTAAAAATGCCTTCTTCTTAACATTTAATCGGCTTTAACGTA
CACAAGTCCTTCAAAAATTTGGCATATGAGGGTACTTGTTTGATTGCATCAAGAAGAGGT
ATATTGATTTTTACTTGTTTAAAAAGCTCAAGAATTTCAGAGTTAGGTTCGAGCTTTTGC
AACGGCTTTAACCGTTGTGGAAAAGGTGGAGGAAAAGGACATTCAACTTTCTTAGTAGAA
GTTGGGACCTCAACTTCTTCTTTGTCCCTTTCATCGACTTTGGGAGCATCAGAATTAGAA
GTGACTTGCGGTCTCAATTGGACAGTTTGATCAATGACTTTCCCATTACGCAAAGTCATG
ATGCTCTTTGCATGCTCTGTATGTGAACTAGAAGGAGCCGTATTATTACTACCGTGCACT
TGTGGGTTAGGTTGGGGTTGAGCTGGAAGCTTACCCTTTCTTGGGTACTTAGGACGGTAG
TCAACATTGACAATTGGTTCCTTATGTCTTCAAAATTTCGAGTATTTTGAGCATTGATAT
TAGCTTGACCTTGTAGAAAAGTTTGTATGGATTGCAAGGTATCCTCGATATTTGGCTTTT
GAGAAGGTGGTGATGCAAAAGTAGGATGTGCAGGTGGAGGAGCTGAATGGTGTGACTGTT
GAGGATGATCATTTCTCCACCTAAAATTTGGATGATTCTTCCAACCAGGGTTATAGGTAT
TCGAGTATGGATCGTTATAAGGCTTTTGGTAGGAGTTCATAGCATTTGCTTGATCGTGCA
AGACTTCTTTGAATGCCGGTATGGTGGGCAATCTGTAGTGGTATGACCGACATATCGCAG
ATACCACAACACTCGTTTCTAAGCTCTATAGTTTTGACAGGCTCAACCTTCCTAAGCTCA
ATTTCTTCTACCTTCCTAGTGAGGGCTGCCATTTTAGGGTGAAGATCATCCTCAGTTCTG
AGGTTGTAAAGGCCTCCATGTACAGAGCTAGTAGGCTTAGGCAAAGACTTGTTGTTTCTA
TCCCCGTTATCCCAAAGTTGGGCAGTCTCAGCAAGGGAATCCAAATACTCCCATGCCTCA
TCAGGTTGTTTTTCTAAAAATCTACCATTGCACATGGTCTCTACAAATTGTTTCAACTGT
GGAGATAAACCTTCATAAAAGAAGCTAATGGTTCTCCAAGTTTCGAATCCGTGATGAGGG
CATGAGAGAAGAAGGTTTTAAATCTTTCCCAACATTCATAAAATGTTTCATTATCTTTTT
GTTGGAAATTGCTGATATGTCTTTTCAAAAAGTTAGTCCTTTGTGTGGAGAAGAACTTCT
TTAAAAATTCTCTCTGCATATCTTGCCAATTTCTTATTGATCTAGGTCGCAAAGAGTTAA
CCATGTTTTGGCCTTATCCTTTAGAGAGAAAGGAAACAATGTTAACTTGAGGACATCCTC
GGTGACGTTTGGCACTCTAAATGTAATGCTCAATTCTTCAAAATTCTTTAAATGAAGATA
TGGACTTTCGGACTCTAACCCATGAAACTTGGGCAGCAATTGGATTACCCCTGGTTTGAT
GTCAAAATGTCCTACATTATCAGGAAAAATTTGCATGAAGGCTGACTAGTCCTAGCCGGT
TGTAGGTATTGTCTTAGAGTCATAACATGGGGTTCTCGTTCTCGATTGTGGTGACTCCCC
GCATCTTCATTTAGATCAGCCATCTCACAAGGTGTGAGATATTGAGAAGGAATTTCAGGG
GTATGTCCTAAGGGATGATCTAAAGTTGTACGACTTAATCGACCAGTGTCGTCCCTATTC
CACTTTAGCATGCAAAATATTTCCCtttttttttctttttttcttttttttAAATTAAAA
AAATAAATATAAGTACCAACTAAAGATACCCTAAAACGACATCCTAAAACAAAAATCCTA
TTCACAATCAAACATGCAACAAAACATTACACCTCAATTTCTAATGTTTTTCTTAAATTT
CTAGACAGCTCCTAACTGGTTTGAAGAGGGCACCTAAGCCTCCAATCCGGTCTAATGAAC
CGAGTTGACCAGGTAAGCTCCCAGGTAAGTGGAGGGGTCACGATGCGTTCGCAAAGGTCC
CACTTAAAACCCACTTGCCTCGAACAGATGAACTGTCTCCCTTATAGGGACAAAGCTTGC
CTAGACATCAACTAAGCCACAGAGCGAAATTGGTGCAACTTTCGGTGGTCTTCGTCCTAT
TGAGCTCGAATGTCCTTAGGGGCCAACGTCTAGTTGATTTTAGTTAAGCTTGGGACATTT
ATGCACTGGGGTGATTTTTGGGCTAAGGACGAGTGATGAAATCCCGACCTTATCTTTTTA
AATGGGTTTAGCCCTTAGAATATTTTATGTTGATGCCTTATACTATATGCAACAATCAAG
AGATTTTTTTTTTAATGTTTTATGACATGACATTAAATTTCATTGAATAGGTGATCAAGC
AAATTAATTATTTTTTTAAAAAAAATTTTATGAGTTGAAGTCtgaaatttgaaatttgaa
atttgaaatttTAGGTTTTCCTCTTTTTTTAAAATTAAATTTTTGAATAATCACCCTTGA
TCTTTTCTTAAAGTTTTTTTTTTCCTTCAATTTTCAATTAGCAACAAGGGTTAATGAGAT
ATAATAACAATAAATTCTGATTCTAAAAAAAATAAATGCAGAAAATTCAAAACAGAAATC
AGCAAGGTTTTATATTAATCTAATGGTCTTAAAAGTCTCAAAATGTCAATCAGACCGTTC
AGATTATTGAATATTTGTCATGCACTAGCTGACCAAATTTGAGTCAAATCAGACGGCTAA
TTTCTATGATATCAGAGTTTGATGCAAACTGTGCAGGGAATTAAAAATAGTAGTAAAGAT
GCAATTTATTTTTTCAAAAGAAAAATACTAACTACTAAGGTAAAAAATACAAACATCAAC
ATCCCTCCCTTTTCTCTCTCTCTATTTTTTTTTCTTCTTTTTATTTTCGGAAACAGGGCA
TCCCCTGTTTCCCTTTCACTTCTTCTTTCTTGTTTTCTTCCCCTGCAGCAGCCCGACGCC
CCTGTTTTCTTTCCTTGGACCCCCCCCCTTATCTCCCAGCCGAGAGAGCTATATAGCTCT
TCCTTTGCACGCGATGGAGATCGACGGAAGGGCTGCATCTCCGGCGATGATCTCGAACTG
CTGGAAGCTCGCGAACGGATGCTTGAATCACGGAAGAGATGGACTCGAACGGGAGAGTCG
CCACAGTTGCTGGGAGGTGAACAGACGAATGGAATGAATGGGTCGGGAGGTAATCGCGGC
TGGATGCAAGATATGAACAGCCGGACCGCAGGAATGGGTGCGGAAGATCACGGATCCGGG
AGATGATTGCGGCCATTTCCAATGCTGAGAACGGATGCTGTGAATCGTGAGCTgatggga
ggctgaggatgctggctgcgggatggaggatgCGTGAGATGCGTGGGTGTTGGGATGATG
GCGAATCCGGAAGGGAGGAAACCACCACGTTGTGAATGTTGACCCTGAAATTGTGCACGG
GATGATGCTGGGAGCTCTGATGCGGAAGGATTGCCTCGCGGATGCTGTGGAGGAGGCGTG
AAACGAGTTGCTGGAAGGTATGGGAGATGATCGTGGACCGCTGTGGAGGAGGCGGATGCT
TGGGAGAAGAGGATCGGACGCCGTGGATGGGGCTAGGGCGCTGAATACGGGAGCTAGGAT
CATGGAAGAATCAGTGGAGGAGGCGGACGACGTTGGATCCTCCCGAATAATGAATCTAAC
TCCTTTGGTTGCTGTTCCATTAGACTGGACTTGGTCTGCTAATGCTCCTTCTGGTATGCA
AATGGGGCTGACCCTATGTGCTCAGCTATTGACCTGCGGCGATGCATCTTTATAGACCCA
ATGCGTATTTAAACTCTGATCTGTGCCAAATAAAAAATATGAAATTAATGCAGCTCTTTT
ATCATTATTTGTTGGAAATAATATTAATTTAAGCTGCGTGTAGATCGCACTTTTGTGCTC
TCATCAGTGTGATCAATTGGTTTAATAGATTAATATTAGTAAGGTTTAATTTGGTATGTA
ATCAATTAATTGACCTAGTCAATTAATTGAAGGGTCCAAGTTTAGTAGTTGTTAATTGTT
TGACTTGGCCAATTCATGATGTAAGGCCTATATAAATAAGGCCACCCCGCTTATGAATTA
GGGCATTGAATGATTGAATAAAATCCTAGCCTCCTttgttcttcttcttcttcctcctcc
tcttctcttcttcctgcatctctatatcctcttcttcctcttcctttccttcttctttct
ttttctctcttctCCCTGCAGTGGTCCTTCATCAGCTTGGTATCAGAGCAGGCCGGCTTT
GCTCCTGCTGCCAAAGCCACGATCAAGTTTCTTTCTCTCCTCTCTCTCTTGATTTCACCA
AGCTCCTCTCTCCCTCGGTTTTCACCAGAAGAAAAGGGTCCCCCCTCCCGGTTTCACCAG
AAAAAGGGGAAAACCCCTTGGCGTTTCCCCCTCCCGATTTCACTAGAGAAAGGGGAAAAC
CCCTTGGCGTTTCCTCCGTCTCAGCCAACAAGTCCCCGGCCATCCCTGCCTGCACCTGCC
TTAGACCACTCCAGTGCCACCGACCCGCTGTGATCCCTCGCCACCGTGCATGTTTCCACC
TTCACCACCGAAAACCGCCGCCGGCCACTGCTGTGACCGGCCACCCCTCTTCGTCGGTGC
CCTCCTCCTGTTCCGCCACCACAGCCCGTCCTTGCAACTGCCGCCATCGTGAGGAACGGC
CCACCCTCCCGAACCGTCGGGAGGTTGAAGAAGGTTGAGGCAACGGGTAAGTCTCAGAAC
CGTTAGCCCATACCCACTAGCTCGGATCCATTCTAGAGAAAAAAGAAAAAGAAAAAAAAT
CGCATGAGTTGCACGTGAGTGCCCGCAACGGGTTATTGGAGCGGGTCGCGCCTGATAAGC
TAAATCTAATCGGATCCGAAAAAAAAAATCCTCCTTACGTGATCGCACATGCCGACTaaa
aaaaaagaaaaaaaagaaaaGCTTTGCACATGCGTGCCAAAAAAAAAAAGAGAAGTACCT
GTTTGTCTCTCTCCCCGCGACTGCCCTGCTCCTCCGCCGCCTTCACCGTGCCGCCAAGGT
CCCTCCACTTCACGCCGCCTCTGCTTCGTCACTGCCGCTCGCCGCAGCGCCGTCATCATC
CCCGGCCGCTTTCGCCTTCGCAGTGCTTCCCCGATTGCGGCCACCGCCCCTCGGCCTTCC
CCTTCGACGCCGCCTCCTTCGAGCCCTCCACTGAGCCGCCGGTGCCCGAGCTGACGCCGC
CACCCCGCCATGCTCCACCTCTTCTATCTCAACACCCCCCCCCCCCGGCGTCCGCCGCCC
GTGAAGCGCTGCCCTTTCCATCGCCGGGCGCCATCTCTAATTCCCTCCTTCGgccgccgc
ctcctccgccgcctccaccgAGCACCCCGCTTTTCCCTTCTGCCGAGCACCACCGCCACT
CCGGCTCGCTTTCCTTCCGTCGAGAACCGCCACCCTCTGCCTTATCCTTTTCACACTTTC
cctccaccttcacctcaactccctcctcctcctAAACCCCTTTCACACTAAAACGCCACC
CCCTCCCCCCATTCCCACCGCCTGTTCACACTAACCTGACAACACCGAGTCGGTTTCTCC
TCCCCAACCTCGTTCACACCTCCACCCCAACTCCCAAACCCCCAAACCCCTTTCCCACTA
TAACACCACCCCACCTCTCTCCCCAAAACCCCTTCACCCTCCACTCCCCTCCACAATAGG
CCGTCGGGCCGTCACACCAAAGCCCCCTATCCTCGGGCCTCACAGGCCCCAGCTGACACC
ACCCCTGCCTGGTAGCCTTTTAGGCCCAACGAGCCCGAAGACCCAATAGGCCCAGCAACA
GCCGCACCCCCTCACAACCCACCTCCTTCTGGCCCGCAGGTTTTCAGGCCTAACCTGACA
CCAACCCATCCGCCCCTTCTTTGCTTAGCCGGCCCGCTCCTTCCCCTTTTACTGGGCCCA
TCAAACACCTCTTTAAAACAATAGGCCCAGTCATCAGGCCTGCCAAGCCACAGTAATTAA
GCCCAACAAATCACTGAAATTAGGTTAATTTCTATAAAGAGCCTGCAAATTGCAGTGATC
TAATCCAAATTGCAGCCAATTGAAGAGCCCATCAGCTGCAACTGCGCCCCTGATCGTCCG
CTTCCCGGCAGGTAATAGGTTTCTACTTTTTTGAGCTTGTTTATTTAATTATGTTCTAGT
TCTCTTGCATGATAGCCCTATTTTTAAAAATTTAAGTGTGAAATGATTTACTGAGGTATA
AATTTGCATTATTGTTGCACCAGGACATTGTTGATTTTCTTAATTGCAATGATGTGCTCT
CTAGCCTGACTATGATCACATGGGTTAGGATCTAGTCTCCTTTCATACCTTTAGCTAGGG
TAATTACTGGCGTAAGCAGGATGGCGGCATATTGTAGTCAGGAGCTAGTTTTCGTCCGGG
CCACGCTAGTATGGCGATCACTAGCACATGTTGTTGCAAGCACGATTTTTATGTGATTTC
AGAGCTAGTCTTCTTTTGGGCCTCTAGTGGAATGATTACTGGTGCATGTCGATCAACGAA
ATATTGTAATTAGGAGCTAGTCTCTTTCGGGGTTTGCCACGGACTAATCGTGGCCATAGT
CCTAAAGGCTAGGAGAGAATGTGAGTTGTTAGATACATTGATTTGGAATCTTATCTTTGA
TCGGATATATTACATATTTTTTAAAATATCTAGTTTACATTCCTCAACATATTTTTAATT
ATAATCAAAACTCTTATATTATGAAATTGATATTCTGTTTATATTATGCTTGATTGAACT
AGAGATAGAGGTGACTTACTGAACTTTTTAGCTCACTTTTATTTTTTTTGCCTTCTTTTT
CATATGTCAACATTTAGTGCGAATGGGATCTTGGGTCGTGAGCGGAGGACTAGAAACAAC
ATCTTTTCTTTTGTAATACATATCTATAAAATCCATATAGAACTTATTTGAAAAATAATG
TTGGACCTTGAATTATGAATAATTATTATTCTTTGAAAGCTTAGTATTTAAGTTTACAAG
TAATTTTTTCTTAGGCCTTGCCTGCCTTAGGAGTCACACCTTGTAGGCGTGCGGCCCGTC
TATGATGTGCTGCTCATACTACTGGGCACGAGATGTGATAGCTATCTCTTCACGTTCTAC
ATAAACGTGAACAATCTCCCTTCTATCCAATCAAGCTTTATCATCTTTTTAAGTTGACCG
CCTTCATATACAAATCCTCATTCTCTGATCGTTATTCAGAATAGACACCCTAAAGAAAAT
GCCTTTAACTTTAGCCTCGCGCTACTTCTCCACGATATTCTGTAACTTGTCGTAACACAT
GCTTCCTATGTCACCGATGTCATAAAAGGCCATACTTCCTCCAACATAGAAAACATGTCC
ACCCTTGTTGACAAACTTGCTGCCGTAATGCACAACTATAGTGACATTGTCCATTCCACG
ATATATGAAATACTAATTATATAGTCCCACTTAGAATAAATACATTACATTAAATAGGTT
GGGTTACATTAAATAAATTGTAACAAACCAAATTATTTAATCCCACTTGGAGCAACAAGT
GCATAGATTTGCCTAAAAAAAAGATTTTGGGACCACATTCTATTAAATAACAAAGCTTTG
GAACCACATAGATACGGCAACAACAAAATTGCCACCAATCATTGATATTGCTCACAATCA
CCAGCAAAGTTTGAAGATAATCTAATATTTTCTTATTTTTCCAAGGGCatgaaggatata
ggatgaaaggataaccgaaacctaacggatacaggattaaaggataataggaaaaCCTAA
AGTAAGCCGATGATATTATCTTTATCACCAATGTAGAGAGGAATCTTGCCAATCATTGCC
GCTCATCGCTGGAAGAAAAAACCACCACTTGCTCTTGCGGCCGTCGCCGGTTTCTAGTTG
TTGATCGGAAAGGAGACCAGGATTTGGATGGGATTGGGAAATAAAAACTCTACCCAAAAA
GTGGCAAAAATGAGGGAGAAAATCTTGTATACATCAGCCACTTTTGTCACATCAGCAATG
GATAACATGTGCTATCATGTGACTATCTTCCTCACGGCCATCTAGAAGTTAAGCTAGGGT
ATCAATTATAAAGTTTTGAAAGTTCAATGGCCTAATTGCACAAACTTGAAGATAAAAATA
AAAAACCGTACAACTTAGAATTTTTGGCATGATTAATCCAATAAAATTATAGTATAATAT
AAATTTAATCAGCATTAAGACTATTAATATCCAATATATGATACATTTGATACTAGAATA
ATGCTTGTCATAATAGATAGAATCAAGCCACATCTTATAACAGACAACTCATATAATCTA
AAATTTATCCTTTTTTTGGCAGTAGAATCAATTGAGTTATACGATGGATTTCGATTGCCA
CAAAAATAATTTGAGACTCCTTTCTATTTGTAGCAGAGCTCTTTGCTTCATAAGATGCAG
ACTACAATTATAAATTTGGTAAAAGTTTGTTGCAAAAGATTTCTTCCAATTAACTAGCAA
GGTATTTGCGTCTATGCACGATGCTTCATAATTTATCCTCCTCCTTTGTATTTTTCATGG
GAGTGCCACGTACAGAAAAATATGTATTTCTTTATTTTTTGTTGAAATAGATAATTTATA
TAGATTTAGTACAAATACATCTAAAAAAAATCGAAATATAACGTATTTCAGAGTATACTA
GGCAGTTTCCTCTTTTCAAGCCAAAGGATGTCAATGGAGTAATTGGCCACGTATGAGATT
TTTCAGTCTGTAGCCCTATAGATATACATAGCTCAAAAGACTATCTCACTGACACTATAT
GACCCGGATGTCTCGAATAAGGGTGGCACTGACTCATGCCGCCAAATAATCCGCTGAACC
CATCTGGATCTTCCTCGAGCAGTACCGCTGGCATGCAGCACTCGCAAGCGTTGCCTAGCC
CGGCCCAGTGTACCCTTTGTTCCCGTTTCAACGGCAAGCTAACGCAAAGCGATCGAGCGA
TCCGATCGTCCTCGCGATTCCGTGTCTACCTTCTTCGTCTCTCCGTTTGTGTCTGTGTCG
GTGGTTCCCATGGGATCGAAGTGGGCTCTGATCCGGCCCTTCTTCCTAATCCTCCTCCTC
CACTCCGTGGCCATCTATCTCTTCACCCGCGGCTTCCTCCTCACCCGCACCGAGCTCTCC
GCGTACAGCCGCTGCTCCGACCTCTCCCACTCCCCTTGCTCTGCACTTCACAACTCCTCC
TCCCACGACGACCGCCGCTGCTGGACGAAGCCCGCCGTCGATCGCCTCGTCATCATCATC
CTCGACGCCCTCAGGTGAACCTGCcccttcctccctccctccctccTTTCGTCTCCAAAA
AAAAGCTGCCCTAGCCCCTTCTTAGATTCCGCAATCTCGATTCAGACTTCCGACTGTTAA
AGGCTTGGAATACATAGGGGACGGATGGATTCCCACCGCCGTTTTCCAAAAATTACTTGG
CCTCTGGTTGGATTTTTACTCAAATCCAATTATGTGGGAATAAGCGCCTCCTTTACTTGC
TTTCTTGTTTATTTTTTTGGGTTTCTTTTGTATCAAGAAGACCTAGAAGACGGATACGAT
AAGAATTCATGTGGAGTTATGCTCCGTTTTCTAAGAAAAGTTTGGCCCTGGATTGGATTC
AAATCTCAAACCCCAAATTGATGGGCAAAGGCATCGTCTTCATTTTTTTTTCCCTTTTCA
TGTTTATTTTCATGGGGGGCTTTTCTCCAAGTTCTCAGACAAGTTGGTTATCGTGTTGCA
GGTTTGATTTTCTTGCGCCCAGTTCATTCTTTGCAGGTCAGCATTCCCTCCATCTACTAC
ATTTATTCTTTTTTTTCTTTTTGTGATGGGAGAGACCAAAACTCAGCAGCATCATGCATG
CGAATAAAATTAGGTGATAGGTTGATCATTACTAGAACATTTGTATAGGATTGGAGATGA
TGCAGGCTTTTTGTTCCAGAGGCAAAGCCGTGGATGGACAAGTTACGGGTGCTGCAGAAG
CTCGCCTCTGGAGAAGGATCATCTGCTAGGATTTTTAAGGCCATCGCAGACCCACCAACA
ACTAGCCTGCAGCGGTTGAAGGTCAACCTTTTTCCCTCTAAGATGTGGTTTATTAGGATt
ttctttctttctttctttctttTAAATCGACTTGATTTCAAACATTGAATGGCTGGTAAA
CCGTATCACTATCGTCATTTTATTCATGAATAATCTAGCTCTTTGTCCCTTCCTCCCCAC
TAGATAAATCTTTAAGGGTCATCATCTTAGTAATCTTGGGGATACCAAACACCTTCTTTT
TCATTGTAGATGATGATCATTTGAAGATTTTAAAAACAATATACATTATATTTTTAGATA
TGCATGATTCAACGTGTTCCAATTCTTCTCCTTTCTTATCTAGGTACAGAGATGGATGTA
TGTTGATATGAAGAATCATTACATATGTTCAAGTCCGTGTTTTAGTTATGATTCAGTTTT
CATGCTTCTTTCATGTTTCGAGTTTGTTGTCTTGAAGAACCATTACATATGTTCAAGTAT
TCGTTTAACATGTAATCAACTAATGCCTATAAATAACCTCAATTTTGTTGCAATTCTCTA
GGGTCTAACAACGGGTGGACTTCCTACATTTATTGATGTTGGTAATAGTTTTGGAGCTCC
AGCAATTGTTGAAGATAATTTAATATGTCAGGTTTGTTCTAATAATATGTCGCTATAGTT
CATGTCTTTGGATTGGACAGAAAGGAATCGAGGCAGTATAATTTAATGTTCAATATAGAG
TTGATTTTCCTGCTCATCCATTATTTCTTTCAATCTTATGGATGCTTCTCTTTATGTTGC
TTATTTAAAAACAGTTGAATAAAAATGGAAAGAGAGTGCTGATGATGGGGGACGATACGT
GGTTGCAATTATTTCCTGGTCATTTTAACAAATCATATCCTTACCCTTCTTTTGATGTTA
AAGATCTTGATACAGTATGTTTTCTTCAAATATAGGTTCTTTATTGCTTTAAATTATTAT
CTTTAAAAAAGAAGAATTTAACATGCATGCATGTATGTTTATTTACTTATTCATATTTAC
TAGTGACTTTATCTTTTCTGCATATGTTATGTGTGAATTCCATGTGGCAGGTAGATAATG
GTGTCATGGAACATTTGCTGCCATCACTATATAAAGATGACTGGGATGTTCTTATTGCAC
ATTTTCTTGGTGTGGTAAGTCTGAGTATCTCTTTTCAAGTTAGTTTTTTTCCAAGTACAC
AATACTGCTCACATTTCTATAAGCATGTCAGCAGCTATGCTTCTATTACCCATATTACAC
ACACATATACACTCTTCTAGTTTTTGCACTATGGTATACTTGAATAAGTTCAATGAGTTT
TGATGTGGTATATGTTCGTCATCCTGACCTCGACAATTGGCCGAAGCGATGATCTCGATA
TTAACCAAGCCGTTAGTCTTAGCAACAAATCGAGCCACCAGCCACGATAGTCAACTAAAG
TGTTAACTTTAGTATTGGCTGTGGTGTCGACTTGAACCATCAAGCCAATTAGAGCGAGTT
GGGCGACCAGCGGAAATAAGCCAAATGTCTCTAATTCAAGTGCATTTAAAGCAATTAATT
GCCATTAAAGGCACAATCACAATCCCACCAATTGAGGGGCGGTTACAGCTCATCCCAAGC
GGATCGACCATTATCGCATGATCAATGCGGTTAAGATTTGCCACGTGCACAATGTGGGGA
CCATTACTGAGTAGTTAAGGCTCACTTCCGCCTTACTCGGTAACGGATATCAACCATGGT
ATGCCGGCCGGTACGGAGCGTACCGTACCCTACCAGTTTGGTATCGGTACTGGTATGGGT
CGCGTACCGAGTGTACGCTCAAAAAATTTCATACCGTACCATACTGACACTGTGCTAGTA
TGGCACTGGTATGGGGTCCGATACCGAGATGGCGAATCTTATTATCAACCTCTTTCTATA
TAAGGGGCTATAGGGAGCCCTCTAGATATGCTTTCTTAAGCTCTCGCACTCTCTCACACT
TTGCAACTCTCAAATTTCTTCCGTTCCTTCTGATTTCGGCTGACTTAAACATCGGAGGGT
CCTCCGCCGAACAAACTTTGGCTCGTGGACTTTCGTTTCTGTTTTTAGGTCGGATAGTTC
ATGCTAGACGACCTTTTCCATCCATGTTTAAGTTCAGTTGTTAACACCCTCCCTAGCCTA
ATTGTTCAGCTCGAAGCCCCAACAATTGACCTCACTGCTTCACTTCGGATTTTGTCCGAC
CTTAGCGGTTCGGTTCAGATCTTAGTGGCAATAGAATTGGCGCTAAAAGGTGAGCCTTTG
ATCCTATTAGAGAAATTGAGGAAGTTTGCCATGACAAAGTCACAGAGAGCTCAAGAAGCA
CCAATTACTAGTCAGCAGGAGGCGTAGTCAGATGCCTCTAATCGAAGCCTGCAGAGAGCA
CAGCTTCCCCAAAGCTCTTAGCTAGGAGTTGTCAATTTCGAGTAGTTCAATTTGCTTGTC
CAGCAAGTCTAAGCACTTACTGCGGCCATTGACAACTTGTAGCAAGCGACTACTAACCTG
TAGTAGGCCAATGAGCCGAGCCGTCATGAAGCCCCAGCATAACCAAGTCATCATTCCCAT
CCCTGAAGTCTTGAAAGGGTGCGACAAAGTCACCACTCTTGTTCGTGGAGCTCGGGACGA
GATAGGAGATGCCAATCTCTAAGCCTGCATTCCAAGGACTCCACTCCAGGCCGCTCCTCC
CCTCATCTATCAAAAAGGGTCTTCTGGAGGGGGGTTGACCTCGACCAAAAGATCGAGGAA
ATGAACAACCATATTGAAGCTTTAAGGGGCAAAAACCCTGAACTTGAAGATTATCTAGAG
TTCACCACCGAGCCCCCCTTCTCAAAGAAGATAATGGAGGAGCCTCTTCCATCTCAGTTC
AAAATGCCCTAGTTGGAAACCTACAATGGCACCTCGGACCCTCTAGACCATCTAGAGATC
TTCAAGGCTCTTTTGATGTTTTAGAGGGCCACTGACATAGTATTATGCCGAGCTTTCCCT
GCAACGCTCTAGAGAGTAGCTTGACTTTGGTATATTGGTCTCCAACAGGGCTCAATTCAT
TCTTTTGAGAAGCTTGGCTGGCTGTTTGCAACCCACTTTATAGTAGTCGGAATCAGAGGA
GGGGCTTGGAGAGCCTTCTTGCTGTGAAGCAGAGGCAAGGGGGATCCCTTAGAGATTATG
TCAATCGTTTCAACATGGCGACCTTGGAAATCTGCGACTTGAATCACTCTATTGTGATGA
TTGCACCGAAGAGCAGATTGAGACCTTCTTGGTTTCTCTTTTCTTTAGACTTTGTCGTGC
TTCTTGCTTGAGCCAAGAAGTATGTTAATGTTGAGAAGGCGATGGTAGCTCAGTGAGAGT
TAGCAGGGGTAAGCATGGCaagaagaaaaatgaaagaaaccaagaagaaaaagaagagcc
gaagaggaGGCCTAGGAGAAATGAAGGAAGCTCTCGTCGCTCGAGGAGCCCACCTTGGAA
GTATGAGAGGTACACTCCTCTCAACACTTCAAGGGTTCAAATTCTTATGGAAATCAAGAA
CTGGGGTTACCTAAAGGGGCCTCAGAGGATGAAGGCGCTGATGGGCAAGAGAGATCAACA
TAAGTATTGTAAGTTCCATTGATACACGACACTGAAAAGGGCTGAAAAGGGCTTGCAACT
GAGGAACAAGGTTGAGACCCGTATCTGATGAGGAACCTCGATCGTTATGTTAACGACCAA
TGAGACCGAGCCGAAGCTGGTCGTTATCAACACACCCCTGAGCAACTGAACGATAATCTC
TTGATAATACCATCTTTGGAGGACTAGCACCTGGAGGGACGAGCTCATCAGCTTGAAGGA
CTTACACCTAGGAAGCCCTAGCAGAAGATTTTTTTCCTGAAGAGACAGCGGACCAAGGAG
GTTATCTCCTTCTTGGATGATGATTTAAAGCAAGATACGCGGAACCGACCGAACCGACgt
accggtaaagaccagtaccggttcggaaccggtaccgAACCGATTCTGAAAAAAAATGCG
CGGATGCGTTATGCTGCAGAGTGGCACTGCCGCATTAAAAGCAGCCACGCGGGGCAGTGC
GTGGGCTCGCTGCCCTGCACGGCGAGTCCGCGTGGGAAATCGCGTGCGCACGATTCCCCG
TGTGTGGACCGCGATTCCCACCGCGTCGAACGCGTGTGGGCACGAGTCGGGGGACGCGTT
TCCCCACTCGCACCCACATCCTCGCGCGCAGGCACGCTCCCGCGGCCTCtctattttttt
tcttttcttttttcctcttcttcccgagctcctctcttcttccctctctcctctcttctc
cttgctttcccccttctcctGCGAGCAAAGGAGCTCTTCTTCCCTGCGAGGTGTTCGGAA
GGAAGAAAGAGGCTCGGTAGCGCGAGAGGtcttctttctctctctcctcctctcttctcc
tctctTACCCCTTCTTTCCCGCGAGTACCGGTGCAGTTCGCACCGGTACAAGCCCGAACT
GGTGCAGTTCGACTGGTACCGGGCTTGTATCGGTGCGAACCGCACCGGTTCGCACCGGTC
CGGGCAAGGTACCGTTCGGTTCCGACCTCTTTGGTGGAGGCCGCTgtaccggtaccggtg
gaggccgctgtaccggtaccggtGCAGGCTGAACCGGTCGGTTTCGACCGGTTCAGCGAA
CCATGATTTAGAGGAAGTACTACCCCCACCCTCCATGGTGATGCAGTTGTAATCTTCCTC
ACAATTGCTAATTATGATGTTAGAAGAACTCTTGTAGATAATGGAAGCTCGACAGACATT
TTATGATGCTTTCCGTAGAATGAGCTTATCGTCAGATCCGCTAAGAACTGATTCTTCTCT
GATTTGATTCTCGGAAGATTCTGTTCCCGTGGAAGGCACCATTACCTTCATGGTTACTAT
TGGCCAGGAGCCTTGGTAGACGACCGTAATGTTGAATTTCTTGGTGGTAAAGTTTCTCCT
GGCATACAATGCCATCTTGGGTCGGCTCGGGTTGAATACAATGCGAGCTGTGGTATCGAC
CTATCATCTTGTAGTGTAGTTTTCTACCGAGCATGGAGTTGGAGAAGTTCGGGGTGATCA
TGCAATAGCTCGATAGTGTTATGTGGCCGCACTCTGAGGAAAGAAGCTGATCGAGATGCT
CCTCGTTAAAGGCTTGGATACACGGAACAAGCTAAAGGAGCAACAAGGAGAGCTAGTTAA
GGAGCTCATCCCCTTCCTTGTTGGCGACGAAGGGATAGGTTGAATTGTTTATGTCAGCTC
CTAACTAGATGCAGCAACCTGAGCTCAGCTCATCATCTTTCTTTGTGCCAACGTAGGCAT
CTTTGCTTGGTTAGCCTCAGATGTGCCAGGTATAGATTCTAGCATTATTATGCATAGGTT
GAATATGGAATCGGTACACCGACCTATGCGGTAGAAAAAGAGAAGTCTCAAAGCGCCAAT
AGGCGATGGATGAGGAGGTGGACAAACTCCTAAATGTCGGCTTCATCTGTGAAGTCAACT
ATCCTGATTGATGTTAGAAGTATGCCCTAGAAGCCAATTTGGCTGACACATTATTTTGTT
CTGGGATATAAAATTTTACTTGACCTAACAATGAATTTATTAGGATGGGCATTCTTTTCA
TTCATGTTCTTATGTGTCCATGAATCGTCCAAGAAATTAATAAGATGATGACGCATATTC
TGAAGAGTTGAGAATTTGAGGCATGTGTCATTGGTGATTAATTTCTGAATTGCTTCTGAT
CGATGGATCCATCACGAGGGACGGTGATCGATCCGCTGAGATTAGTGCATAGATTACTTA
GTCAGATGGATGAGTCTTGAGTCCATAGTGTGGGGACACTGGAGTAATTGTGCAAGTGCT
TGTTAGAGAACAAGGGTACTGAGTGTGACCAAAACAGGTAGTCACTTGGATGTCTATCCA
CTCGTCAGTGATTTACTTCATGCTGCAGTTGTATGACTGGTCCTTTGACCTGCGATGCCT
CGACTATTAATAGTGAGGTTGCTGTAGTTTGACGAGCACATAAACATGGGCCCTATCCAT
TTGGGTTCTTGTAGTGCAGATTGGTTGCAGTAGGTTCATTGTAGGAGTAGGGGTGCATCT
AGATAGAATCTATCAACCTTGATAGATTAGGAGAGATCCTATGTGATTTATGAGACTGAG
TTCGTAAATCCTTGGCCAAGGTAGTTTCTGGAAAAAGAGTTTTTCAATCTCGAACTGGAG
TCGAATAAATTTTATATATGACAGATGATGGGGTTTGACAAGTTATCCATGAACTCCATC
CTGTCGGGATCCACGATAGAGGGACTGTATCATATGCTAACTACACCTAGAGGTTCATCA
TTTCATTCTGCTGGGTTGCCACTATATGCTGCTAGGTGTCACTGGTGGATGGTGAGACTC
AAAGCCATTCACTTGGTGATCAGTGAATCCGAATGAGAAGAGTTGGAATCAAGATCCGCC
GTACCGGATCCGGTAGGCATATCGGTTGCCTACTGCACCGGTACGGTTCCGGTTCGTACC
GAAATCGGACGGTATGAACCGGAAAGCTCTTCCCTAACGGAGCCGGGGAAGAAGAGAACC
AGAGAGATCGCGGGGAAGAGAGGGAGGGAGATCACCTTTGGTTGCCATCGGAGAGCCGTC
GAGGggcgtcggagcccagcggggggcgggggaacccgcgggggcgcggcggaggccgag
gccgcggccgcggTTTTAAATTTGGGGGTTTTAAGTGAAGTCGGCAAATCGGTTGCCTCG
GCCTCCGCAGCGCCCCCGCGGGTTCCCCCACCCCCCGCCGGGCTTCGCCGCCCCCCGCCG
GCCTCCGACGCCCCTCCACGGCTCTCCGATGGCGGATGAAGGTGGtctccctccctctct
ttcccgcgctctctctttttttcttcgtcttcttcgtctCTGGCACGGAATCGGCCTATA
CCGGTTTCCACGGCTCCGGCGTACCGGTAGTTGGCCGGACCGGTACGGGCCGGTTCGGCA
TACCATGGTTGGAATTGTTCCAACCCGTTGAAAGGAGTTTCAATGATATTGTAATAGGGA
TCACAATATATCTCACTACCAGACAGAATAGAACCTATGGGGTCACACACAATAGAGGAT
CTGATTGATCTAATGGTTGGATTGTGATTTGGAATCACAATAGTTTGTAATTGTCAATTT
GATTGATAATTAGTTTAACCCACTAAGAGTTAGTGAGTTGAAGAAGGAATTAATTGCAAT
TGGATTGCAATTTGATTGAATCAGTTGGACTTAATTAATTGGGCTCGATCTTATATGATA
AGGTTCAAGAGTTCTACTTAAAGTAGGACTCCTAGAGTTCTAATTGGATTAGGACTTCAA
ATTATTAGAGTCCTACTTAGGGTAGGATTCCTAAAATCCTAATTGGATTAGGACTAAAAT
TATATGAGTCCTAATTAATTATTGCTCTAATAGATGAAGATGATTTCTAATTGGATTAGG
ATTGAAGAGTTCAATTGAGTCATGATCCAATTGGGTCCTAATTAGATTAGGACTAATATG
GATAAGGATTGGATTCACCTAATCCTCCTTAGAGGAGGATTTCAGCATCCAATCAAAGGA
GGCCCCACACCCCACTTGATTTGATCAAGTGGGGCGTGCTCCCGGGATCCACGTCCCGGA
TGGCCGGGACGCGCGTCCCGGGTGTCCGGGACGCGAGACCCGGTTGGGGCGTGGCTCCTA
ATTTTAAGGAGGCCACGCCTAGGGCATCTAGATGAAAAGAAATAAAAAGGGGGCCGGCCC
CCTTTGGGATTAAGACTCTTCTTTTCATGATGGCGGCCGCCTTCCCTCTCCTCTTCTTCT
TCCATCCGCAAGGCACAAAGAGGGGCAGCAAGCATGGAGTCTTCTTCCTCCTCTTGGTCA
GCTACATGAAAGAAAATAAAGAGAGGAAGGTGTTCCTCTCTTCCCTCCTTCATCCATGGT
AAAGGAAAGGCAAGAAAGTGTTTCTTTCTTCTCCTTCTTCCTCCTCTTGGAAGCAATCAA
GAGTTGATTGCTTAGAGGAGTTCCAACCATCAAAAGGGATTTCTGCAAGGGAGCTAGCAC
CCTGGTAAGATCGTAACCTCGATCACTCTAGATCTTCGTGTGGATACCCGTAGAGGCTGG
ATACTTGTGCGGCTTCAAGCGAACCTGATTTCCACGATCATCAAATAGCGGTGAAGATCT
ACCCGCTCAAAGGTAAAGATTTGATCTTTATAATTTTTAATTGTAGATCTGAAATTAATC
AAGTAATTAATTTTAATCCTTTTCTTCAGATTTCATGATCTTCTGAGTTAGAGAACTCAG
AATTTTTTTGAAATCTACGTTCCTCGGGACGTTCATGAGATGAAGGACCCCGCGTGCGTC
TTTCCGCTGCGATTGTCGCAACGCGTGCGGAGGTAACCCGACAATTGACTGGTTGACATT
GTCTTGGTGAAGAAGGCTAATAAGAAATGGAGTGTTTGCATCGACCATACTGACCTCAAC
AAAGCCTGCTTTGATGATTGGCTAACTTGTAAATATGATTTTAGGACATCGGATGCTGAG
CTTCATAGACGTATTCTCGGGTTATGGTGGACCCTGCGGATGAGAAGACCTTTTTCATCA
TTGACGATGGTCTTTGTTGCTGCAGGGTTATGCCTTTGGTCTAAAGAACACCGGTGTAGC
AAATTAGATATTGGTCAATCGTATATTCCAAAGAGTAGATCGGCCGTAACATGAAAGTCT
ATGTTAATGACATATTATTAAAGAGTAAAGAAGCCGAGCAGCATGTGACATATTTGGAGG
CATTCGCGATCCTAAGAAAGTACCACATGAAGTTCAATTCGAGCAAGTGCGCGTTTGGGA
TCACCTTGGAAAAGTTTCTGGGGTTCATGGTAACACAGCGCGGGATCGAGGCCAACCCTG
AGAAGATCCAAGCTATGCTGGAGATGTCACCACAGAGAACAATAAAGGAGGTGCCATGCT
TTATAGGTTGGATTGCGACGCCGAACAGGTTTCTTTCAAGATTGGTAGAGAGATGCCTTC
CCTTCTTCAAGATCCTAAAGCAAATAAAGGACTTTTAGTAGATAGAAGAGTGCCAAACCA
TCTTCAATCAACTCAAGAAGTACCTTGCATCACCACCTTTCCTTACCAAACTGAGCTTGG
GAGAGATGCTGTACCTTTACGTCGCTATTTCTCCTTGAGCCTTGAGTTCGATCCTGGTCC
GAGGAGTTCAGAAGCTGATCTACTACACAAGCAAAGTTCTTCGAGATGCTGAGACGAGGT
CACTAAGGTGGAAAAAGATGGTCTATGCTCTCCTCGTCTCAGCTTGGAGATTGCGACCTT
ATTTCCAAGCTCACTCCACTGTATTAACCAACCAATAGATGATGCAAATATTGCAGAAGC
TAGACACATCGGGGTTGTTGATCAAATGGGCAGTCAAGCTCGGGGAGTTCGACATCCATT
TTTGACCTTGGCTCGCCATCAAGGCTCAAGTGTTAGCAGATTTTCTTGTGGAATACCTAT
TAAAGCTCAAGTGTTAGCATATTTTCTTATGGAATGTACCATCTCCGATGAGGTAGAGGC
CAGAGACAGACGAGAAATACAAACTGGAGAATTTCTGGATTTTTCATGTCGACGGGTCCT
TTAGTTCGAGCGGAAGCGGAACCAGGTTGATACTCAGTAGCCTAGAAGGAGTCATCTCAG
AGTATGCCTTTTGGCTCGATTTCAAAGGCTCCAATAACAAAGCTGTGTACGAGGCCCTCA
TTATTGGTCTCAAGCTCGCCAAGGAGTATGCCACCTTAAGGCCTTTAGTGACTCTTAGCT
CGTTGTTGGCTAGGTCTGAGGAGAATGTGAGGCGCGAGGTCCCGCAATGGCCAAATATCT
ACAAAAGGTGAAATATGTCTCCTTGGCCTTCAGTAGATTTGAGGTCCAATAGATCCCAAG
GTCGGAGAAAACCAGAGCCGATGTTCTCTCTAGTTTAGCAACTTCGAAATGCATCGACCT
AAAGAAGACCGCCTACTTTGACGTGCTAGAGAAGCCTAGCATTGATGAAAAGCCAAGTTC
GGTGCTACAAGCTAACTATGAACCGAGCTGGATGGATCCACTTGTTGAGTACCTCAAGGC
AACCTGAGTACAAAAAAGAAGCTTAAAGACTGAGGTACCAAGTAGTGAATTGTATCTCAG
TGGACAGAGGGCTCTATAAGAGGTCATTTAGTCTACCTCTTCTTAGATGCCTCCAACCCT
CCAATGCAGAATATGCTCTTCGGGAAGTTTATGAAGGCATCTATGGTAACCACCTAGGAG
GCATAATGCTAGCTTGCAAAGTTATGAGGTAAGGTTATTACTGGCTGACCTTGCAGAATG
ATGTAGTTGAGTTTGTGAAGAAATGCGACAAATGCCAAAGGCACGCCACCATCCAACATC
AGCCAACGGTGTAATTAACACTGTTCAGCGCCCCTTGGCCATTTACCCAGTGGGGAATGG
ATATTCTCAAATCTTTTCCTCCATCAGCTGAGTAGAGAAAATTTTTAATCATAGCCATTG
ACTATTTCACGAAGTAGGTCAAGGTCGAGCTCTTAGCTCGGATAATAGAAAGAAATGCTT
GGATTTCATCTAGAAATCAATCATTTGTAGGTTTGGCATTCCTCGGACGATCATCACCGA
TGATGGCCGGGCGCCCCTTGAAGACTACCGACCTTCAAAAAAAGGGACAATCCAAAAATG
TTTGGGACCCCTGACCTACGAGCCTATAAGGCTAGGGAGTTAAAACCTGTAGAGCCGAAC
TCTGGGAATTCCCATGGAGACACTCCAAGATCGATTGGGACCTCCATTCAATAGGCCTAC
GAGGCTATGGAGAATCTGATGAAAGAACTAGTTCATTCTGCGGAGGCAACTTGGAAATAA
CTAGGACCTCTATCCTACTGACTTATGAGTCAATGAAATGACCTAGCAAGGAGCTAGGCT
CAAATGGGAAGGGACATGCTAGCTCTGATCACTTGAGCATAAGCTATCTAAAAACCCAAC
CAATTAAAGATCGGAGGACATCCAAATTGACCTCTTCAAGTCCGAAACACTGAGGTAACA
CTCAATGAGTGGGGAAAAAAAAGCCTAGCAGACTAGAGACGCTCATGAATACCTCGACTA
GTCTCTACTAACGCAACTGATTTTGCTACGATCTTGCGATCAAAGATGTATTGACCAACC
TACAAGCTATGTGTATTGTCCGAAGTAAAACACTCGACAGAGAATAAAAGGAAAAGACCA
GCTATTAGAGCTCGAGGGAGCAGCGTCGTCATTGTTGTTGCCTACTGCTGGTCAGAGGCT
GCTGAGATTGGTTTCCAGGAGAAGTTTTTCCACTTGAGCTTGGTAGTCCTGGAAACCTTG
CATGAAAGAATCTGCAGCTCCTTCGGCGATCTTATGCTTGAACTCTGCCTAGGTGAGGTA
AGTCTCTACGGCTCAGGCGGCTTTTTCTTCAGCTTGAGCTGCATTTTCCTCACCTTCAGC
TACTTGTTGCGCAGTCGTCCGAATTCTCTTCTTGGCCATGGTTAAATAGAGTTCTGCTGC
ATCAACCATGGACTCCGCCGCTGTAGCCCATGCCTTCACCGCCTCTAGCTTCTCCGCCGC
CATCTTCAGTTTCTCCTCTGGCTCCTGCTGGCCGGCCTTCAGTGTTGCCTCGGTTTCGGC
CAACCTATGCTCAGCATCTTTAAGTTTCTCCTCCGCCGATATGAGGCGCCTTAACGCCTT
AGTGCATCATGCAAAAGTAAATGGTGTCAGCATGCTTTAAGAGAAGAAAATAGTTAGTTT
GAGCAAAAGACATGGAATTTGAATTAATGATATGTTAGTTCGGTACTCATCCAGATGACC
ACCTTGTAGGTGTCCTCAAAGGCTCATTGACTGGGACTTTCTGAATGATTTTTTATCCTC
GGGAAGCACACCATGACTCGAGTTAATTCCTTGGCCATCCGGGTGTTGTTCAAGCTCGAG
TTGGTAGTCTTGATCAACCACCTTGGGAATGTATATCTTCGGCTCGGGTGCGGGGGAAGC
TGGAATAGATGACGTGGGCTGAGGAGAGGTGGTGATGGGCGGCAACGACTGAGAAGTGGT
GTCTGGCGGAGGCAGGACCGGATTGGCGAAATAATTCCTACCAGCCTGGAGGAGGCAGGA
GCACATTGGCGAAATAATTTCCATTTTAGGCTGGATCTCAGCCCGAGGAGCATCTTTTGA
GCTTGGCCCTCTGATAGGGTCGAGGTGACTCTAGTCAGAGGCTTTGGAGGAGCCAAAGTC
GGAGTTGTTTGAGCCTCTTTGCTGGGGGCTTGCCTCCAGTGGCCGCCCTCTTCCAAACAA
CCTTCTTTAATAGCATAAGGCCTTCATTCCTGCAATACTGAGAAGAAAGTGATAAAAAAC
TATCACCATTAATGCATGAAATCGAGAGAAGGCAGATTTCACCTTGGGGGTTAGCCGAGC
TCAGGTCGATGTTAATCAGAGTCTGCTCGGCTAGTAGCTCCTGCACGGGGGGCACCTTGG
ATCTGAGCAGAAGATTGAGCGACTTCTGGTCTTCCTCTAACAGCTTTGGAGCTCGGTTCA
ATGGCCTTCGATGTTGTTAGAAGTATGCCCTAGAAGCCAATATGGCTGACGCATATTTGT
AATCTGGGGCATGAATTTGTAATTTGACTCTTATTAATAAATAAGATTGGGCAATTTATT
TTTCATTCATGTTTGTATGTGTCCATGAATCGTCCAAGAAATTAATAGATGACATATTCT
CAAGGAGTTGAGAATTTGAGGTATATGTCATTAGGGATTAATTTCTAAATGCTCTTGATC
GATGGATCCATCACGAGGGACGGTGATCGATCCGCTGAGATTAGTGCACACATCACTTAG
TCAGATGGACGAGTCTCAAGTCCACGGTGTAGAGACACTGGAGTGATTATGCAAGTACTT
GTTAGAGAACAAGGTACTGAGCGTGACCAAAGAAAGTAGTCACATGGATGTCTAACCACT
TGTCAGTGACTACTTATGCTGCAGTTGTATGGCTGGTCCTTTAACCTGCGATGCTTCAGC
TATTCACTGTGAGGTTGCTGTAGTTTGACGAGCATGTGAACTTGGGCCCTAGCCATTCGG
GTCCTCGTGGTGCGGATTGGCTGTAGTAGGTTCATTTTGGAATAGGGTTGCATCTAGATG
GGATCTATCAATCTTGATAGATTAGGAGTGATCCTATGTGATTTATGAGACTGAGTTCGA
TAAATTCCTGATCAGATATTTTGGAAAAAGAGTTTTCCATAACTCGAACTGGAAGTCGAA
TAAATTATACATATGACGGACGAAAGGGTTTGACAAGTTATCCAAAATCTCCATCCTGTC
GGAATTTATGATAGAGGGACTGTATCATACGCTAACTGCATCTAGAGGTTCAGATTTTCG
GAGCTCCCTTTCACGGCACTAACGACCACTTCTTTAGCACGACACTTGTCCGCTAACAAC
TTGATCCGGCTGGTGCACCAACCCGCCTTCCATTCTGCTGGGTTGCCACCACATACTGCT
AGGTGTCACTAGTGGATTGTGAGACTCGAAGGTATTCATTTGGTGATCAGTGAATCCTAA
GAGTAGAACTGAAATTGTTTTAGTCCATTGAAAGAAGTTTCAGTGATATTGAAATGGAGA
TCTCAATATGTCTCACTACCAGTCAGAATAGAACCTACGAGGTCACACACATAGAGAATT
TAATTAGTCAGACTATCATAATTGTGATTTGGAATCACAATAGAAATCAATCATCAATAT
GATTGGTGATTGAATTAACCTACTAAGTGTTAGTGAGTTAATGGAAGAAAAATTAAGTGG
AATTGATTACAATTGGGCTGTTTAAATGAGCCAAATTAAATTGGGTTCAACCCAAATTGA
TTTGGGTTCATGATTGGGTCAATTGGATTAAACCAGGATTTGTGCGGATTTTAAAGTCCA
CATGTCGTCGTAGGATGAATATGACTTAAGTCGTGTTCACACTATGCGGACTTTAAAGTC
CACATGGCATCGTTGGATGCATGCTCCCAAATTAATTCTCCTAATGTGATTAGGAGTTAG
CCTAGGTCCTAATGTGATTAGGAATTGGGCTTGTAATTGGAATTGATCAAGGCCTAATTG
GATTAGGACTTGATCATGGCGCCATAGGGATTAAACCTAATTGGATTAGGCTCTAATCAA
TTGATTAAGTGGACACATGTCATGCATCTATTTGATGGCGCCATGAGCACAAGGATTGGA
CACTTGGCAATAATCCAAAGATGGGTTATTATCCCATACTACTAATAAGATTAGGAGAAG
CCCTAAACCCAATCTATAAAAGGGTAGCAAGGGAGGCATCATAAAGTAATTCTCTCCTCT
TCCTCTCCACGCCTCCCTTTCTCTTTCTTCTCCCTTCCCACGGCAGCAAGAGGCTTCTCC
TCTTCCTCCCACGACAGCAAGGGTTAATCCTCTTCCTTCTCCAAAGTGTTgaaagaaaga
agcaagggaagagaagagaTCAACTCGCCAAGGAAGAAAGGGTTCTTCCTTCACGCCTCA
AGCCCTCCCTTCTTCCTTCCTTCTCCACGGCAGCAAGGGGACCTCGTCTTCCTCTTCATC
CACAGGACAAGGCAAGGAAGATCCACGCTTAAAGCTTCATCCCTCATCTTCCTCCATTGC
GAGCAAGGTTGAAGAAGAAAGGGTTCTTCTTTAAAGAGGTATGTTGCTGATTTTTCTTCC
AATATCATGATAGTCATGAGAGGTCTTTGCAAGGAGCTAGCACTTCGGTAAGACCCTTGA
AGGGTTCTGGCACGCTATAATGGGCAGCGGAAGCTAGGAATTTTAAAAATTTCTTGATAA
AGTTCCTTAACATAAAACCCTTATAAGCCAAGATCACCTTAATGGAAGCAATCAAATAAT
ATAATATAAATGCAGAAATAGAAGAATACCTGTAACGCTAATCCAATGTGCAGAATTTTC
ACTAGGTGCCCAAGTGTTCACCCTCCAACGTTGATCCACACGAAAACTTGATTTAAGTCT
TAAGCTCCAAAGACTTTGATCCTTAATGCAGAATTCTTCTAAAGAACTCTAATGGcttgc
tttcctttctttctatttttctttATCCTTCTAAAATCACTTCTAATCCTTTTGTCCTAA
AGAAGACCATCTTGTCTTGGCTTAGGACACACTAGAAGCAATGCTagaaagaaagaaact
aatgtaagaaagaaagaagagaGGAGTGGGGTGGAGTTGGAATGATGAAACCCATGGAGT
GCTAGCCTATTTATAATAGGTGTAGGGATGCATCCCTTGGGATGCATCCCATCCACACAT
CCTCTTATGAAAGGGCATCATCTAAAGGGCCATATCAAATAAGAGGAGGTGCAGATCAAG
TGAGGAGGTGTATCAAATGATATGTCCTTTCATGTGGTGCCATATTTTGACCAAGTCAAC
ATCACATGCTAATCACATATCCATCACGCCTCACCTCTTGATCTTTCATGATGATGATCC
AAGGGCTCCAATGCAAGGCGCCATTCACTTGACCCATTATGTCTTCATCCAATGGTGGGA
TTAAGATTCAATGGTCAATTATGGTAGCCATCCTCTAACTCAATCCAATTGGGTTAAACC
AACTCTCCATTATGTCTTCATCCAACGGTAGATCAAGATCTAACGGTCTAGATTGAATGA
TTTATTAAATCTAATCCAATTAGACTCAAACCAAGCCAATTAGGTGCCAACTCTTGGCTA
ACCGATATTAGAATATGATCTAATCAAATTAGATCAATTAAGAATCAGATTCGAATCCAA
TTCGAAACAGATTTGAATCCAATTCGAATCAGGAGCTAAGGTTTGCAACACCTGCTAGGA
TGTTTATCTTGCAAACATGATCTAATCCAATTAGACCCTTGATAAGTTTTCTTGTGTGTG
ACCGATTGGGTTCCATACTTAGCCAGCAATAGGTGTGAGTGCGAGTTGACCCAACTTGAT
TAGAACTCTTCTAATCGATTTAAGTCCAAACTGCGCGAATCCGAACTTAACAATTAGAAT
CATTTCTAATTGGTGATCGAATTAAACTCTTTAATTCGATCAAACCTATAAGACAAGATT
GACGTCTAGCAACATATCATGTCTACCCGAAAAATATGGAATTTGGTGGAAATACCAAAA
ATACCCTTCAGTGGCAAGTTACCGTGCAATTTAATCCTTTAATCAAACTGCATCCCAAAT
ATGTATAGGAGTATGAATATATGTCAAACTCAATTTCATATTCATATTTTTCTCAATCTT
TTAATGATAATTCAAATAATGAAACATTTAGAAACTCTTTCTAATTTTCATTCTGCTTTG
ATCAAAGGCTTTCTGAATTATCATATGATTAGAATAAATAGGATGCTATCTTCTCTTACT
AGAAGTGATTAATTCCTTGTTGACCTACTCATAATCTTCGTACATAATTCACCATATCCA
GAAGACCTCGTACACAACTTATTGTCATGAATGAGTGTAAACCAAAATATGGGTTCATGT
GCACAAGATACCATGGTGATCTCAGGTCATAGGATCAGTTGCACAACTCCCACTAAGAGA
ATCATCTTTTGACATGTAAGTAAGACTTCATAAGATTTCTCTTTGTAGGTCAATTCAGTG
AACTCATTCTTCTAATGAGCACCCACATCTTTGTATTAGTGTCTCCACACAAATGATTGT
GAGATCAATCGTCCTCTGCATCGAGCATACATAAGACATGCCAGCCTTTCCGGTAATCAT
TGATCCCCAACTCAATGTACCAATGACTGGGAATATTTAAGATTAGGATTTTAGGATTTT
AAGTCTCACTAGTATGATCTCATCATAGTCTTAAAATCATTGTCCTAATCTAAGGAGTTT
ATCATAAATATAATCAACAACATATGATAAAACATAACGCCTTTATTCATATTTAAATGT
CATGTACATGATTTGGACAAATCAAAAGAAAAAATCTTTCGCAATACATATTGCGATTGG
CTTGTAGGGCATCTACTCTTTCAATCTTCCACTTGCACTAAAGCCAATCGCTCTTATATT
TTATCCCCATACAATCGAGGTGGCGATCGAACTGCTGTTGTGGTAGAGCTTTAGTGAACG
GGTCTGCTAGGTTGTTCTTGGTGTCTACTCGTTCAATGACTATGTCTTGTCTCTCGACAA
TCTCTCGAACAAGATGGAAGCGTCTTAGAATGTGCTTGGATTTGTGATGAGACCTTGGTT
CCTTCGCTTGAGCAACAGCTCCAGtgttatcacaataaactgggactggtccagcaatct
caggaactactcctaactcagagatgaacttcttcatccagacagcttccttagcggctt
cacttacagcaatgtattctgcctcagtagttgagtcagctacaatttgctatttggaac
tcttccagctcactgcaccaccatttagggtaaagacataccctgaagtggacttgctat
catctgggtctgactgaaaactagaattagaaaattcttctagtttcaactctcagattc
tccataaactagaaaaatatctttagtcttctcaagtacttaagaatatttttcacagct
atccaatgatcctctcctggatcagcctggaatctgcttgttatgcctaaggcataagca
acatcaggcctagtacatagcatagcatacataatcgatcctactgccgaagcataggga
atagaattcattctatttctctcttcagatgtcttaggagacatcttcttagagagacgt
atgccatgatcataggcaagtaacttcttttacttccttccatgctgaatcttttcagca
catgatctatgtacctagactgggacaagcctagcatcttttagatctatccctatagat
ctttataccaagtatataggatgcttctcccaagtctttcatggaaaagctttttgatag
ccaagtcttgaccgattgtaacactggaatatcatttccaatgatcagtatgtcatctac
atacaatattaagaagacaatggcactcccactagtcttcttgtacacacatggttcatc
cacatttttgataaaaccaaactctttgactgttgtatcaaaacggatgttccaactcct
cgatgcttgctttaatccataaatggatctcttaagcttgcatacttgatttgctctctt
acttgagacaaatccttctggctgtgtcatgtaaacctcttcctcaagatgaccattaag
gaaggcggttttgacatccatctgccagatttcataatcatagtatgcagctattgcaag
caaaatccgaatagatttgagcatagctactggtgaaaaagtttcatcatagtcaattcc
ttgcttttgcctgaaacttttgccaccaatctagccttgtaggtttctacttggccatct
gctccaatctttttttatagacccatttgcaacctatagggttactacaccctctggtgc
atcaaccaaagtccatacttggttggtatacatagaatctatttcggatttcatggcttc
tagccatttgtcagagtcattactcatgatagcttccgaataggtcagaggatcaTCATT
TTCAACGATGTGGGCTTCATCATTCTCAATGATAAATCCATACCTCTTAGGTGCATTTCG
CACTCTATCTGACCTTTGGAGAGGAGATGTGTGTTGTGGTTGTACTTCATCAATGGGTAC
ATCTGGTTGAAGAATTTCTTGTGTTTCTATTTGTAGGTCTTGAACTTCATTAAGTTCAAT
TCTTCTTTCACTGCCCTTTTCTAAGATAAACTCTTTTTCTAAGAAGTGGCATGCCTACTA
ACAAATACCTTTTGTTCAGTAGGGTGATAGAAGAGATATCCAATACTTTCTTTGGAATAA
CCTACAAATATACATTTATCTGAtctagcacttagcttatgtccaaaatttcttttgaca
tatgcttggcagccccatattttaaaatatttaagattgggctttctatctctccatatc
tcatatggagtactagatacagttttgaaggtatcctgtttagcacatatgtagcagttt
ctaaggcataaccccagaaggaaataggaagatctgtaaagcacatcatggaccttacca
tatctaatagagtacgattcctccgttcagctacaccatttaattgtggcgtatacggag
gtgtccattcagagagaatgcccttttctttaagatgatttaaaaactcatagaaaggta
ttcacctcctcgatcagatcgaaggattttaatacactttccggtttgtttttcaaccat
actttgatactctttaaacttatcaaaggcttcggatttatgtttcataagatacacaaa
tccgaaccttgataaatcatcagtgaatgtgatgaagtaagagtatccacctctagctgg
agttgtcataggacacatacatctgtatgtataagtcctaataactcacttgccctttcT
CCATGTCCAGTGAATGGAGATTGGTCATTTTTTCCATAAGACAAGATTCACAAGTTCCTA
ATGATTCATAATCATAAGGTCAAAGAACTCTTCTTTGTATAACTTGTTGATTCTTGATTC
ACTTATGTGACCAAGTCGGCAATGCCAAAGGAGGGTATTATTTACTTTCTCTCTCTTTCT
TTTATTGCTTTTATTAATATGAAAGATATTGTCATTAAGTAATAAAACAAGAAGACCATT
TTCCATAATGCCATTGCAAAGATGTTATTAGAAAAATAAATAGAGCAACCATTGCCCTTT
CCACTAATTTCAAAGCCTTTCTTTAACAACAAAGGAATGAAATTACATTTCTAATAATTT
TGGGCATATAATAACAATCTTCTAATTGTAGGAGCTCTCCCGAAGGCAACTCAAAGGAAT
GGAAATTACATTTCTAATAATTTTGGGCATATAATAACAATCTTCTAATTGTAGGAGCTC
TCCCGAAGGCAACTCCAAGTTGTAGGTTCCAACAGCTTCAGCCTGGATGGACTCTCCTCC
AGCGCCATATAGCTCGAAGTCACCTTTTTTCAAAATTTTAATTTTCTGTAGTCCATGCAA
AGATTTGCAAATGTGAAAACCACAGCCAGTATCCAATACCCATGAATTTGAATTTGAAGA
ACTTAATGACAAGTTGGCATGTAACATAAACATACCTTTCGATGCAACTCTTGCATCGGT
CTTCATACTTGCAAGAAAACTCTTGCAATTCCTTTTCCAGTGGCCAGCTTTGCCGCAATG
AAAACAGGTACTTGATCCGGAGTTTTTCTTTCCTTTTTTCTTTTTGATGCTACTCTTAGG
GTTCAATCTTTTCTTAGAACCCTTATTTCCCGATTTCCTCTTAGAGGTTCTATCTATAAG
AAGGAGTGGACCTTTATCCTTCTTAATATGGCCTTCAGCTGTTTTGAGCATATTTAACAG
CTCGGGCAGGGAGGTGTTCAGCTTGTTCATGTGAAAGTTCACAACAAACTGAGAGAATGA
ATCAGGCAGTGATTGCAGGATCAAATCCTGACTGAGCTCACTATCCATAGCAAAACCTAA
TTGACTTAATCTGGTGATTAAGTCTATAACCATAAGAACATGGTTTTGCACTGGAGTTCC
TTCATTCATTCTAGCACGGAACAACTGCTTAGATATCTCATACCTAGCAGTCCTGCTTTG
TTCTCCATACAACTCTTTTAAATTGAGAAGTATGGATTGAGTGTCCATGCTTCATGTTGC
CTCTGTAATTCATTGCTCATAGAGGCAAGTATGATACATTTGACAGCCAAACTGTCATTT
TTCCACATCTTATGTGTGGCAACCTCCTCTTCTGTAGCATCATCCCCTAGATCTCCAAGA
TCAGGGGTTTCAAGTATATAGGAAATTTTCTCCTGAGTGAGTACTATCTTTAAATTCCTC
AACCAGTCCACATAGTTTGGACCAGTCAACTTGTTGGCATCTAAGATGCCTCTTAGTGAA
AGTGAAGAAGCCATTTAATAATTCTACATATGCAAGAACAAAACTAACATAAGCAGACCA
ATCATGATGACATGTTTGCAACTAGATAAGGACTTTAATCTAATTTGTCTTCTACTATTT
TTATCGAATATCATAGCCCTCTCCTATGATAAACGTGAAAATATAATTTTTCTTAGTAGA
GTTGAGATCCTAATTCATCATAAAAAGCCTTGTGGTTACACAACAAACCCTTATGAGTTC
AAAGGTAGGAAACCTTTCCAATTGCATCTCATGCAATTCTCAACTTTATCTTGTCCTCTT
AAAACACTTATTGCCTTGTGTTAGCACAACAAACAATAATGTTTTAGTTAAGTCAAACCC
TTCATTTCCATATAATCATATTCGAATAATATTGTCCTTGTGGTTACACAACAAAGCAAT
ATATTAAAATATGCCATAAGCATCTTAATGCACCAAGACAATATAAAATCGGTCCCCATA
GCAAGCCTTGTGTTAGCACAACAAACTAGCATGGATCTTGACATAATAATGTCGAGGCAT
GAAGGAAGGCTATCAATAGTGTTATATCAATATTAAGCTTATCCATAATAGACAATCAAA
CAATTGGCCAGGTAAGCAGGTGGGAGGCTCCCCTTACTCAGAGAGTAAGGTCCTAATTAG
AGAACCACCTTTAGTGCTTTCCTTAGACACCAATTAGATTAATTGTTCTAATATGGATTA
GCTCAAAGTTTTTCAACACTATGACTTAATATATTTTTTATTGAGGGCTTACTAGTCTCT
AGCACATTTTTTAACTGTAACATATATTTAACATGTCTAAAATAAACTATTATGCATAAT
GGCTATCTCATAGCATGTATAAATCATAAGCAATTAATTAACATGCTTCAACATATTTTC
ATATGGAAAatttcatatcatgatattttattacataacatatcatatatgaatcataca
tttcaGCATTTCTCTAAGCATATGACATTACTATCTCATAGTAAATTAATAATCATACAT
GTTGCCCAAGGTGACAATCCAAGAGGGGGGGTGAATTGGTTTCTTTTAAACTTTAGGTGC
CTTTAAAAACTTTCTTAGTTGTGTGCGGTGGATGCTTTCTTAGGCTATTTGAGTGAGCTA
AGCTAATGCAATAATAGAAGATAAAGCAAGAGAAAACTAAAGCACAATCACAACACAAAC
ACAACAATTTATAGTGGTTCGGTGCTCTCCTTAGCACTTACGTCCACTCCCCAAGCGTAC
CCTTGGGATTTTACTATAATCTCGCGGATTACAGTTGGATTGTTTTCCGGGCTCACAATC
CAAAAACCTTGTTGGTTTTACGGGCTCACCAACGAACCTTTACAACTATGGTTTTCCGGG
TTCACCAAAAATCTTGTTGGTTTTGCGGGCTCACCAACGAACCTATACAACTTGGTTTTC
CGGGTTCACCAAAAACCTTTGTTGGTTTTGCGGGCTTACCAACGAACCTTTACAAAGAGT
TCAAGCAAATGAAAATAAAAGATTTAAACTCCTAAATGAGCATATAAGACAATATGAGCA
ATAAGAAGAGTTAGAAAGAAATTATCGCTTTGAAGTCGCTTTGCTCTTCTTTATCAAGAA
AGCTTCACTCTTCAATGGAGGAAGGAGCTCTTGATGCCTCTTTGAATGTGCTCAACCCCT
TTCTTTGATTCTTGGATGAAGCTCTTGATGAAGGAGATTAGGGCTCTTTTGGTTTTCTTG
TGTATGCTTTGATATCCCACTCAAAAGTTGTTTATCCTGATGAATAGTGCCCCTTTAAAT
AGTTTTCAACCTTCCTTGGACAAGCCCCATCCGTCAGATTTGAAAAACTAGCCGTTACAA
GCCTTGGGAAGGACAAAAAGTACATCTGCAGAACTAGCCGTTACTGTTCAGCCCGTGTTT
GGGTCGGCTCAACCTGTCCTTGGGTCGACCCTCTCAGTAACCACAGAAACCTCAATTTCA
GCCTTCCTTCCCATGGGTCGACCCAACCAAATTTTGGGTCGACTCAAAGTCCACTTGGGT
CGACTCAACTTCAACTTGGGTCGACCCTCTCAGTAATTCCAGAGAACCGTTTTCTGTCTG
TCTTCTGTCTTGCCCTTTGGGTCGACCCTCTCAGAGTTTGGGTCGACTCAAGCTTGGGTC
GACTCAACTACAGTGTGGGTCGACCCTCTCAGTGAATCCAGAGAGCATTCTTCCTTTGCG
TTTTGAGGTTCTTTGGAGGTTGGGTCGACTCATGCTTACCTTGGGTCGACCCAACTCACT
GTTCATTTGTGCTGTTTTTGCAGGAGTGTGCCAGATGATTCCTTGAAGTGCCGGGGTCGA
CCCAATCAACCTATGGGTCGACTTAATTCACACTTTGCTGCATTCTCAAAGTTAGATCCA
TCCAAATGAACAAGACCATATATATATTTTCAATTAAGCAAATGTACTGAGAGTAATGAA
CTTATAAATGAAGTATCAATTTTAACTTATAGCATGCTCTAGATAATTGCTTGTTAATCA
TCAAAATAACACTATCATCCTCAATCTCCCCCTTTTTGATGATTACAAAATAAAGAGTAT
AAGTCTATTGATACTTGTCTTTAAAATCAGTTTATAAAAGGGATTGAATTTCAGAATTTC
AGCTTTTCATATATATATGTGAAATCTCCCCCTATATCATTCAAAATTTGCCAATTTGAC
TTTTTGAATGGCTCCCCCTTTCATTTATAATTCATTAGCAATGAAACTTCAAAAATTTGA
GTTAAAATATGAGTTTCAGCTTATGTATCGGGGTGAGAGAGGAGCGTGCCAAATTCTGAA
TTTATATGTGCCAAATTCTGAATTGTGATAGAAATTTTTGATTTGATGGTTTTCATTGTT
ACAAATTGCTCCCCCTTAGATATATAAGCTTTCTTATGCGATTTTCAATTTGTTTCCCCA
TTTATTTCTCTTTTCTTTTCATAACTTCTTTACTCACTCTTTCTCACAAAATTAATACTC
TTTCTTTAAACACTATCTTTACATATTCTAAACACTATCTTTACTTCTACCAAGATCAAT
ACTCTTTCTTGACTTCTCAAATGAAATATTCTTTCAATACTCTTTCTTTTCTTCTCCCCT
TTATATATTCTTTCCTTCTCTTCTCCCTTTATATACTCTTTCCTTCTCTTCTCCCTTTAT
ATACTCTTTCCTTCTCTTCTCTTTTATATACTCTTTCCTTCTCTTCTCCCCCTTTTTGTT
ATCATCAAAAACATATATTTATGGGGAAAGATGCAATAAAGAGCAAATTTCAGACTTCAT
TGATCAAACTAGGAACATTTTCATACATTAATATCCAAAATAAAGATAAGTACAATGTTC
CTCAATCAAGATTTAAAGACATAAGAGAAAGACAAGATACATCAGGGAAAAAGCAAGATA
CACATGAGAAAGGGCAAGATACATATGAGAACTAGATTTTTAGCCTAGGCTCTAAACATA
AATGCTAAAATCAGCCTAGGAAGAATCTAATGGCTGGGATCTAGTCCTCATCCGCCTAGC
ATAAGTGGCGAGGGGAGGTCGAGCCTGGTGAGACTGAGTCTGGCGTGGAGCACGTCGAGG
TGGATGACTCTGTGCCGATATCTCTGACTCAGCAGCCTGTGGCACAGATGGTCCATGTGT
CTCTCTCTCACTCCTGAGTGCTCCAATCTGCTGCCTCAGATCACTGATATCAGCAGACAT
GACATCCAGCCGGCTCGTGAGCCCGTCAGTAATAGTCCTCGCCTGGGCTGTCATGAGCTC
TGTCATCCTGCTCCAGAAGTCATCCGTATCTGTCGGAGGAGCAGATGACGACGGTCCAGC
CTCTGAGGGTGCAGTAGGATGATCTATAGGCTCCTCATCCTCATCCTCTGGTGCCTCTCC
CTCTGGTGCCTCACCCTCTGGTGCCTCACCCTGTATGCCTGCACCTGTGTGAATCCACTG
CCCGTTTACTTTCGCATATTCCATGCGTATGAGTGTCCGTGCAGTGTACATGTCAGTGGG
ATGCAGATTCTTGAATGCCTCCTCCTCGAGAGGTAACCCATGCTGTCTAAATATCAATGT
AAGTATCATGCCATAAGGCAATGATACCCTGTTGCTGCTTATCACCTTTCTCATCTGCCT
CAATATCATAGCCGGAAGATTTAGGGGAATCCCCCTAATCATGCATTCCATAATTGCAAG
ATCTCGCTCTGAGATGAGATCGAATCTCCCGGTCTTCGGAAATAAAATCCTATTTATCAT
ATTTAGCAACAACCTCATCTCAGCAGAAAGAGAGCTAGCTATTACCTTTGTGGAAAAATC
AAAATCCTCATTTTCCATGATTAACTGTAGAGCTCTCATTTTGTTTTCTGATTTTTCCGG
CGTGGCTCCTATGCAGGGTAGGTGTAGTAGCTCGCTCAAGCTCTCCTCGGACACACGGAT
CCGAATCCCTCTAACATCTGAAACAAGCCCTCCCATACCAGTCTTGAGGAAGGCGTAGAA
CTCTTGGACCAAACCGGGGTAAATTACCACATCAAGGGAGCAAAGATACTCCCAACCTTG
TCTTTGGATCCATTCCCAAATCCGAAATCCTTCTTGGTTGAAAAACTCCGAGTGGATCCT
TCTCCCGCTAGTAACCGGCCTCCCGGCAAATCTTGCAAGGATCACTGAGGGGGAAGGAGG
AGGAGGGACCTCCGCACGTGCCTCACGTCGTGGAGACACGGGAGAAGGCTCGGTAGGGCG
CCTTTCCTCTTGTTGGACTCGGCTCACTCTTCCGGATCTCTTGGCTACGGCTCGTTTGGG
TCCCATTTCTCCAAGATCTTTAGCAAATCTGCTGTTTGGAAGAGTTTAGTGGAGATTGGA
GAGTGGGGACCAAGCTTTTCGGAAGGAGACAAAGGGCAAACAGTGCCCTAGATGAGTTCT
CGGGCCCCCTTTTAACAGTGGGGTCCCGACGTTGGGTCGACTCAAGAATTTTCTTGGGTC
GACTCAACGTTGGGTCGACCCATGTTCTGGGTTGGGTCGACCCAAGTGCAGAACTTGGTT
TTCTCTCCCTTTTTGCTTCTAAAAAGTTTTCCTCGCTTTTAATCCTTATAAGCTCCTTAT
GGGACATTGATACATGAGTAAGAAATCTATAGACAACAAATTTGACTCATGTTTCATGGG
ATTTTTGAAGTTAGAGGAATGTATCATGAGACTACTAACTTCCTTTCATATTCATTCAAT
AAAAGGATCACATATACCTAATTCCCTTCTGAGCATACAGAATCTATCTTcactcagtgg
ttttgtaaatatatcggccaattgtttttctgtgcatatatgctcaatgcatacatttcc
attttgcagatgatccctaatgaaatggtaccttatttctatgtgtttggccttagagtg
ctgaactggatttttagtgagattgatagcactcgtattatcacacttaataggaatatt
ttctagtttaactccatagtcctctagttgttgcttgagccataatacttgagcacaaca
actaccagcagctatgtattcagcttcggctgtggatagtgctactaattctgcttttta
ctaaaccatgatactaaattgtttcctaagaattgacatgtgccacttgtgctttttcta
tctaatttgcatccggcaaaatctgcatctgagtatgcaagcaaatctagacatgagtct
ctcgaataccataatccaatggtggtggttcctcttaaatatctaaggatcctcttaact
gcacttaaatgtgactccttaggatccgattgatatctagcacatatccctacactaaat
acaatgtcgggtctactagccgtaagatagagcaaggatccaattagtcctctatagagc
ttaatatctacacttttccctttttcatccttgtctagcttactagtgggattcattgga
gtgccaattcccttatgattttcattaccaaacttcttcagtatttcccttgtatactta
gtttgatgaatgaaaatgccttctttggtttgtttgatttgtaatcctaaaaagaagctt
aattctcccatcaaactcatctcaaattctccatgcattaaatcagcaaattctttgcat
agagtatcgttagtggcaccaaagattatgtcatctacatatatttgtaccactagtaga
tttttgtcctttcttttgagaaatagagtcttatctacatttcctctacaaaagtcatta
tcaatgagaaacttacttaatctatcataccaagccctaggtgcttgctttaaaccatat
aatgccttatgtaatttaaacacatgatttggcaattcaagattttcaaatcctggaggt
tgttctacatatacttcctcctcaataatgccatttaagaatgcactctttacatccatt
tgatataatttaaaatccataaaacatgcaaatgctagaagtaatctaatagcttctaat
ctagctacaggagcaaatgtctcatcataatctattccttcttcctgattgtatccctta
gctacaagcctggccttatttcttataactactccattttcatctagtttatttctaaat
acccattttgttccaattactgaattatgctttggtctttcagttaatgtccatacatta
cttcttttaaattgatttaattcctcttgcatggcatttatccagttagtatctttttca
gcttcttcataagttTTAGGTTCTAATTGTGAAACAAAAGCAAGATAATCATTTAAATTC
CTAAGAGAAGATCGAGTTCTTACCCCTTGAGATGGATCACCAATAATTAAGTCTTTGGGA
TGTCCATGTGCATACCTCCATTCTTTTGGCACGTCTTGGGGTTGTGGTGGCACGCAATCT
TCTCCCTTATCTTGATTTGGCATGTCATCAATTTTCAGCTTCTCAAAGTCGATAATTCCT
GTATCATCATCAATAGAGTTTTCTTTCCTAGCAGACTCACTATCAGACTCATCAAATATG
ATATTGACCGACTCTTCCACTACTAGGGTTCTTTTGTTGAATACTCTGTATGCCTTGCTA
GATGTGGAGTACCTTAAGAAGATACCTTCATCTGACTTGGCATCAAATTTACTTAAGTCC
TCCTTGCCATTATTTAAGATAAAACATCTACATCCAAACACTTTAAAGTATTTTGCAGtt
ggtttcttattcttccaaagttcataaggagttttcttagttataggtcgtattaaaact
cgatttaaaatatggcaagaggtgtttatagcttcagcccaaaagtactttggaagattt
gactcgcacaacattgtgcgtgccatttctgccaatgtcctatttttcctttcaacaacc
ccattttgttgaggcgttctaggtgctgaaaattgatgtgatattccatttatagtgcaa
aatttctcgaaGTGTTGATTTTCAAATTCCGTGCCATGATCACTTCGAATTGCTACCAAT
GTAAGTTTCTTTTCATTTATGATTTTATTATATAGTTTTAAgaattctgaaaatgcttca
ttcttatgtgccaaaaatgaaacccatgtatatcttgaaaaatcatcaacaataactagt
ccatatttctttcctcctagacttgtcgttctagtaggtccaaataaatccatatgtatg
agttcaaatggtctagttgttgatactacatttttCGATTTAAAAGATGATCTAGTTTGT
TTTCCTAATGAACATGGTCCACATATTTTGTCCTTTTCAAAAATCAGTTTTGGCACATCC
TTTATTAATTCTTTCTTAACTAGTTTTGATATTAATTCCATACTAGCATGTCCTAGTCTT
CTATGCCAAAGCCAACTAGTTTCATTCTTCTTTTCTTCATTAGTCACTAAGCATAAACCG
TTTTTCTTACCTAATTCATGAAGATCTACTAAATAAATATTTCTTTGCCTTTGTCCTACA
AGTACGATGCTATTATCCTTAGGATTTGTGATAATGCATACAGATGCTTCAAATGTAACT
TTAAATCCTTTATCACAAAATTGACTTATGCTAAGAAGATTATGTTTCAAGCCTTTAACT
AATAAGATATTTTCTATAAAAACAGATGGAGCAATGAAAATTTTACCCTTTCCAATGATA
TGACCTTTACCATTGTCTCCATAGGTAACTACTCCACCTTTCTTTGGTTCCAAGGTGACA
AACTGATCTTCGTCACCGGTCATGTGTCTTGAACAGCCACTATCTAGGTACCATCGTTTT
TCCATTTTATCAGCTGTAAGACACACCTACAATCAAAATCAAGGAGAAACTTTAGGTACC
CAAACTAAGTTGGGTCCTTTAGGGTTAGTACTCCATGTTCCTTTTGGAACCCAAATTTTC
TTGAATTTAAGCTTTTGATTATTACTTGATTTGTTTTGGCTAAGCTTTTTAATGTTACAT
TCATATGCTCTATGTCCTATCTTATTGCAACAATAGCAAGTAACATTTTTATTTTTAGCT
TTTACAAAAATATTCTTTAAGAATTTTTGTTTTGTATTTGGTCTATAGCCTAAACCTGCC
CTATTATCTACAGTTCTTTGACTATCAAGTATCATATTTAACTTGGTAGAGCTAAGAGTA
AATTTATCTACCAAGGATTTATACTTTTCAGCATCTTCTTTTAACTTAGTATTTTCAGCA
ATTAGATTCTTGTTTTCATTTTCAAGTTTCCTACTTAATGTTTCATAGTTATTAGACAGT
TTCATTTTATCTTTAATGAGAGATTGATTTTCTTCTTTTAGAGCTTTATTTTTATTAATT
GCTTTCTTGTGTTCTTCCATGAGTTCCAAAAATGCATCATGTAATTCATCAACAGTAAAA
TCACAGTCAAGTTCAGAATCTACCTCATCGTCATTGGCCATATGACATATTTGGGCCGTG
TCTTGATGATCTTCGTCCTCTGAACTTGAATCCTCACTCTCACTCCAATCGGCCATAAAA
TTCTTCTTTTTCAGTTTTCTTGCCATCCACTTCAAATCTGGGCAATCTATCTTATAATGC
CCGGGTTTGTTACACTCATAGCAAATAGGGGTTTCTTTCTCCTTTTCTTTGTCCTTACCC
TTTTCTTTGTCCTTACCCTTCTCTTTGCTTGAGTTACCTTTAGAGAAGGGCTTCTTTTTA
TGGAATCTATTTTTACCTCTCATAAATTTTCTGAATTTCCTCCCAAGTACTGCCATCCCT
TCCTCATCAATATCTTCATCGTCATCTGAGTCTTCTGATTCAGATTGTTGTCTAGGGGTG
GTAGTCTTTAGGGCAAGAGGCTTTCTTCTCTTGACCTCATCTTCTGAGTTTTGCCTCATG
GTCAACTCATGGGTCATGAGTGACCCTAGAAGCTCCTCTAGTTGCAGTGCGTTGAGGTCC
TTCGCTTCTTGTATGGCGGTTACCTTGGCCTCCCAATTCCTTGGTAGAGACCTGAGAATT
TTACGCACCAAATCAGAGTTAGAATAAGATTTTCCTAAACTTTTAAGTCCATTTATAATA
TCAGTAAAACGAGTAAACATATCAGTTATGGACTTGGTAGAATCCATTTTAAACAATTCA
TATTTATGTACTAATATATTTATCTTTGACTCCTTGACTTGATTGGTCCCTTCATGTGTG
ACCTCAAGTCTATCCCAAATTTCTTTGGCAGTGGAGCAAGTGGATATTCTATTGAATTCA
TTTACATCTAAAGAGCAATAGAGTATATTTATTGCTTTTGCATTTAACTGTGCAAGTCTT
CTATCATTTTCATTCCAATCCATTTCTGGTTTGGGTATGATAGTGCCTTCTATATTGAGG
GTGGGTGTGTGAGGTCCTCTAGTGATTACTTGCCATACCTCATAATCTGAAGCTTGAATG
AATATCCTCATTCTAGCTTTCCAATATGCATAATTTGTGCCATTAAATAGAGGTGGTCTA
TTTGTGGATTGCCCCTCACTCATTGCACCTCCCACTTGGGTTGCCATGATCTTTGACTCT
TGATGGTTAGATCAATGAGCACTATTAGAGCACCTTGCTCTGATACCACTTGTTGCCCAA
GGTGACAATCCAAGAGGGGGGGTGAATTGGTTTCTTTTAAACTTTAGGTGCCTTTAAAAA
CTTTCTTAGTTGTGTGCGGTGGATGCTTTCTTAGGCTATTTGAGTGAGCTAAGCTAATGC
AATAATAGAAGATAAAGCAAGAGAAAACTAAAGCACAATCACAACACAAACACAACAATT
TATAGTGGTTCGGTGCTCTCCTTAGCACCTACGTCCACTCCCCAAGCGTACCCTTGGGAT
TTCACTATAATCTCGCGGATTACAGTTGGATTGTTTTCCGGGCTCACAATCCAAAAACCT
TGTTGGTTTTACGGGCTCACCAACGAACCTTTACAACTATGGTTTTCCGGGTTCACCAAA
AATCTTGTTGGTTTTGCGGGCTCACCAACGAACCTATACAACTTGGTTTTCCGGGTTCAC
CAAAAACCTTTGTTGGTTTTGCGGGCTTACCAACGAACCTTTACAAAGAGTTCAAGCAAA
TGAAAATAAAAGATTTAAACTCCTAAATGAGCATATAAGACAATATGAGCAATAAGAAGA
GTTAGAAAGAAATTATCGCTTTGAAGTCGCTTTGCTCTTCTTTATCAAGGAAGCTTCACT
CTTCAATGGAGGAAGGAGCTCTTGATGCCTCTTTGAATGTGCTCAACTCCTTTCTTTGAT
TCTTGGATGAAGCTCTTGATGAAGGAGATTAGGGCTCTTTTGGTTTTCTTGTGTATGCTT
TGATATCCCACTCAAAAGTTGTTTATCCTGATGAATAGTGCCCCTTTAAATAGTTTTCAA
CCTTCCTTGGACAAGCCCCATCCGTCAGATTTGAAAAACTAGCCGTTACAAGCCTTGGGA
AGGACAAAAAGTACATCTGCAGAACTAGCCGTTACTGTTCAGCCCGTGTTTGGGTCGGCT
CAACCTGTCCTTGGGTCGACCCAACTTTGCCTTGGTTCGACTCAACCATTTCTTGGGTCG
ACCCTCTCAGTAACCACAGAAACCTCAATTTCAGCCTTCCTTCCCATGGGTCGACCCAAC
CAAATTTTGGGTCGACTCAAAGTCCACTTGGGTCGACTCAACTTCAACTTGGGTCGACCC
TCTCAGTAATTCCAGAGAACCGTTTTCTGTCTGTCTTCTGTCTTGCCCTTTGGGTCGACC
CTCTCAGAGTTTGGGTCGACTCAAGCTTGGGTCGACCCTCTCAGAGTTTGGGTCGACTCA
AGCTTGGGTCGACTCAACCACAGTGTGGGTCGACCCTCTCAGTGAATCCAGAGAGCATTC
TTCCTTTGCGTTTTGAGGTTCTTTGGAGGTTGGGTCGACTCATGCTTACCTTGGGTCGAC
CCAACTCACTGTTCATTTGTGCTGTTTTTGCAGGAGTGTGCCAGATGATTCCTTGAAGTA
CCGGGGTCGACCCAATCAACCTATGGGTCGACTCAATTCACACTTTGCTGCATTCTCAAA
GTTAGATCCATCCAAATGAACAAGACCATATATATATTTTCAATTAAGCAAATGTACTGA
GAGTAATGAACTTATAAATGAAGTATCAATTTTAACTTATAGCATGCTCTAGATAATTGC
TTGTTAATCATCAAAATAACACTATCATCCTCAATACATCATACATAATTATTTGATTGA
ACCAATTAAGGATGGCTCTGATACCACTGAAGGGTTCTGGCATGCTATAATGGGCAGCAG
AAGCTAGGAATTTTAAAAGTTTCTTGGTAAAGTTCCTTAACATAAAACCCTTATAAGCCA
AGATCACCTTAATGGAAGCAATCAAATAATATAATATAAATGCAGAAATAGAAGAATACC
TGTAACGCTAATCCAATGTGCAGAATTTTCACTAGGTGCCCAAGTGTTCACCCTCCAACG
TTGATCCACACGAAAACTTGATTTTTAAGTCTTAAGCTCCAAAGACTTTGATCCTTAATG
CAGAATTCTTCTAAAGAACTCTAATGGcttgctttcctttctttctatttttctttAACC
TTCTAAAATCACTTCTAATCCTTTTGTCCTAAAGAAGACCACCTTGTCTTGGCTTAGGAC
ATACTAGAAGCAATGCTagaaagaaagaaactaatgtaagaaagaaagaagagaGGAGTG
GGGTGGAGTTGGAATGATGAAACCCATGGAGTGCTAGTCTATTTATAATAGGTGTAGGGA
TGCATCTCCAAGGGATGCATCCCATCCACACATCCTCTTATGAAAGGACATCATTTAAAG
GGCCATATTAAATAAGAGGAGGTGCAGATCAAGTGAGGAGGTGTATCAAATGATATGTCC
TTTCATGTGGTGCCATATTTTGACCAAGTCAACATCACATGCTAATCACATGTCCATCAC
GCCTCACCTCTTGATCTTTCATGATGATGATCCAAGGGCTCCAATGCAAGGCGCCATTCA
CTTGACCCATTATATCTTAATCCAATGGTGGGATTAAGATCCAATGGTCAATTATGGTAG
CCATCCTCTAACTCAATCCAATTGGGTTAAACCAACTCTCCATTATAACTTCATCCAATG
GTAGATCAAGATCTAACGGTCTAGATTGAATGATTTATTAAATCTAATCCAATTGGACTC
AAACTAAGCCAATTAGGTGCCAACTCTTGGCTAACCCATATTAGAATATGATCTAATCAA
ATTAGATCAATTAAGAATCAGATTCGAATCCAATTCGAAACAGATTTGAATCCAATTCGA
ATCAGGAGCTAAGGTTTGCAACACTTGCTAGGATGTTTATCTTGCAAACATGATCTAATC
CAATTAGACCCTTGATAAGTTTTCTTGTGTGTGACCCATTGGGTTCCATACTTAGCCAGC
AATAGGTGTGAGTGCGAGTTGACCCAACTTGATTAGAACTCTTCTAATCGATTTAAGTCC
AAACTACGCGAACCCGAACTTAACAATTAGAATCATTTCTAATTGGTGATCGAATTAAAC
TTTTTAATTCGATCAAACCTATAAAACAAGATTGACGTCTAGCAACATATCATGTCTACC
CGAAAAATATGGAATTTGGTGGAAATACCAAAAATACCCTTCAGTGGCAAGTTACCGTGC
AATTTAATCCTTTAATCGAACTGCATCCCAAGTATGTATATGAGTATGAATATATGTCAA
ACTCAATTTCATATTCATATTTTTCTCAATCTTTTAATGATAATTCAAATAATGAAACAT
TTAGAAACTCTTTCTAATTTTCATTCTGCTTTGATCAAAGGCTTTCTGAATTATCATATG
ATTAGAATAAATAGGATGCTATCTTCTTTTACTAGAAATGATTAATTTCTTGTTGACCTA
CTCATAATCTTCGTACATAATTCATCATATCCAGAAGACCTCGTACACAACTTATTGTCA
TGAATGAGTGTAAACCAAAATATGGGTTCATGTGCACAAGATACCATGGTGATCTCAGGT
CATAGGATCAGTTGCACAACTCCCACTAAGAGAATCATTTTTTGACATGTAAGTAAGACT
TCATAAGATTTCTCTTTGTAGGTCAATTCAGTGAACTCATTCTTCTAATGAGCACCCACA
TCTTTGTATTAGTGTCTCCACACAAATGATTGTGAGATCAATCATCCTCTGCATCGAGCA
TACATAAGACATGCCAGCCTTTCCGGTAATCATTGATCCCCGACTCAATGTACCAATGAC
TGGGAATATTTAAGATTAGGATTTTAGGATTTTAAGTCTCACTAGTATGATCTCATCATA
GTCTTAAAACCATTGCCCTAATCTAAGGAGTTTATCATAAATATAATCAACAGCATATGA
TAAAACATAACGCCTTTATTCATATTTAAATGTCATGTACATGATTTGGACAAATCAAAA
GAAAAAATCTTTCGCAATACATATTGCGATTGGCTTGTAGGGCATCTACTCTTTCAACCC
TATCTCAGATGATTAGATACTTGTGTGGATACCTGTAGAGGCCGGAAACATGTGCGGCTT
AACCAAGAACCTAGAAAGATCATCAGGCTGCGATGTTCTACACCTGCAGAATTTTTGAAG
ATGAGATCTTCAAATTTATAACCTCTGATTTTTGTTCAGTTTTATGAATCTTAATCAACC
CTCCTCAGATCCTAATCTCCCATCCTTAATGAGTTCAAAGATCTTCTGGATTTGGATCCA
GAAATTTTTTTGAATTTTACGATCCAAGACGCGTTCATCCGATGAACGACGTCCCGTGCA
AATTCCGCTGCGAATGTCGCATCGCACGGGGTGTATCTCAGCAGATGTAAACCCCAGAGG
GTGTTGAAGGCCCAACCTTGCTCGGAGGTAATAAAAAAATCTTTCTTTCCACCTGTGAAT
GGAGAAAGGCGTACCTCGAATCAACTGGCGGCCTTTTCAAGGTGAAAATTACCATTAGTT
TCTTTTCTGAGGATGCTTTTTCAAATTAAAGCATCTTTAGAAAAGTTTGATAGTGGGCCA
AACTTCGAGAAGACGACAAATGGAAAGAAATCCCACTATAATCTGCCAGGAGTTGGGGAC
CAAGTGGGTTGGGACTAATGAATAGCAAATTAGAAGATGGTTGATGAAAGGGTGAAGAGG
AAGCCTCAACCTGACTTTGAGACTCTCTTCGTATAAACCAAGCTATCAGTGGAAGTGTTG
GTTACCTGGCTATCAGGGCCAGACAATTCCAAAGAAAATTCAGGAGGAATATAGCATAAA
ACCCTAATTCAGTCTAGGTCCTCCTAGACCAAGACTAGTTCCTTATCCTCAGGTCTAAAG
AAAACTTCAAACCCTCCCTTTGAGCTATCGGAAGGAGAATGAGGAGGAGCCTGAAGAGAG
GGAGGATCAGTCGACTAGCTCCTGAAGAGATCAATCATTTTTGAGCGTATCTAATCTaag
aagatcgaaaaaagaaggaaaaaataaggagaagacaaggaagcagaacaaggagaaaga
acaagaagaggaataggaagaagGAATGCCTACTCTAATAGACTAGGAGGAATTGAAGGG
AGAAATCCCCGAGTTGTTGGCCGGATCGGAAAGATGACGATCGTCGGAAGCAGAGTGCAT
GGAAATCTTCTCGTTGCGCTTGTTGGAGAAGATTAAGGTGCAGATGCAACGGGGAAGAGC
TCTCAACTGCCTCAGACTCAAATGAGAGGAGAAAGGGTAAACCCTTTATATAAAGGGATG
GACGACCTAGATCAAAGCGACTATACAACTACCTGAATTGATCGCAGCCACATGTTAGCT
TGGTATTCACCATCTAATGGTTATCCAATTGCCACTTCAAATCCTCTTGAAGAGTCTAAT
TGTCATCTAGGGAATCCTGCCAAAATGATGATGCTTCGAGGATGTCAATAGATGCTGCCA
AGCATTTAGTGCTACCTCCCAAACCTTCCGAGAAGTTCCAGAAATGACAAGGGTGTAATC
TTGGCTAAGCTTAATGAGTTAGCTCGGTGAAGTTGGCGCAACTGCTTCCTTCATCCGAGT
TGAGAAATAGCTTGGACTCGGATGTGGGGGGCAATTGATATGGCATGTATTCATTAACTT
GACCTTGGCAATTGATCGAAGCGATGATCTCGACATCAACTAAGCTGCTAGTCTTAGCAG
CCACGACGGTCAACCAAATTATTAACTTTGGTATTGGCTGAGGTGCTAACTTGAACTAGC
AAGCCAGTTAGAGTGGGCTGACCGACCAACGGTAATAAGCCGCGTCTCCAATTCAAATAT
ATTTAAAGCAATTAACAACCATTAAAGGAACAATCACAATCCCGTAATTGAGGGGCGGTT
ACATCTTATCTCGAGCAAATAAGCCATTACTGTATGATCAATAAGATTAAGATTCCCCAT
GTGCACAACATGGGGACTGTTACCAAGTAGTTAAGGCCCACTTCTGCCTTACTCAGTAAC
AGACATCAACCTCTTTCTATATAAGGGGTTATATGGGGACCTCTAGGTATGTTTTTGTAA
GCTCTCGCACTCTCTCACAATCTGCAACTCTCTCAAATTTTTTCTATTCCTCCAGAATCC
GGCTGACTTAAACATTGGAGGGTCCCCCGCCGGACAAACTCTGGCAAGTGGACTTCCCTT
TCTAGTTTTAGGTTGGATATTCATGCTAGGCGAGCTTTTTCATCCAAGTTCAAGTTCAAT
CATTGTCCTAGCCTCTAATTGTTCAGCTCAGAGATCTATCTACCGACCTCACTGCTTCAT
TTTGGATTTTGTCTGACCTCAGCGGTTCAGTTTGGATTCTTGGTAGGTTTCTGAATTAAA
TGCAATTAGTGACACTATATGCATGTACCATAATGTAGCCTTTTGTTGTCAAACTTTATT
TTTCTGGTTTCTTTGCCTGTTTTATGATGAGAAAATTGTTTTTGGTTAGAGAAGCTACCA
AATCCGTGCATTTAGATCCTAGGTTTTCATCTTGTGTGTTCATCCAATTGAAATCCCATG
TTTTTTGACTTCAAGTCTCCTTTCTGCCTCCAAGCATGGACAGAAGAGGGGTGTTGCAAA
TATCGAAAATGTGAAATTTTGACACTTTGACTTCAGCAGAATGAAATTCTGAATATCTCA
AAATTCTGAAATTTTGACACTTTGACTCAGATGTGGGGGGCAATTGATATGGCATGTATT
CATCAACTTGACCTTGGCAATTGACCGAAGTGATGATCTCGACATCAACGAAGCTGCTAG
TCTTAGCAGCCAACCGAGCTAGCAGCCACGACGGTCAACCAAATTATTAACTTTGGTATT
GGCTGAGGTGCTGACTTGAACTAGCAAGCCGGTTAGAGTGGGCTGACCGACCAACGGTAA
TAAGCCACGTGTCTCCAATTCAAGTATATTTAAAGCCATTAACAACCATTAAAGGAACAA
TCACAATCCCGTAATTGAGGGGCGGTTACATCTTATCTCGAGCAAATAAGCCATTACTGT
ACGATCAATAAGATTAAGATTCCCCATGTGCACAACATGGGGACTGTTACCAAGTAGTTA
AGGCCCACTTCTGCCTTACTCAGTAACAGACATTAACCTCTTTCTATATAAGGGGTTATA
TGGGGACCTCTAGGTATGTTTTCGTAAGCTCTCGCACTCTCTCACAATCTGTAACTCTCT
CAAATTTTTTCTATTCCTCCAGAATCCGGCTGACTTAAACATTGGAGGGTCCCCCGCCGG
ACAAACTCTGGCAAGTGGATTTCCCTTTCTAGTTTTAGGTTGGATATTCATGCTAGGCGA
GCTTTTTCATCCAAGTTCAAGTTCAATCATTGTCCTAGCCTCTAAGTGTTCAGCTTGGAG
CTCTATCTACCGACCTCACTGCTTCACTTCGGATTTTGTCTGACCTCAGCGGTTCAATTT
GGATTCTTGGTAGGTTTCTAAATTAAGTGCAATTAGGGACACTATATGCATGTACCATAA
TGTAGCCTTTTGTTGTCAAACTTTATTTTGCTGGTTTCTTTGCCTGTTTTATGATGAGAA
AATTGTTTCTTGGTCAGAGAAGCTACCAACTCCGTGCATTTAGATCCTAGGTTTTCATCT
TGTGTGTTCATCCAATTGAAATCCCATGTTTTTTGACTTCAAGTCTCCTTTTTGTCTCCA
AGCATGGACGGAAGAGGGGTGTTGCAAATATCGAAAACATGAAATTTTGACACTTTGACT
TCAGCAGAATGAAATTCTGAATATCTCAAAAAAAAAGAGGGGCTAGTGTCAATCTGCTAT
CCCAGTTTCTAAAGATTTTTTTTATTAAAAAAATAAATTCTCTGAAGTTCTCTTGACAAC
ATAGTTCAATGCATCTAAAATAAAATGACATGCATTCTGGCAAGTTTTCTAATAATTTTG
TTTTATGCTTGTCCAAAACCATAAGAAATCATTCTTTTTTAAAGACATTGCACTCATTTA
TAGTTCATAAATATTACATCTTATTGCTCTCAGTAATTAAATAATTCCCTGTCAGTTGCT
TTTCATACAATCTTTGTTTATATTTTCAATAATGTTGCAATTCTTGTGCCTCCAACTGGT
GTTAGGATCATGCAGGGCACATATTTGGTGTTGATTCTACTCCAATGATACAAAAGTTGG
AGCAATATAATAGTATCTTGGAGGTAAATTTTCTTAAAATTCAACTATTTAAATATTAAT
TGCAGTAAAAGCACTCTTGCCTAGCTTATTTTTCTTGCTTTGACTTAGAAGCAAATTATG
TTGCCACTAGGGAAGAATAGTATTTCTCGAATGTACTTAGATTATGGAAGTTATTCTAGT
GTGTAACTATCCTTATGCACTTCATAACGCTTTGGTCTCAGCTTTTGAATATTTAACTGC
CATTTTGCAGAAAGTTGTTGATGTGCTGAAGAGCCAGTCTGGACCTGGTGGTCCTCATGA
GAACACTTTTCTTGTTGTGATGGGGGATCATGGCCAAACCTTAAATGGCGATCATGGTGG
AGGCACTCCTGAGGAGGTTTATCCATCTTTTCATTTTTTTTAAAAATATTAATACATGCT
CATATTTTACCTTCTTGCTGATTATTACCATATCCTGTGCAGGTTGAAACATCGCTATTT
GCGATGAGTTTGAGAAGCCCTCCAGCTTCTATTTCGTCCATTCTTGATTTGAATTCCTGC
AAACTTGATTTGGTATTTTTATGACCTGTGTGAAGCGTATTCATGTAACTGATTGATTTT
ATATTCAGATTGCATACCTTGTTGTAAATGGAATCTTCAGACCAAATTCTTAAGCAATGC
CTATTTGAACTCATATTTTCAGATCATTTGGCTATGCTGATTTTACCAGTGCCCCTTGGT
GTGTAAAAAAAATAATATTGCACTTTGGCATGAGAAAGAAATTTATACAAAATATAGATA
GATAAATGCATAATTGCATACTTGTAGATAAGCGGATAACACATACCTACTCAGCAGTTC
TTGTGACTCTGATTTGCTAAAAAAATAGTTTTCTATATCATGCAATGGAAAATAACCTAT
CTTATCACATGGTCTTTATATAGTTTTAAAATATTATTAAAATTTTGATGGGAATTGCCT
GTACGTATTAATTTTTTGAAGATTAAAACAATATATCCACATTGCTTATAGTGGTAAAAT
AGAAACAATTGCATTTTCATAATAAAAGTGCATCTTGCTTCTCTAAATTCCCATGAAAAG
CAGAGGAAAAAAAAATAAATAAAGAGCTACAAATGATTTTCAATTTTGCCTGCGGATTGG
TTTGTTCCTCCAACATAGGTGGCATTTTAAATGCCCACCTAAACACTTCCATGGGAATTA
TCAGCTAATGGGATATATAGCCTGTTTTACTGTTGTAATTTTTGTTACCAACTGGCCCTG
TATTGTTCGTATCACTATCATATCATCTTTGAATTCTTGGACATCTGATGTTTACCTGCA
CCCACAAATTTTGGACCTAGTCAAACAACTGATGTGTGTTCATTGAACTAATTGAAGCGA
TCACTTAAATAATGAAACAAAACAACCTTTAATAATCGAAGTGCAGCTATTGACTCTTCT
GCACTTTATCTAATTTTTACTCCTCTTGCTGCTCAAATTTTTTCCTTGTTTTATTATATC
TGAGAAAAATATTATGCGGTCGGCATCAGTAAGCTTTGACATAAACTACTTATATGTTTT
TGTTTGTTAATGTTTCAAATTCTTAGGATGGAGAAAAGATATGCATTGGCACCATCCAAC
AGGTCAGATGCAATTATATGTTCTCTAGACTGTTGATTTATCAATACCATCTATACTCTT
CTAACTCATTTTAGTTCATGGTTTATTTTTTTGTTGTCATTTGTTTGTTGCAGCTTGATT
TTGCAGCAACTGTGGCAGCACTTCTTGGTATTCCTACTCCTTTTGGAAGGTGCATAATAA
ATATGGGAATTTATGCCAGAGCTATAATACTATATCAAAATTTTTGTTTACCTGGAAATT
TATCTATAGATGTATAATATTTTGTTAAATATTGAATAGTCTTACCTCCAGTGAGGTGCT
CTTATATGAGCACTTATTTCCTAGGCTTTAGGGCTCTATAATGCTAAATTTTTCTTATTT
CTCATGCTTATGTTTGTGCTTGTGGGAACTGTTTACTTTATAACAAGTCTTTACCTCCCA
AATATGCAATTGCATTTTCTTGGTGCCATTGACCTATCCATTTTGTTGATTTCCTCTTTT
GTTGACAATAAGCAATCTGTTACTTGACATACAAATACAAAGACTGAAATGCTGTGTGCT
GAACCTCGCGACTGCTGGGCATGAACTGGCATGGCTTGGTAGTATGCCGTATTATGCCAT
GCCGTGTCGGTTATGCTCCAAAGCTTATAGCAAAACATGAACAGGGGTAAATGTGGGTCC
CTGTCAGTTTGTGTCAATGGACACTGGCACAGATGAATACACATAATATATAGGTACTTA
TCACCTATATCATGCCCCTACTTGTTTGGTGCAATCCATGATGTATGGTATATACTGGTA
CTTACTGCACCTAAATATTTAATAATATTACACCTATAAGGTAGTCGACCAACAATTTAT
ATTGGCATTTCCTTCCAAGGAACCATCGACAACTGGACCTATACTGCTGTCAGAGTTTGC
AACATAAATATATGACTTTCACGTAAGTTATATCTTCTGGATGCAATATGTATTTTCCCT
ATGTGGACTGATAATATAAATTGACAACCTACTCGAAGTCTTCTTTATTTGGACCATAAT
AGCTCACCATGAAAAGAATTCATACCATGTATGTACTTATATACCAAATCATCTAGTAGG
AACCTTCTGATTTTTAATGTACTTGAATGATGTAATGTTTTCATCTTCACCAAATGCCTA
CAAATTTATTTGCAAAGAATATCCCACAAACCACAAATAAGAGTCTGTAAAATGAGAAAC
CTCTAATTTCTCATAAAAAATAGAGAATTTCTTCCATCCTCCCTGTTTGTATTATAAGTG
TGTGAATCCTTcaaacagacaaacatagacacatgcacatattcacacacacacccacac
aACCAACTCCTTGACATGTCTTCACAAATTATGTTCTATATGTTGGTTATTTCTTTTGTA
CCTGCTCCAAATTTTCCGTAGTAAACATATTTGAATTTTGCTGTCTCATTGAAACATTTT
TGTTATTCTGTTTCTAGCATCGGGCATGTAAATCCTGAATTATATGCTTTAAGTGCTTCT
ACATGGGATGGGCAAAAGATGGGTACTAATAATTGCAAATCTTGGTCAAATTTGGAAGCT
TGGATGCAAAATTATGCCAACACTCTCTGCATAAATTGCTGGCAGGTAATGTTTATGCCC
ACTTGTTTATGCTAGGATAACATTATTCTCAGTGTAAATGGGAGGAACAGGGCTACGTAA
TTGAATGAAAATATTTATGATTTGATCTTTTATTCTTTTCTACTTAGGAAAATATATTTC
AGTAGCAAGAAAGTAAGCCTCCCAGTGGCCTTTCATGTGGTCGATTGTACAGTGCATATC
AATTTCCTGCTTGGGAAAGATGTTCAAATAAGTATATTATGTACTTCATTGTCTCTCCAT
CATTGTCACCTATAGGGAGTGTTTTGATCTTTCAATATCTACTCCAGTACGTAACAAAGC
CCTAGCTGTGGACAAGGCAAAATTCTAGCAACATTAAGAGTGCTATGTAACAGTTCTCTC
AAGTCTTTTTGGTTGAAGGAATTTCTTGTAAGATATCATTTCTATGCAAGGATCAAGGGA
TCCATTAAACATAGAAAGCATGTCAGAATTACTTGATAATTTTTCAGAAGTTGGGGTTTG
GGTGCGTTAGACAACTGATTGGTGGAAAAGTAGCCACCAAGGTGTACCTGACCTTTATTT
TATTTTTATTTATTGCTATGCTTTTTGTTACATTCTGAAACTGAGGAACCagagcggaga
gagagagggagtgagcggagagagagagagaAGCTGCTTCAAGGATCGTGCGGTGAAGGG
GCATTCTGTCGAGCACTGGGTGGGCGGACCGATGGGAGATCTCGGGCCTGGCAAGCCGAC
GGGTGTCGATTGGCTCCAGCGGCCGGCTCCGGTGCAGGGGATTGTAGTGTCAGCTCCGGC
GTGGTCCGCGGTGGCTCAGGGGAGACCAGTGCAGCCGGAAATGTCCTATTTCCAGCCTAG
TGTGGAGGAGTTGGCGGACCTGGAACGGCTGTTCCCTCGGGTGGTAGTGGTTTCATCGGA
GCGGCTGGAGCAGGCCCGGACGGAGTGGGAGGGAAGGGCCGTCATCGTGAGGAATCTGGG
ACGGCGCGTCTAGGCGGAGCTGGTTGCGCGAGATCTTCAAATCCGGAGCAAGTTAAAGGC
TCCGATTGAAGCTTTCCCCATGGCAAACGGGCTCATGACCCTCCGGTTCGGATCGGAGGA
TGATCGGGAGGTTGCGATGGGGACTGGCCTGTGGTTGGTGGCGGGCCAGCTTATGGTAAT
GGAGAAGTGGTTGCCCGATTTCAACCCGGGCACCCACATTGTCAGCTGGACGGTGGTCTG
GGTCTGGCTGCCAGAGCTACCTGTGGAATACTGGGACAAGACAACTATTATGTCGATACT
GGCGGAGGCGGGGCGACCACTGGATCTCAACGCCTCTACTAGTGAACGCTGGCGCATCGG
CTATGCCCGGGCGAAGGTGGAGATCAATGCCCTCCTCTCCTTGGTACCTGGTGCTTTTGT
CTTCGGGGGGAAGCAGAAGTTCTGGCAGGTGGCTATGCTTTCGGTGCGCTCGCATGGGGC
ATCAAGACGGCGATTGCCAGCTTCACCGGGAGAAGGGCCAGGAGGTTACAACGATGACTG
ACCAGGGAGACAAGCGTACGGAGGGGGGCTCTTTCGTCGAGCCAGCGGTTGGGGCGCGGG
GCGTCGGCCCCTGGATGCTCGCGTCCCGGGCTTGGTGGCAGAGGGGCGGAGCTTTCAAAG
GGGGTGCGGGGAGGAAGACGGTGTCTAAGCCTGCTCCCGAGTCAACCCAAGAGGCGAGTC
AGAAGGAAGCGGAGCCAATCCTAGGTGATGCCGGTCCGAGATCGCCTGCGTCTTCTCCGG
ACACTGGGGGCTGGCAGAAGCCCAAGAAGATTGCCCGGCGTATCTCGCCGGCGAAGAAGG
GAGGGGAGGGCAGCTCCGGGCTACATGCGGAGACGAAGACGAGTCAGCTGGGCGGGTTGG
CCCCGAGTCAGAATCGGCCAGTGGGCCCCCAAGGCCGGGTGTCAAAGCGAGGCCCAAGTC
CACCGAGGGCCCCAACCCGGGCCAGCGGCCCAGGCCCAGCCAGTGTTGCGCCAGCTGTTG
CTGGGCCGTCTATTGGGAGCCCGGCCCAGGCCCAAGAGCGATCGGTGGACCCGGCCCAGG
CAATCGAGCTCGGTGGACCCGGCCCGCTGAAACGAGCTAGGAGTCCAACGAGGCACCGGA
AGGGGGAGCCGCTGGTTGCTCGCCCGCCTGTGGGGAGGGTGTTAGGAACCCCGCTCGGCC
GACGGCTTCCCAACAAGCTATCCCGCTGATTGCAAGTCTTTTGCCTTGCTTGAACTTCTT
CCTTGGCCGAATGTAGGTAACGCCGGGGATCAACTCAATGAAAGATATCAACAATGAAGC
AAAACTTGATTTTGTATTTCACTAACTTgaagaacaactaaggacaacgaagaacgacga
agaacaataagagaaagcaaaagaaATCTAGTGGAGATTGATGTATCAACCACTAGCCCA
AGTCCTAGAACAAAGATCTATGGACCGACATCCATTGAAGGCCTAACCCCTCAATGGTCC
CTAGGCCTTGCGGCCGACTCTTCTCACAAGAGAAAACATGAAGAAATACTTTGATCATTG
GCTGCCCTACAATGGCTCCTCCCAAGCTTATTTATAGACTAAACCCTAGACAAAACTAAG
TAACTTGTCATCACATGGATCCAAGGCCTTTCCACCGTTGATGGGCATGAAATCCATGGC
TCAAAATCACCCAAGAAGGGCCTTCTCTCGGCTGAAACTTGGCTTGCTCTTGGCCATTGG
ATGGAAGAGAATGGAAGGCTGGATCTGCTTGGATCTCGCGGACCGGACGCACGGGACGCG
TGTCCCGGTTGACCGGGTCGCGCGCCCCGGCTGGGCGTGTCCCGGCCTGGACGGGCGCCA
GGCAGGCGGGCGCCAGGCTGGCGGGCGCGCACGGGCGCGCGCGTGGGCGCTGGCGCACGG
GCGGGCGCGGTCGGCTGGGTGCTGGTGCACGGGCGGGCGCAGGCGGGCGCGCGGCGGGCG
CGGGCGCAGGCGGGCGCGGGCGCAGGCGGGCGCACGACGGGCGCGCGGGTCGGGCGCGGG
CGCGGCCGCGCGGGCGCGCTGGCGGGCGCGGGCGCGGGCGCGCGGGCGGGCAGATGCGCG
CGCGCGGCTGGGCGCGGGTCTGGACGCGCGCGCGCGGCTGGGCGCGGGCCTGGACGCGCG
GGCAAGGCTGGGCGCGGTCCTGGGCGCGCTGGCACGGCTGGGCACGGGCCTGGGCGTGCT
GGCGCGGCTGGGCACGGGCCTGGGCGCTCGTGGGCATGGCTGGGCGCGGGCCTGGGCGCG
CTGGCACGGCTGGGCGCGGGCCTGGGCGTGCACGGGCCTGGGCATGCGGCCACTGTGACT
GGCTGCTGTCGGCAGGCACTGTAGCTGGCGAGGTTCTTTCCAGCGAACCTCGCCGCACTG
TAGCAGGCATTGTCACTGTAGCTGGCTGCTGGCAGCGGCACTGTAGCTGGCGAGCTGACC
GCGGTTAGGCCTTGCTGTGGCATGGCTTTGGTGGGGCTGCGCATGCTGTGGGCCCGGCCA
TTGTTGGGCATGCTTGGCCGAGGCTTGGGCACACTTGGGCGCGCAGTTGCCTTGGCCGAG
GTTGGGCGCACTCGGCCTAGGCTTGGCATGTATGGGCGCGTGCTGCAGGGTGTGTGCGCG
CAGGGGTGCGGTGGCGAAATGGGCGCGCACAGGGGCGCGCGCTGCAGGGCATGTGCACGC
AGGGGCGCGCACAGCTGAATGGGTGCGCGCAGAGCCGCGCGCTGCTGGTGCCCGCGCAGA
GGCCTGCGCGCGGGCAGTGGGGGGCGCGGAGGGCCGCGCATGTGCTGCCGCTGCTGGTGC
GCGCTCGGCGGGCTGCGCGCAGGCTGTGGGCGTGGTGCGCGGCAGCCGGGTGGGGACGCT
GGCAGGCGCACGGGCCGGAGGCCATGCGCAAgcgggcgcgcgtggtgctggcgtgcgtgc
tgagcatgcgGTGGCCATGGGGGCGCGCAGTGGCCTGCGCGTGCCATGGATGGGCTGGGC
GCGCGGTTGGCCGCGCGCTGCTGTGGCTGCTGCAAAGGACGCCAAATCTCGCGTAGGCGT
TGGGCACGGCCTGCGCGGGGCTGCACCATGGGTTGGCTTGGTCGGCCAACGCTTGGATTG
GCCTCCAAGCAATGAATCTGTCTCGGGCATTGGTCTTGGCCGAGGTTGGCCTCGGCCAAA
TTAGCATTGTCTTGGCTTTTGAGCGAGGTTGGCCTCGCTTGACCCGGCTGAAATTTGACT
GGGCGGAGCGGGGTTGCTAACATTCCCCCTCCCTTGGAAACGACCCTTGTCCTCAAGGGT
CGAGCATGACTGCGGCCGAAGTGGATCTTCAACAACTCCTCTGTTGTAAGATGCTGCCCA
CTGCTTCTTTTGGCCGCCGATGGCAAACTCCATGATCATGGCTTCATAATCGATACTGAT
TCTGCCCAATCTATGAAGCCATGGATGACCAAGGACGATATCAAGGCTTACTAGCTGAAG
AACATGCAAATCAACCTTGATCTGTACTCCTTGGACATTGAGGTGTACCTCCTTGATGAT
GTTGCTGCACTTAATCTTTTTCCCACTTGCCACCTTAACCTCTAATGGCTCAATGGGTGT
ACTCCGTAGTCCCAATTTCTGTTGAATCACTGAACTAATGAAATTATGGGAATAGGTGTT
GTCAACAAGAAGTGGTACCTCGTATCTGTCGATCCAAGCCGTGAGTTGCATAGTAGTTGG
CCGCTGAATCATGTTCATCGTCCGTGTGGCTATCTTGGCATCTTCCTGGCTATGGATTGG
CTCAGTGTGGTTTGAAGAATCTGGAAGAATTCCGCTGCTCTTTGGTGGTGCAACCAACTT
CGTAGTTGCAGAATTTTCTGCACTAAATTCTGCAGCAGGGGTGTCTTCCCTTTGCAGCTG
AAAGTCCACTGCTACATCACCTGGTTCCTTGGTTGCATTGGCTGGGGCTTCTGTTGCAAT
AACCGAGGGTGACCTGCTTTCGGTTGCTGGAGTTTCTGAGGCCAAAGACTCCTCAGCCTC
TTCCCATACAATGGGCGCAGAAGCTGAATTTTCTGCGCTCATGTGTGCAGAATTTTCAGG
TTGAACCATGGCAGAATCGCTGTCCACCTGAAGCATGTTGGCTTGACTGGATTCCTCACT
AGATAGTTCTTCATCTCGGGTTGTGGTTGGAGTGAAAACAGCAACCTTTTCATTTGATTT
TGCTGCGTGAACTGCAGTCACAATCTTCATGTAACCATGTGCTGAATCTGAAATTTCAGC
AACATGTTCTTTGGGTTTTTCGTTGCTGCTGTCAACATGGGCTTGGCCGGATGCACATTG
GTGGCCTATCCTCCACATGGCGCTGCACTTGAAACACAAACCCCTTTTGGTGTAGTCCTG
CAACTTCTCCTTATTCAGCTTCTTGGCCGCAGGTGGCTGCGGTTTGGATATGCTTGCAGA
AATTGCCATGGTTGCTGGAACAGAATCCTTGGACTTGCTGCTGTGGGTGGCTGCTGCCGC
CTCCTTGCCCATGGATGATGCTTGGAATAGCAAGGGCCTGCTGCCAATGCTGTGGGCGGA
TTCCACTGCTGCAACGCCGGCTGGCTGTTCCTCTTTTGGGCTTGCCGTTGCTAAGTTTTT
ATAGTTGCAGAATTTTTCAGCGGCTCCCTTTCTAACACAGAAACTTGGGCGGTCAATGTT
GGGACTCCTTGGTCTCTTTTCTTGAAGCCGTGATCTCCCAAAGTCTCTTTCACCATGGTC
ATCAGCAAACAACCCTTTCCTCCTCCCATCCATGTGTTCTCTCCGGCCTTCAAGCCTTCG
AGCATGGAAAGGTTCATCTTCGGATTCGGTACCTTCATCATAGTACCTCTTATACCTCAT
TTCTTCCTCAATACTTCGGCCTTCTAACCTTCTTTTTTCTTTTATCCTCTTCTTTCTTAG
GATTTCTCTCCAGTCATCTCCTGAATCACCCTCACTGTCATGCCTTGCCGGACCTCGCCG
TAAGGCATATGACCAAGGGTTCTCACCATGAGACCTTCTGTCCTCCCTCTCTCTTGTTTT
TTTCACATAGTCTTTCCTCTCATTTTCATACACCCTCTTATTTTCTCTCATAAGACACCT
CTCTATCCTCTCTCCATTTCCATTAGCTTCTCTTCTCATGGCGGTCAAAGTGGTTACCAA
ATGTCCAAGCATCCTTTCAACCTTGGCGTTATTCTTTTCATAGGTTTTAAGGATACATGA
ACCAATGTCCAACTCCATGAAATCCTTCTCTTAGAATTTTTCACAAACACCTTGTTGCAG
AAATTTTCTGCAACACAGAAACTTCTATAATCAGTCCCCAAACCTCCTGCGGTTGTCACC
CAATGGATGAACCAACCCTCCTGATGTGTACACCACTCAATCAGCCTCCGACAGGGGTTT
TACAAGGATGAAAAACAGAAAACTGAATCTCCCAATCGACTACAAGTTCTAGTCCAATAT
AGGATGCAGAATTTTTTTATGAACTCTACCAACAACTATGATCTGAATTTTAACCTTGGA
TCCAATAGAATATGCAATGAAAACTCAGATCTGGAAGATGGTATGCGTGCGTTACCTCCT
TGAGGGGAGTCTTCGACGAAGCTTCTCTTGGATCTTCTTCCGCCGAAGCTCTCAATGAAA
GCACCAATTGTTAGGAACCCCGCTCGGCCGACGGCTTCCCAACAAGCTATCCCGCTGATT
GCAAGTCTTTTGCCTTGCTTGAACTTCTTCCTTGGCCGAATGTAGGTAACGCCGGGGATC
AACTCAATGAAAGATATCAACAATGAAGCAAAACTTGATTTTGTATTTCACTAACTTgaa
gaacaactaaggacaacgaagaacgacgaagaacaataagagaaagcaaaagaaATCTAG
TGGAGATTGATGTATCAACCACTAGCCCAAGTCCTAGAACAAAGATCTATGGACCGACAT
CCATTGAAGGCCTAACCCCTCAATGGTCCCTAGGCCTTGCGGCCGACTCTTCTCACAAGA
GAAAACATGAAGAAATACTTTGATCATTGGCTGCCCTACAATGGCTCCTCCCAAGCTTAT
TTATAGACTAAACCCTAGACAAAACTAAGTAACTTGTCATCACATGGATCCAAGGCCTTT
CCACCGTTGATGGGCATGAAATCCATGGCTCAAAATCACCCAAGAAGGGCCTTCTCTCGG
CTGAAACTTGGCTTGCTCTTGGCCATTGGATGGAAGAGAATGGAAGGCTGGATCTGCTTG
GATCTCGCGGACCGGACGCACGGGACGCGTGTCCCGGTTGACCGGGTCGCGCGCCCCGGC
TGGGCGTGTCCCGGCCTGGACGGGCGCCAGGCAGGCGGGCGCCAGGCTGGCGGGCGCGCA
CGGGCGCGCGCGTGGGCGCTGGCGCACGGGCGGGCGCGGTCGGCTGGGTGCTGGTGCACG
GGCGGGCGCAGGCGGGCGCGCAGCGGGCGCGGGCGCAGGCGGGCGCGGGCGTAGGCGGGC
GCACGACGGGCGCGCGGGTCGGGCGCGGGCGCGGCCGCGCGGTCGGGCGCGTGGGCGGGC
AGATGCGCGCGCGCGGCTGGGCGCGGGTCTGGACGCGCGCGCGCGGCTGGGCGCGGGCCT
GGACGCGCGGGCAAGGCTGGGCGCGGTCCTGGGCGCGCTGGCACGGCTGGGCGCGGTCCT
GGGCGTGCTGGCACGGCTGGGCACGGGCCTGGGCGTGCTGGCGCGGCTGGGCACGGGCCT
GGGCGCGGGCCTGGGCGCGCTGGCACGGCTGGGCGCGGGCCTGGGCGTGCACGGGCCTGG
GCATGCGGCCACTGTGACTGGCTGCTGTCGGCAGGCACTGTAGCTGGCGAGGTTCTTTCC
AGCGAACCTCGCCGCACTGTAGCAGGCATTGTCACTGTAGCTGGCTGCTGGCAGCGGCAC
TGTAGCTGGCGAGCTGACCGCGGTTAGGCCTTGCTGTGGCATGGCTTTGGTGGGGCTGCG
CATGCTGTGGGCCCGGCCATTGTTGGGCATGCTTGGCCGAGGCTTGGGCACACTTGGGCG
CGCAGTTGCCTTGGCCGAGGTTGGGCGCACTCGGCCTAGGCTTGGCATGTATGGGCGCGT
GCTGCAGGGTGTGTGCGCGCAGGGGTGCGGTGGCGAAATGGGCGCGCACAGGGGCGCGCG
CTGCAGGGCATGTGCACGCAGGGGCGCGCACAGCTGAATGGGTGCGCGCAGAGCCGCGCG
CTGCTGGTGCCCGCGCAGAGGCCTGCGCGCGGGCAGTGGGGGGCGCGGAGGGCCGCGCAT
GTGCTGCCGCTGCTGGTGCGCGCTCGGCGGGCTGCGCGCAGGCTGTGGGCGTGGTGCGCG
GCAGCCGGGTGGGGACGCTGGCAGGCGCACGGGCCGGAGGCCATGCGCAAGCGGGCGCGC
GTGGTGCTGGCGCGCGTGCTGAGCATGCGGTGGCCATGGGGGCGCGCAGTGGCCTGCGCG
TGCCATGGATGGGCTGGGCGCGCGGTTGGCCGCGCGCTGCTGTGGCTGCTGCAAAGGACG
CCAAATCTCGCGTAGGCGTTGGGCACGGCCTGCGCGGGGCTGCACCATGGGTTGGCTTGG
TCGGCCAACGCTTGGATTGGCCTCCAAGCAATGAATCTGTCTCGGGCATTGGTCTTGGCC
GAGGTTGGCCTCGGCCAAATTAGCATTGTCTTGGCTTTGAGCGAGGTTGGCCTCGCTTGA
CCCGGCTGAAATTTGACTGGGCGGAGCGGGGTTGCTAACAGAGGGTCCCGGCGATACACG
GTGACTGGCGCTGCTTCTGGAGCCGGAGCCTGTCGCCGGGCCATCACGGAGGGTGCACGT
ACCCGAGGAGCAGGCGGACGAGGCGGAGCGGGTGATGGAGAACGCCAGTGAGTCTCGGCG
GATCCGGCGTTTCGGCGGGGACGGATCACCTGCGATGGGTCGACCGTCTCAGGCTCATCG
ACGGCGGCGGCGAACTAGCTTGGCGGTGCTCCGGAGGTATCTCCTGTTGCCTATGGTTCG
GGTACGGCAGAGGGGGGTAGCGAGAAGTTGGTTGATAGCTGGAATCCTGGGTGTCAACCG
TCGTCCTGGGCACAGGGGAAACAAGAAGCTGTCCCCGATTCTATGGACCGGGAGGCGCAA
TCGGAACGGTTGGGGGCTCTGGCACGGGGTGGACCGGCACGCTCTGAGGGGTCTTCGGTG
TTCAGTGGACCGGCACGCCCTCAGGCTCCTGTTGTGGCACGGGAAGCTGGGCATAGTGGG
AAGAATGGTGCTCCTGTGAGCTCTAATGGGCCGGCACATGATGAGGTAGTGCTTCAAATG
GAGATCATGGCACGACAGGGGAATGGGAAGGAAGTGAATCCAACTGTTGAAGGCGGGTCA
CAAGAGACTACGATCCGGTCGGCAGCCCCTCCACCTTCtcaatgaaagttctactttgga
ttgccggggggcggggaaactgtcctttaggccggcttttcgaaggctagttagccttca
tgatcctgatatttgtattctgcttgagacgaggttttcgggtgccagtctggagcgggc
taggcgagctattccgagatcgtgggggacatatgctgtagagtcgcagggtatgtccgg
aggcattatggtcatgtgaagattggggtcgtgcatcatcgatgtgtttcataggtgtag
ccagcatgtggctttagtgattacagagaattgtggggctccatgggtgctattagctgt
ctatgcgagcacagagtacagggagaggagggtgttatgggaggaagccacctcacttct
tcaactggggcatccggtattgattgcgggggatttcaactgtatcgatggtccagagga
gaagcgtggtggattggccttcaccaacaaaattgaggttagggaatttcaggatttcct
tctgtccaatgggcttgctgaccttggcttcactggtccgaggtttacctggtgcaacaa
ctaattggggcgggcacgtgtctgggagcggatcgatcgtgtcttcgcctcgactgggtg
gattcggtggtttccagattattgggtacgacacttgcccaggattgcctcagaccatag
ccctgttctggtgagtacctcgcactcttttcagtcttatagtccatttcgttttgagaa
ggtttggttgtcctacccgcggtcgtgggatgtggtgagagaggcatggcgctcgccagt
tcggaggaatgtgatgtatagggtgacacggaagttggagttgactagacgccgactgat
caagaggaacaaggaggaggtgggggatcttgtcaggaaagtagaggaagtcgaaacatc
catcaccaaactacaggccctagaggatggtgagggggattagcagagggtgaccagggt
gagctcagagggcttctggctatgcatcattcttttttgagtcagcaggaggtgttttgg
aggcagaagtcgagagttcagtgaatcacagagggtgatcagaacacgaagtttttccac
cagtcgaccatcattaggagacaacagaacagaatccgcaggatacgggagggtagtgga
caggtgttagaggacatggatgttgtgaggagggttttggagcagttcttccgtgccaga
tggaccgagtcggggagcacgagtggtagttcatgggggccggcccctgaggagcaagta
tctagggatgagaatgaggccttgatcagacctgtgtcggatatagagattcgggaagct
ctctgatccttgggtgaggataaaactccggggccggatggcttttccccactttttttc
aggaggtattggcacattgtcagacaggaggtgcttgcagcggttcagcagttctttgca
tctgcgtcgatgcctgaggagtggaggcggaccttcatcacattgatcccgaagagacta
gacccagtggagccgagccattaccgaccgatcagtctatgcactacattgtataaggtg
gtggcgaaggtattggttcagagagtgagagggatccttcctaggattatatgccctgag
cagggagcctttattggtggacagtctatttctgataatgtcctcattgctcacgaattc
atgacagatctgcaaagggcacctcggtgtaggagtctgatgggggtcaaactagatatg
gagcgggcttacgacaggatgagatgggattttgtgagacagtccttggagttgcttggc
tttcaccctcagtggatcaggtggatttagggttgtattttgtccccatcctttgccctc
ataattaatggttccccgtcgagctttttcgagtcttcagtgggtctgagttagagttgt
cccctttctccactattgttcatcatttgttcagactcttatgtcgcgggcacttcgaca
ggcaactttgactcaggaggtagaggcctacagaccggcgacaggagcgacctatatttc
acatctgctctttgcggatgattgtttacttctggcacgcccgacgaggagatcaacaca
gtccatcaggaggatcctagagtgctactgtggtgcgtcaggtcagctggttaacctgac
gaagtcgaccatttgctttagcccaaaggtcgaccagagggcgaaggcctccattctgag
cagtctggggattggtgagcaggaaggtatgcttagatacctcggggttccaattacggg
gaggcgactgcggaggggagagtgcacatctatggaggcgagcattaggcgtaggttgga
gagttggcagactagcgccttatcgatgatgggcagggtcacccgtgtgaggtcagtgtt
gagttctatcccagtatacataatgactaacacactggtacctattgctatacttcgtga
tttggagaggatgttcaggagttttatcggggtaggtgttgggacagagggggcgtccac
cttctggcctgggaggttgtgtgtcagccgattagtcgaggaggcttggggatccattct
ctactacatcgcagggagttattggccactaggttggcagttaggtatattctggagccg
cggagcctctgggtctccatactgcgggcgaagtatggggatccagtcaccccggacgca
ttctgtgtgggtcgtgcttcgtcgtttatctgaagggagatttgtgatcgtgccctgggg
gtgctttcggtgattagatgggaggttagggacgggcagactatcagcatcctggaggat
aggtggctggcggaggatacattgcggggctggcccaccccgattgactatgaatggtta
gagggtcgcacagtcagtgacttgtttgctcgaggggagcggagatgggatgtggatctt
gtcaggagagtctttggtgagcagcttgcggagcgagtcctttctgtgccgatcccagtg
gagggggtggaggataggagggtatggagactgactggtcagacgacagtaggtgttcga
gatatactgaggatgagtgggggattggcggctcggcagttggagggaagctggatctgg
aggctacgggttcatcttcgcgtcgcactttttctgtggaaggtagcctggggctgccta
cccacgaggagcgttctggtgcggcggggggtgagggtttcctcagcatgcggagcttgt
ccggaggtggagaccatataccatgtgctgattgagtgtccacgggccagtcgggtatgg
aggagtgcaggggttcaatttgtccaggggcagaggtggtcgtccattagggagttcctg
ctctttttggaggagtcggcatctggtcccggattggaggagagaggctctcgggcggcc
tacctggcctaccacgtgtggttgaacaggaacacccaagtttttgatagcagtacgccc
ccgagagtggtggcagtcagagctttattgcatgcttcagagttcaccagtgctgctgag
atttcaccctctggcctggccagggacatctggggcccctttcctactcttgtaacgctc
gggtttgtgtgcgtatcttgggtgcccccaccctctggcttcctgaatgtgaattttgat
ggcagtgtggcggacgatgggagatgtggaggtgcagcttttgtcatcagagatcatgag
tccagactagtagcggcaggaggtcagcgaatcttcgatgcctcggtggtgtgtgctgag
ctcagagcggcctgggagggcatcttctttgccgattggaccttgggtacagatcagctt
attctcgagggcgactcggctatggtgatcgactagatccggggtcgggggcgtgcgtgg
gagggtaggccactgcttctcgatattcgcagactgctgcaggtgtgtgttgcccatcag
gccacacatacctacatagaagcgaatggagcagctgattgggttgcctcctatgcagct
caccattctggtggttttgtgtggttggggggtgacagattgccggtttctttttctgcc
ttgttgttttctgattttcttggtcgtgtccacacccgtagggtgtgaactgccgttgta
ccacaaaaaaaaaaAAAAAAAAACTGATTTTGGAGTCTTTTATGAAAAACCTAGGATGAT
TGGGATTCTTGCATCTACAAAGAAAAGAAAGCTCCCATTTTTGGAATTGCGCAAGTAACT
CTTTTCTATGCTGGTTATGATCTCTTGCGACATGCCACATTCTATATTTCTCATGTCAAT
CTAATTAACTCATGAAAACACTTACACATTTTTTGTTAAATGGCACAGCATAAATGCACA
ATTTTCTTTAGTTGCTATATATTATTAGCTTGGTGATGTTTCTATGGCCATTAGGATTCA
ATGAAAAGTTGCCTTTAATACTAAATTACTTATCTGGTGGTATGTCATGCATTTCTATCT
CCATTGGGGCTGTGGTAGTTGCTCATCTGTGGTACATCAATGAATAAATATTCAAGCAAT
GCGCATTAAAATCTAAAACATATTAATTATGTGCAGTACATCATGAAACTGACGTCAAGC
ATTTCTATCCTCATTTCTATCCTCATCTTGATTTCATTCAACAAAGATTATTCGATTTAG
CTTGAGCTACCTCTAAACTTGTTGACATATTTTATCATATCATCCTTATTTTGCATGGTT
GTTTGCATAATTATTATGGTCTTTTTATCTTGCAGGTGAAAAGATACATTGATCTCTATT
CTGCAACATCAGTTATTGGATTACCTTCAGAAGACTTGCACCATGTAGCAGAATTATATG
CACAAGCACAGACAAGCTCGTCAAATACCAAAAAGTCCACTTGCTTATCTGAAAATGGCA
TCTCTAATGAAACTCAAGATAGTTCAGCATCCGTTCTTCAGTTGCAAATCGATGCATATT
CTAATTTCTTAGAGAATGTTGCCAAGCTTGCTCGCTCAGCATGGACTGAATTTGACTTAA
TATTGATGGCCATTGGTATCTGCTTTATGCTAGTATCCCTTTCCATACATCTTTTTGCTA
TTGGAAGGGTAAATATTGTATGTGGGTCATTTTATGCTGTATCAGGCATTTGTGCCTATC
CTTTTAGTCTCTTTACTGCTTTTCTTTTGGTCGTAATACGTGCAGCCAGTTTCCTATCGA
ACAGTTACATATGTAAGTTCTCAGTTGCTTTTGCATACTCCTGCATGTACAGCCTTCCGT
CATTCTAATTTGTTCATTCCATTTCTAATATTTCTTTCTTTTTGCATTATGAAAATTAGT
AATGGAAGGAAGAGTGGCAAACTTTCTTCTGGCTACAACTGGTATTCTCAACTTACGATA
TTCAGTCAGGAATGGGAAGTTTTCAAAAGACGTGAGTATTAGTAGTAGTAGTGAAGACTC
AAATATCTTCATGTGTTCAGTTTCTAATAATGTTATTGCTGAAATTGTACATTGTGGATA
TGCGAGTTTCATGATGTAGTGCATTTTCTGGGTTTGACTTATACTGTCAATTTGCAGGAG
TTTGTCTTTCTTCTTATAAATATTATTATTAGATTTGGCATTGGATTTGGGATGTCAAAG
CAGACAGTTGGTTCAACGTCTTTGAATGCACAGTATTTGAATATACTCGGTATCTATGAG
GGTCACCCTCTTTGGATGATGCTGTTGGAGATATTACCAGTGATTATGTTATCCTTATTG
GCTATCTTTCTATATAAGTGCACTTTAGGGATATCTTGTTGGGGATACTTGAAATATCTT
CTTATAATGGGTTCCAGTTTTAGCTATATGCTCATCTCAGTCCATTGGGTGTCAGAAAGC
AAATTAATCGCTATGTCCATGGTGATTCAAGATATTGGAAGGAATTTGGCACCTCGAATA
GTTTTTGCTGTTGGATTAGGGCTCCTAGTATCATCATTGCTTTCTCGGATTCTTGGCCTG
AAAGATAGGGATTTAAATCCAATTGCAAGTTTAACCATTTCAACTGTTTCTATGCTTTCT
TCATGGAGCCCAACCATCTTGATTCTACTTGGAAGGCAAGGTCCATTTGTTGGTTTGATT
TGCATAATTGGAGGTATTTGTTTGGAAGTTTTATGTTTATTGCTTATAATAGTTCTTTTC
AGCACTTGAATTCTTAAAATAACATGTTTATATTGGGATGGTTTTTGTATGACAGCATGG
TGTATTGTAAGGGCAGAGAAGGAACAACAGATAAAATCCAAAAGTGGGACTTTGGGAGGG
TTTGCCATTAGTCCTGTTCATGTAACACAATGGAACCTCCTAGCAGTCTGTCTATTTTTT
TATACTGGTCATTGGTAAGGTACTTTCCATTTGGATGAATTTTGGTATATCATACATTTA
CTGATAAAATAAAATCAGATCTGTCTTACATTTTGTGATTGTAAGCTTTTATTGATGTTC
AGCCAATTCAATTTATTTTCTTCAGCATTTGCTTTCAATAGCTTAGTTAAGCTTGTTTAA
AGAGACTGAAATACTTATTTAAATTTAACTTGCGGTACTTTTTAGTGCATCATAGATGAT
TTACACCTGAAAATTGTTGTGCTCTCTCTCTCTCTTCCAGTGTTTAGGCACATGCATGCA
GATATACACAGTAACTCATAATCGGAGTTATTGGTGTCTTACATGATTGTTGACAAGAAT
GCACCTTTTCTCCTGAAGACATTTACTAGCATCATTGTTGTTGTTTGCGCAACAAATGCG
CTGCAAAAGTTGATGGTGCCTTTGCATCTGTATACATGACTGATGAATCTATGTTAAAAA
TGGTGTTATGTTCATCTTTAGAAGACTGACACCTGAGTTCATGCTTCACGTATTGCATTG
TTTTCTGTTTAATACATATGGAATGGGTTTTCTACAAGTGGGCTAAATGCATTCAATAGA
TATGCAACCATTGCACACAATGCATCAGTTAAAAGTCCAGAATACTCTCATTTTTCCAAA
CATTTGCTAGAATGAAATGCGAAGGAATTGCTTTGGTCATCCTGCATGGATTAATACCTA
CGTGCATAATGTATAACTACTGTATGCATGTATATATTCTAGTATGATATGTTGTCCATG
TGCTGAGAATTGAGCTTACATATGAAAATATAGAGGGGCAATTTTTCAAGAAGAGATATG
TTGCATCATGAACATGTCCTTATGTGTTGATGACTGATGGTGATCGACCATTAGGTTTGG
TGGGGTCAAATACagaagaagaaagagatagagagaagaagaagaagaagaagaaggcag
agggagtgggCAACTCAATGTTCTTTGTATTCTTAATGATGCAATCTTTGTGTTCTCAAT
TCAATAGCAATGGATTTATATGGACAACTCAAAACCCTAATAAAAGTCCGTACTAAAATA
AAATTCCCACGTTAAAATAAAACTTATGACCCTCCAAAAATAAAATTTCCTAATTTTCAA
ATAAAATAAAATATTCTAAATTCTATATTTGCGCCTAACATAAGTGCGCCCAGATTTCTT
ATTAGTGGATGGTCCATACTCTCCTAGTTGGAAAGAACTTGGCTCTAGAGAGTCTAATTG
TAAGTACCACTTTAGAAGCTTAGAACCTAAGGTGTGAACTCATCTTTTGTTATCCAAAAA
GCATTAGATGAAGGGTGACCTTTCCATCGGATAAGATAACAATGGAAACCATCATTAAAA
GAAGTAACTATCTCATTTTAGTCTCCTTTGGTTGCTGAGAAAAATGTGGCGCCTTAGGAA
TTGAAGTATCTACAAGATCACTAGATGGCAAAGTAGGATGCTTAAAGGTGCCTCAGTAAG
ATAATAATTCCTCCATAATGAAAATAGGACTAATATTCATACGATCAGGTAAATCAAGTA
AATATTCATTAAGTCCAAGTTTTCTAATGATGGGGAATGAGTTAATGGCTCGGGCATGTA
ATTTTTTGAAGGAATATTTTGGCAAGCATTTTGGATATATGTGAACCATGACAATATTCT
GGGTTATAGTGTGATATGATCAAGTATAGGGACAATGAAAGTATGCAGATGTAGACTTAA
AATTGCAATAATATGAATCCTAAACAACTACAATACACATATGCAAGACTAGTAACTTTA
ATGCAAATGATATGCCAAAGTACAGAAATTAGACTAGATGCAGCAAATAAGAAGGCTAGA
TGCAAATAAAGGTTAGGTGCAAACAAACTAGAATGTAGTTTTCTTTTTTTTTTTTGAAGA
ACAAGAATAAGGTTAAACTTGGAACTAAAGCAACTTACCAATGAGCCAATCAAATATATA
TCAATCAAGCTTCCAATGGAAAAATCTTATCTCAAAAAGAGCACATTAAACCACTATTTC
ACCTTCTAACAAAAAGAAACTCATTGCAGAGGTAGAATTTGCAGAAATAGATACCAAAAA
TGGAATCAATGCATTGAAATTAGTTAGGGACAGATTTTTGGAAAATTTTGCAGATGCTGA
TGTGGCTTAAATGTGAAGCAGGTGATGTGGCGATGACGTGGCAAGGGATGCTGATGTGGC
AATGTTGACTGGATGCTGATTGGTTGTTGGCACAACGACTGAATGCTGACGTGACAATAT
TGACTGGAGGGGATAAAAGCCAAATGGGTTGGATTTGGATTAGATTTGGATCTACAGGGC
TTCCTTGCGAGGCCTCAAATCTGAAGCCCTAGTGTGTGTGGCCATGTGTGAGGCCGTCTA
GTGATTGAGGGGAGAACGATTTGTGGGAGGTTTGAGAGTTGGAGACATGGTCGGCGGAAC
CATCCCGAACAGCCCAATTTGGGGTGTTTTGAGCCGTACCGGCGGCGGATTGGGATGGTT
TCGGCAACCAAACCGAAACGCCGTCGTCGGAGGGGTTGAAGgagacggaaaaagaggaaa
agagagagagagagtggaggagggagggagagagagaggaaagaagagagGTCAGCCTAG
GGCCGATCGACGGAGGCCGGGGAGCCTGCGCGCAAAGGAGGTGGAGGCCGGGGAGATGCA
GAGGCGGGGCTTCGCCTTCGGTCCTCAGGGGCCCTTTTTATTTTTGAATTAAGTTGAAGT
CGGCAAACTCATTATCGACTTCACTTAATTTTTCTTAAATAATATTTTTTATTTTTGTGA
TATTTAAGTATAATCGGCAAACGATTTGCCGACTTCACTTAAAAAATGCCAAATTTATTA
ACGGCCGACCCTGTTTCTAATAAAACAGGAACCCGGCTGTGGCCTCCGCCTCCTGCCTAA
GCGCCGGCctcctttcttcctccctctctcctctctctctctGTTTCATAGTTGGAGAGT
GTGTGTGTTGGAGATTGGAGTGTTGGCAATTGATCGAGGATGGATGGAGTGCAAGAGGGT
CCAATGAGGGTTTTGGGGGTTCTGTGAGGCGGTGGAAGGAGTTGGGAAAGGGCATCGACA
GTGAGCGAGGGCTCGAATGGCAGAGAGGAAATGGTGAGAGATCGGAGAGGTAGAGCGGCA
AGAGGCAGAAGGAAGGTTGGGGTGGCGATCAGGCACTGGACGGTAATGGGGAAGGGGGCA
TGACCTCTTGATGGCCCTTGGAGGTCAAGGGTGTAGATAAAGGTTGACAATGCTCGAGAG
TGGAGACGATATGGAAGAGGATGGTGTTTAGTAGATATTTTTCGGAGATCTGCTGTGGAT
GAGCTCGTGATGGTGGTGAGGGTGAGGCGAGTCTGATGGAGAAGAATAGGATGAGGATGG
TGGCGATTAGAAAATAGGGGAttgttttgtgtttttttaattttttttttcttggtgttg
gtgtgatggggtgtggatggtggtggtggtggCAGCAGATCTGGGGAGGGTGGTGCATTG
AGTTGCTAGGGCTGTGGTGATGGTGCAGCGAAGGGGCTATGGTAGTGAGGGTGGATCGAA
GTTAGCTTTGATACCAATTGATGGACAACAAaagaagaaaagagatagagagaagaagaa
gatgaggaagaagagaaggcagagggagagggCAACTCAGTCTTCCTTGTATTCTCAATA
ATGTAATCTGTGTTTTCAATTAACATAGCAATGTGTTTACATAGACACCTCAAAACCCTA
ATAAGAGTCCACAAAAAAATAAAATTCGAAGTCCAAATAAAATTTTAGAATCCAAATAAA
ATAAAAAATTCTATTTTTTAAATAAGATAAAATTCTCTAATTTCTATATTTGCACGTAAC
ACAAGTGCGCCTAGATTCCTTATTGGTGGATGGTCGTCTGTCACTACTTTCGAATGATAA
ATGACGTTCATTCACATAAACACTGTAGTATGCACATATATAAGTCGTGTCTAATTTATG
TCTCTGGTTCATTCTTATTTACATGCATATTCTTTCGTGCTATATGCATGCATGAAATGG
CTGTTCTTTTTACATGTATAAGAAATGTTTGTAATGTGAATTAAATTTTGCAGGTGTACT
TTTGATGGCCTTCGGTATAGCGCAGCATTTATTGGGTGAGCTAGGAACTTTTTTTTTTTC
AAATTTTTTCTTGAACAATACCATGGTAATGTGCCACCATCATAGTTTGAATGCTGGACC
TCCCTAAGGGCAAACCCTCACGAGAGGGGGATCATCCAGCTGAGCTAACTGCTGTTAGCT
ATATTTTTATTTATTTGATGTTAAACTGTCAAACTGTTAGTTCTGTTCTTATTTTTTTCA
AGTGTATGATGTCTTTATTCATCTAACCAGTGTACACCTTTTTCTGGATGCTGAAGTTGT
CCATCGACTTCGATAATCAGTTTCATTACTGTCTTCTTATTCAGGTTTGATCATTTCAAT
ATCATTCGCCAAGGTATTCTACTGGCAATTGATACTTTCGGTGTCTCTCACATTGTTCCC
ATTCTTAGCCTTCCATTTCTTGTCATGCTCCATCCTCAGAACTCTGAGGAAAACAAGGCA
AAGGGTATCATTTTTGTTAAATTAACTCAGGTAATGACCTATCGATCTTGAATATTATTT
AATTTGCCTTCTTTCAAGATATTTGTCTATTTCACCTCTTCTTAGTCTCATTGCTTCGAT
AAACATTCTTGTCGTCATATATGTGTAAAGAAATACCTGTTCTACTTTACATTTTAACGG
TTTGGATGAGAGAGAGAGAGCATCTGGACAATTGGCTGTCAGAAGTGTATACCATAGGCT
GTTAATGAATGCGCAGATATTTTAATTTATCAGTTGATGGCATACAGGAATGACCTTCTG
TTATGACCACATATCTGCTTGAGCTCTGAGCCATGCTTTGTAAAGTACAATTACTTAGAT
TTCTTCACATTATTTCTTGCTCTTGTTGTCATCATCTCCTATCAATTGGAAGATCCTGAC
AGCCAAAAGAATTTTGTATCTTTGATGAAGTTTTCTGTCGGCTTCAGTCATTTGGATCGC
CCTTGACTTGGTTGGTATCTTGCTCTAAAAAAACCCGGATGATCAGGTGCTTTTTTTTCA
AAATAAATGGAATTAATTCAATTTCAGTTCAAATTGTCAATAAAAAGTACACTGTATAAG
TAGTAAAATAACTCTCCCTCAATTGCTCATTGTTGTAAATTATATGAGTTGATATGATGT
TTTGTTTACATGTTTTTTAATTCTGTCATTTCAGGTATTCTTAATTTATGGGCTTATAAC
ATCAGTGACAACTATGTTCGCGATTATATGTGTTACAATTCACAGACGACATTTGATGGT
AAGTTTGTTTTCCAAGTTCCCATCTTTCTCTGCATTACTAGGTTTTATGGATCACCACAG
CAAGATTTTAGGATCCATAATTTGATAGATGTGCTTTGGGACACCAATTTCATAGTTGGA
AATTTCATAGAGTTGCATGGGAAGTTCAGACAATTTCAAAGATTTTTGGAAAAATATTAA
TAGGTACATTATGAGGTTAACAACACTATTGGCAACAAAAGATCAGGTGATTAACACAGG
TAGAATTACTAGTTTGGCTTTCACTAAGAGGAATAGATTGAAGGGAACTCATTTATACCT
GCAATTCATGTGACCAATGTCCAACCTGATCGTTTAATCAGTCTCACCTTCAAGTGGAGG
GAACCAAATGGTTTTGAATGTTTTAAGTCAGATCAGATCCAATCAGACAATTTTCAGATT
AAGTCAAGGTTGCCTGCTTGCAACCTAATTTTTCAGGCGCTGTTGATTTTTATCTTGTAT
TTCATTTTTATCTTACAGGTATGGGGATTATTTGCGCCAAAATATGTTTTCGAAGCGATG
GGCCTTCTTCTAACAGATGTCGTAATTTGCTTGGCATCTCTCTACTATTATTGACAGGGC
AGCAACCTGTGTCAAGAAAGCTGCCAAAAGTCAGGTGCAGCATTTTCTTTGTTGATGCTC
TTTTCAGAAAATTTTGGCTGGTGATCATTTTAAACAAATTCTTTTCAGGAGCTAATTCAT
TCAAATTCTGGTAATAGTGGTTGTCGCTGATAGCGAAATGCATTTACTGAAAATTTAAGG
TTATCATGGTTGATCCGAAAAATCAAATCCAGCTGACATCCATAGACTTGGAATGAATGC
AGGCATCTTCTTTGACAAGTTTCTAAATGGATCATTATTTTCTGATAAATACAAAGTGCA
TATTCACCATGAAGGCTCCAGAAAGTTGAATTACTGTTTTGAGTCTATTCCAAGCTTTGT
TGAAGCGTCTTACATTTTGTTGATTTTGTTCTTGAATATTTGTTATCAAATTGTCATACG
AAGCATTAGATGGTTGGGTGGATTGCTCCTTCTCAAACAGCGGACCTGAGCTCAAGTGTT
GTCATTAGCACCGAGGCTTTCTTAAATTTTCCATCGATGAAACAATTTTTTGGAGTTCTT
TTACAGCAATCGATGGTGAGCTTGTCGTTGCCATGGAAATCCTCTTTCTCATCACCCTCA
CTTGTCATTATGTTCAACTCTGTAACAAAGATACGGCTAGACAAAATCATTTGAATCTAT
GCAAGAACTCCATCAGGATCCCTCATTTTCCTTTTTTCCTCCTTTTTTGACTTTTGTCTA
TACTCTGCATATACATGTTTCAGGCTATGCCTCCGTCAGTATAGAAAGATCGAAACGGCC
TGTACATCCTTCCAAATGGATTGGTCTGTTTTTGGCTGCTCTAAGCTTGCAAAATTTCTG
GTGGAATAACATCCAGTGTATGATAATTTCTGGTAGAATAAGGTTGCATAATTAGCAGTT
AGAATAATGACTAAAATATAAAGGAGAGAAAAGTTGAGGAGACATATATAAGATTTATCA
TAATTTTTTCTCCGCTTAAATCTCTTCTCCTTTTTTTTTTTTTTACTTCATTTGGATGTC
TAATCCGAGATTCCCTTATTTTGAGCTACTTTGTTTTCATTTACTAAGCTATGTAATTGA
TGAGTGAAACCCTAAAACTTTCAGTCTATATAAAAATAAATGGGTTGGGTATAGGTTTAT
TACTTTTGTGCAATTGCAAATGAGTTGGATATAAATTAAAGGGTCTTTGACTCAAATCTA
ACCTATCTAGCTTGATTCCAACCCATAGCTTTTGAAGCATCTCAAGATCTATACTCTTCA
GAGAATTCCAGACTTGATGTTTCTATTCATAGTTCTACTTGCATTACGAGTTCTCCAATT
GGGAGTTTTCTTCCATCTCTGCACTTGCCAAGTATGTGCAGTGCGGGTTTATTTTTTTCT
CTCTTTTGGGCTAAACTTTTTTCAATTGGGCCGGTCAAATCAATCAGGCCACTAAAAGGG
CCGGGTTTCTACACAGTCCAATAATCATTTGAAAGTTTGTACTTTGTAGAGCTTGACTGG
AGATAGAAGCAAAACCGAAGTCCAAATTAATTAGAGGAATTCCGGTGCCTCGCCTTGCTT
TTTTCTGGTGATAAAAAATACGGGTATCCCTTTGCTAGTATCGTCCTCGTCAGAGGAAAG
GGGGTTTTGAGGTTGCACCACGGGGGCCATAAGATCATAGCTACAGGCAGCATCATGCAC
TTAACCCTTTCGGAGAAGATTTGTTACTAATGCTGCAAATGGGTTGGGTTGACCTGTGTC
TTGATCCGACCCAATCCGCTTAGACGCGACCCAACCCATTTTGGAGTACCCATAGGGCCG
GGCCGGGTCCAGTCCTAAAATTGGATCTATTCTATTTTCCGGGCTGGGTCTGGGTTTATT
GAATTCAGACCCGACCTGATCTGACCCAATTGAAATTTGGATATTTTGAGTTTTCAATCC
TACGACCCGGCTCGACACAATCCGAATCTGTAAAATTGTTTGGGGCTGCGAGCTGCAGCC
CGCGGAGGTACAAACACAAGTTCTAAAGCCATGGATGGGTTGACCCGGATCGGATCCAAA
TCGGATCTGAATTTTTTGGATCGGGTCTGGGTTATATATGGACCCAATCCGACCCGAATG
ATTCGTTGGGTAAAAAATTATGGCGGTGGATTCGACTCGACTCGACTCGATTTTCTATCG
GGTCGGGTCTGGATCCAAAATTAGAACCCGAACAAAAAATCTGGTTGGGTCACTCTGATC
CTACCCGACTCATTTGCACCCCTACTTGTCATCGAAGATCTTTTCAAAGACCAGTTCTTT
TAAAGATCATATTAAGTTGGGTAGAGTGAACGAGCTGGTTAGTAACCAAAAAATTGGCAA
GCGAGATTAGGGGTTTGAATGATAAGAGCGTGAAGTTTTTGCAGGTGGAAACTTGCAGAA
AGAAGAAAATGGGTATATTGTTTGATCATGCTCCAACCTAAAATTACATGCCGAGTGACG
AGGCAACCCGCTGCATACATCATGGAGGACTGAGCCTCATGAGCATGCAAGACGATAACC
TGTCAAAGAAAATAAACATAATCAAACTAATAATAATCCAATCAAACATGTAGGGTAGCA
TTTCAGAACACTGATTTTTTTCAAAATTTAAATTGACTGTACCAATTCCCACTATAGGCA
CAAGTTAAATATCTAGGTAAAAGTACAATTTAATTGACATAACCACTGCACAAAATTTTT
ATGAGGTCTAAATAGTTCTACAAAACTACACATCAAGGAGGATTTCACAATAGATTATAA
AGGTTGGATAGGCCCAATAAAGTCTTGGACCTCGCTCTAAGCTCACCGTTCAACCTCTAC
CCATCCCTCCTATGCTTGAAAATTGAGTCCAAAGCAACACACAAATCCAATTATGTTATC
ATTTCATATTATTTTCAAATATACAAGATGGCTCAAACAGTTTCTAACCCTATAGAAAAA
AGTGAAAAATTCGACGGAAATGTGCCAATGTTAGAAAGAAGTGTTGTTAAAAGAAAAACC
ATGCCAAATTTTGCCGACGCAGCTAATTAGCGTTATTTTGTTATTGGCTTCTGACGACGT
TTTAAAACGTCGGAAGTTAGAACTGGATTTTTCCGATTATGATGCTTAAAAGCATCGTCG
GAAGCCAATAACAAGACGACGTTAATTATAAGCGTCGTTGGGTTCTATATATTTTTCAAA
TTTCTAGCCCGACCCATCTCCTTTCCTCTCACCCCAACCATCGAGCTCCTCCTCCTGCTC
CACTGCCTCTTTGTTGGTTTTCTCTCTTCTCTCCGCCGACCTTCTCCTCCTTTACCAGTT
TCCTCCTCCTTTACCAGTTTTCTCCTCCACTAACTCCACTCCTCATACTCCACTCGCTGC
ATACCTCCAACCTCCTCCTCGAACCCCTCCCACGGCCTTCACCTCTTTTGCAGCAGGCTG
CCCGGCCCCAACCCATCGCCTCCTCTAAGAAGCCTGATGAGAGCACAAAAGTGCAATCGT
CATACCAACTTAATTAGTATTATAGCTAATCATTAATGATAAAATTAACTAATTAACATT
GTATTTGTGTCTGAGTGCAAGAAATCCAAGAGACCCAATAACATTGGGTTTGAGCTCAGT
TCATGCCAGCGTGCCAGCCAGCAACAGCCCGTGCCATGCCTCAGTATCAGCTGTCCATGA
TGCTTGCAAGCGGATCAGCACTCAACATCTTGGCAATCCGTGCTTCCGGGTCCGCGAGAA
AATCCCCCAGGAACCACATTTCCAACCTCCCAACGCGTCCACAGCAGCAGATCCTCCCCT
ATTTTCTCGCTTTCCCGTCTCATCTGGCGTCCCCCTCGTCCCGATTCGCAGTGCTCTAGC
TCATCCCACAGCATCCCCTTCTTTCCGTGATCGGATTCACAGCAGGCTCCTCCGCCTCAG
CCCACATCTCCTTCCTTCCGCGATCGATCCCAGCATGGCCCGAAGAAGCAAGGCCACATC
CTCCTCACAGCCCGTGATTCTTCCCCAAATCCCAGCTTCCTTTCCGAATCAGCAAGGCGT
GATCTTCTTCTTCCGCGCCCCAGCGATCCCGTGATCAATCTCCTCCACGATCCACCCAGC
CACAGCATCCCACGCTGCAATCAAGCTCCTCCGCACGTCAACCTCTCGGAATCCCGCGGC
CAGCTCCACTGATCCGGTTGTCTGCAATCAATCCGGCGCCCCAGCAATCACGCCGTCCTC
CCTCCGGATCGGCGCCCGTCCGCAGCTCCTCCCCTTTTTCGTGTCCAAGATCCCGTGATG
CATCCAGAGATTCAGCCGTCCCAGCCTCCTCTAGCCATCCACGTGTGTCTCGCATTCATC
TTCCGCATCCCGGACGACCCTCTTCCCCGATACCAGCATCCCGCGGCCAGCTTGTTCCTC
CCTACGATCAAGCTTCCGTTACCCCTCCATCAGGGGATCCATCGGCTGGCCAAAGAGGTG
GGGGCGATCTATAAAAGAGAGGAGGAGGTCGGCTGGTGGAGGAAGAGGGTGGTGAGCTCG
GTTGGGCCAAAGAACAGGGGAGAAGAGGGTGGTCGGCTGGTCCGGGGAAGAAGACGAGAG
AGGAGAAGTTCGTGCTCTGTTTTCAAACAGAGCACGTTACttgttcttctttttcttttt
attttatttttttagttttagtttaattAAGAGCAATGTTGTTTTTAATTTTAATTAAGA
GTCTTATTTGTAGCTCTTTCTGTTGCAATTTTACTGGAGAGTTTTATTTTAAGAGCTTTA
GATTTGCAATCTTAATTTATGTTTTTCACATTCTGTAATTTTTCTTTTCATGCAATATAT
GAAATTCTCTCTCATACAATCTAGGTTCCAGGCTTCAATCTTCTTAAACGCTGTTTTCAT
CCATACCAAAGTTTTCCTTTGAATAGTTAAATATTTCATGAAATTTGTAAATGCTCTTTG
ATTTCTAAGTACTAGTCTTTTCATTATTTTTAAATAAAAAAAAGATTCTCTGGTAGACCA
GAAAATCTGTCAACATCCCCGACGTAATGTTTTTTCTTTTATCATTCAAAAATCGATTTC
AAATCCGAGTGAACGTTTTAATTTTTATGCAACTCCAATCACCTCCCTGTGGATTGACCT
CTTACGACCACTATTCTTCGAGTAGAACAGGTAAGAGTAAAATTAATTTAAACTTTGTTT
GTTGGTTCTAACAACGATCTGTTTAGCATATTTTTAGGTAAACAGAAATTCGACAACAAA
ATTTTGGCGCTGTTGCCGGGGAGGCAAATCGAGAAGTAAGAACGATCACGAAGATCAAAT
CAAATTTTGGATGCCCGGAGTGAATGCACTCTGGTAGTAAATTTTTTTTTAATTAATTTC
CCTTGTTTTGATTATTTTTAGTTAATAATTTCGTAGTTATTaaattctgaaatttgaaat
tcgaaatttaaaattcaaaaaaaaaataataattaaaacttgaaaaaaaattccaaaatt
ctaaaattcaaaaaaatttaaattgaaaatttgaattctgaaattcaaaatttgaaattt
aaatttTTTTAAAAAAATGGGTTAAAAAAAATTAATTAAATCAAAAAATTAAAAAAAAAT
ATTATTTTTGCTAGTAATTGATAGGGTGCAATCCTCCGAGGTTATCATACCTCTATTGGG
GCTCCTCACGGAGTAATCTTCAGAGCTTATTCAATGGGCATTCGAAGATTGACTAACGGA
TAAGGATTAGTTTTTAGTTTACATTCAAGTTATTCCTATATAAAAATTTAAAAAAATATA
AAATTAAAAAAAAGGATTTAAATATAAAAAATAAAAAAAGATTTTTTTTTGCTTGTTAAT
TTAATCAGTACAACCTAATGACATTGCATAAACTTTAAAAAAAAATATTGATTATTTGCT
GCATTTAGTATTAAGCATTTGCATAAAATAATTTAAGGGCAAAACCCATTAAAAAGATAA
GGTCGGAAAGTCATTACCTGTTCCTAGCCCAAAAATCACCACCTTGCATACATATCCTAA
GCCAAATTAAATTAAAATCAATTAGACGTTGGCCTTAGGATTTTCGAGCTCAATTAGGCT
CTTAGAAAAAAAGCGGCTGAAAGCCACTCCAGTGAGAATTTAGTAATTGGTGATGTCTAG
GAAAGTTTTACAACAGTGATAACTGTTACGGATATTGTGGCATCGGTGTATCCCTTCTGG
CACCACCACACACCCCGGAACTTTTCTGGTCACTGGTTATTGATCGCTTAACTGGTAAGC
TCAAGCTTAATCTGAAAGGGTGTTGACCCCCTAATGGATTTTGATGAATACAAAACACTA
GAGTATAATTCCCTTTATATTAACAATTTACTTGAGCATTTCAGGTGTTTAACTAAGAAT
ATTGTTAAGGATTGTCAAGGCATGTTCCCATATTTTTCGATGGATTTATTGAAGATTTTT
GAGATGAAGAAAACGGATCAGGGGCAGCCGAGACGTCTCCGGTTTGTTCCAGAGACGTCT
CTGGCACGCAGAGAAGAAGCTGGGACGTCTGGAGACGTCCCCAGCACCTGCCGAGGTGTC
TCGCAGGGTCGGAGTCGACTCCCGGCTTTCCAGAGTCGACTCTCTCAGAGACGGCAGAAA
GGCCGATTTCAAGGGATGCGCGCGAGTCGTCTCCGAAGGACGCGGAGCCGACTCTCTCAG
GGATTCCAGAGGACCTGCTTTTTCATTGAGAGAACGTCGGAGCCGTCTCCGACGTCGCGG
AGTCGTCCCCACGCATAAAGCACAAAAATCCCGAGACGACCCCCGAGACATGCGAGCCGA
CTCTCTCAGAAAAACAGAAAAACAAGAAATCGGGCTGTTCTTCTTCGGAGTCGTCCCCAG
AAAGCGTCGAGTCGACTCCAACATTGTCAAAAGATTTTTTATACAGCCGAGACGTCTCTC
GTTCAAGCGGAGACGTCTCCGGAATGCCTGGGACGCGACTGACACAATTTTGCAGGTTTG
TTTGAAATTCTAACGGCTATATTTTTGTATCTAACGGATCTATTGCTTGTAGAAGTATAA
AAAGGAGCTTTTAAGTGCCTAAAAACAACTTCTCACCAACCAAACACAAGAGCATTCAAG
AGAGAAGAAAGAGAAAGAGTCTCAAGGGAGTTGGTGCTTTCAAGAGGAGAAATCAAGTGC
ATTCAAGTCTTCTTCATCTGATTTCGTGCTCATCTACTCACTCCCACTCGGCAATCAAAG
CTCGCATTCAAGCCGACGTGATCCACATCGGAAGAACCACCATCATCCACGCTTTCAACG
GCAAAGAGGGTTCTTCCGGTTTTGTTGTTCTTCATCGTTTTATTTGCTTTCACAGAAGCT
TTTAAATTCTTGTAAAACACTTGAACTTTGTGCTTGTTCCAGTCAAGGGACTTGGAACAA
GGGTTAGGCATCCCAAGCCTAGTTTAAATTGGGGGATAGTAGGGTTCGTTGTTAGCCCGG
GTTAAAACAACGAGTTGGATAGTTCACTCGAAAAACTACCGGACTGTAATCGCCGATTAT
AGTGGAAAATTCCCAAAGGTGTTTGGGGAGTGATGTAGGAGCAGTGGAAGCTCCGAACCA
CTATAAACCTCTGTGTTTGCGATTGATTGTGTTACCACTTTAATTTTACTTTTGCACCTA
CACTTGTGTGTTGTTTAATTAGACAAAAATTTTAAAACACCCAATTCACCCCCCTCTTGG
GTGACCATCTCTGGGCAACAAGTGGTATCAGAGCAGGTGCTCTGTGTATTCTTGAAGACC
TAACCGTCTTTGCCAAAGATCAAGATGGCAACACCCTTCAACAATGTTCCTGCTGAGGGG
CAGGCTACCAATAGACCTCCACTTTTCAATGGGACAAATTATTCCTATTGAAAACTAGAA
TGAGAATTTTTGTTCAAGCACAAGATTATGCCTTGTGGAGGGTTATAATCAAAGGACCAC
ACGAACCATCTCACACAGTTAATGGCATTCAGGTTCCCAAACCTGAGGAGGATTGGGATG
AGAATGATAGTAAGATGGTTCAACTCAATGCTAGAGCCATGAATACATTGTTTTGTGCTC
TAGATGTAAATGAGTTTAATAGAGTCTCCACCTGTAGTTCCGCCAAGGAAATATGGGATA
GGCTTGAAGTTACCCACGAGGGTACTAATCAAGTCAAGGAGTCTAAAATGAACATTCTAG
TTCACAAATATGAATTATTTAAGATGGAACCCAACGAAACTATTTCATGCATGTTCACAC
GCTTCACTGATATAATTAATGGTCTAAAGAATTTGGGTAAATCTTACACTAATTCAGAAC
TTGTGAGGAAAATTCTCAGGTCCTTGCCAAAAATTTGGGAAGCGAAGGTCACGGCGATTG
TAGAAGCCAAAGACCTCAACACCTTGGCACTTGAAGAACTATTGGGCTCATTGATGACGC
ATGAGCTCACAATGAAGCAACATGAAGAAGATGTGCCAAAGAAGAAGACAATCGCCCTCA
AGGCCACTTCAAGTAATTGtgaagaagaaagcagtgaaagtgaagaagaaagtgaagatg
aagaCTTGGGCTTAATAGTAAGGAAGTTCAAAAAATTCATAAGAAGAAAGAAGGCCTTCC
CAAGAAAGAAGTTTGGAGGGAGAAATGATTGGAAAAAGGAAAAAGAAAAAGAAAGAGACC
CAATCATATGTTATGATTGCAAGAGACCGGGACACATCCGCTCCGAATGCCCTCAACAGA
AGAAGCACTATGGAAAGAAGAAGAAGAAGGCGTTGAAAGCGACTTGGGATGATAGTGACA
CATCCTCCTCCGAGGAAGAGAAGGAAGAGACCGCCAATTTGTGTTTCATGGCATTCGACG
ACGATGAGGTATGTCAAAGCTCAACTACAGATTTTACTTTAGAAGAATTATATGAAGCTT
TCCAAGAACTCATGAATGATTGTAGTATGTTAGGAGTAAAAAATAAAGAACTAAAGGCCT
CCAATCAAAAACTGAAGGATGACATTAAAAACCTATTGATTGAAAAGGAGAGCTATGAAA
ATGATAGCATTATTGACCTAAAGGATAAAATTTCAGAACTTAGCATTGAGTATGAAACGG
CAAAAACACTCATTAAGGAATTAAATCTAAGAGTCAAATTCCTACTCAATAGTAATACTT
CACTTGCACAAAATGTTGAATCCCTTAAAAATGATAAGGAAGAATTAGCTAAAGAAAATT
TGGACCTTAAGGATGAGCTACACAAGTATAAACCAATTGTGCAGAAATTTACACATAGCT
CGGAAAAATTAAATCTTATTCTATCCAATCAAAGAGCTGTTTTTAATAAAGCCGGATTAG
GATACAAAACTAGCAAACAACAAAAATATCTAAAGAACTTTTTTGTAAAAGCAAAAGATG
TCAAAACTGAAAAACCTACATGCTTTTATTGTGAGAAAAATGGACATAAAGCTTATTCTT
GCATTCAAAGAAAGATTCAAACTAATAAGAACACATTTGTAAAGGGTAAAAACACAACCA
AAATGTGGGTTCCTAAGGGAACCAACTACACTAACCAAGAAGGACCCAAGAAAACTTGGG
TACCTAAGAGCTTCACATGATTATTTTGCAGGTATGCCTTGCAGCCGGGAGCAAAAAGAG
AATGTGGTATCTTGATAGCGGTTGCTCAAGGCATATGACCGGTGACAAGAGCCTCTTCGT
CACCTTGAAATCAAAAGAAGGAGGAGTAGTCACATTTGGAGACAATGCTAAAGGTCAAAT
CATTGGCGTTGGTAAAATCTCCATATCACCCTCCTCATTTATTGACAATGTATTGTTAGT
TAATGGATTAAAACATAATTTATTAAGTATAAGTCAATTTTGTGACAAGGGCTTTAAAGT
GTCATTTGAATCTTCCCTATGCATAATTAGTAGTCCAATTGACAATGAGATCATACTTAT
GGGACATAGGCTTGGAAATGTTTACATGGTAGATCTTGATGATCTCACCATGAAAGATGG
CCAATGTCTTGTAGCCATGGATGCCAAGGTCAATGAGACTAGCTGGTTATGGCATCGTAG
GTTAGGACATGCTAGCATGGATTTAATTTCTAAATTGATTACAAAAGATCTAGTTAAAGG
ACTACCAAAAATAGATTTTGAAAAGAAAAAATTTGTGCTGCATGTCAACTAGGGAAACAA
ACAAGAAGCTCTTTCAAACCTAAGAACATAGTCTCAACATCAAAACCCTTAGAACTAATT
CACATGGATTTATTTGGACCCACTAGAACTGCTAGTCTAGGGGGTAAGAAGTTTGGTCTT
GTAATTGTTGATGACTTTTCACGTTTTACATGGGTTTCATTTCTTGCCCACAAAGATGAG
TCCTTTTCCGCTTTTATCAAGTTTCATAATAGGATTTCAAATGAACTTAACCTTAAACTA
AAAGCAATTAGGAGTGATCATGGTACCGAGTTTGAAAATCAGCATtttgaaaaattttgt
gaagaaaacggtatcaatcacaatttttcggcccctaggacaccccaacaaaatggggtg
gtagaaaggaagaatcgcacactagcagatatggctcgtaccatgttgtgcgaatcggat
ctaccaaagtatttttgggctgaagcaatcaatactgcctgccatattttaaaccgtgct
ttagttagatctatcttaaagaaaacaccttatgagttgttgaaaaataagaagcccaat
ataagttattttcatgttttcggttgtcGCTGCTTTATTTTAAACAATGGAAAGGACAAT
CTAAGTAAGTTTAGTGCTAAATCAGATGAGGGGATCTTTTTAGGTTATTCCTCATCTAGT
AGAGCATACAGGGTCTTCAACAAGAGAACTCTCGTTGTTGAAGAATCCATTCATGTTGTT
TTTGATGAAGCTAATGGAGATTCTTCTAGAAAAGAAGAAGATGGTGATGCAGGTATACTT
GAAGACAGAATGAAGGAGTTCTCCATACAAGACAAACAACATGAGGATGAAATCAAAGAA
GATACAATTCAGCAAGATGAAGAAGATCAACCCCAGCAAGAAATCAAGATCTTCCGAGGG
AATGGAGGTATGCACATGGTCATCCAAGGGATCTAATCCTTGGTGACCCTTCACAAGGGG
TAAGGACAAGATCCTCTTTAAGAAACACTAGTAATTATCTTGCATTCGTTTCACAGATAG
AGCCTAAATCACTAGAAGAAGCCGAAAAAGATGAAAATTGGATAAATGCTATGCAAGAGG
AATTAAACCAATTTGAAAGAAATCAAGTTTGGACTCTAATGAAAAGACCCCCTAATGTTT
CAATTataggcaccaagtgggtatatagaaataaactagatgaagatggaatagtaataa
gaaacaaagctaggttggtagccaaaggctacaatcaggagaaggcatagattttgatga
aacttttgctcctgttgccaggttagaggctattagactacttttggcatatgcatgctt
catggatttcaaactctatcaaatggatgtaaaaagtgcatttttaaatggttatataat
ggaggaagtttatgtagaacaacctccaggttttgaaaaccacttacatccagattatgt
ttttaaattgcataaagcattgtatggacttaagcaagcccctagggcgtggtatgaaag
attaagtaattttctaattgaaaatgagtttaaaagaggaaatgtagacaaaacactctt
cattaaaagaaaagggaatgacttattgcttgtgcaaatttatgtggatgatataatttt
tggtgctactaatgatagtctttgtcaagagtttgctaagcttatgcagggagaatttga
aatgagcatgatgggtgagctcaacttcttccttgggctacaaataaaacaatcagagga
aggcatcttcatcagtcagtccaaatacatcaaggaaatgttggagaagttcaagatgaa
ggatgcaaaggaaatcagcacacccatgggctcaagttgcaagcttgacaaagatgaaaa
aggtaaatgtgtagactgcaaattgtacagaggtatgatagggtctttactttaccttac
tgctagtagaccagacatattattcagtgtttgcatgtgtgctagataccaagcatgtcc
taaggaatcacacttacaagctgttaaaagaatattcaaatacctagtagggacatctaa
tgcaggtttatggtattctaaacaatctgatttaaatttaattgcttattccgatgctga
ttttgccgggtgcaaactcgacagaaaaagcacaagtggcacctgtcaattcttgggtgc
taacttggtttcttggtttagcaagaaacagaattcagttgccttgtccacagctgaggc
tgagtacattgcagccggaagctgttgtgcccaagttctttggattaagcaacaacttga
agattttggtatcaaaatggacaatattccaattagatgtgataatacaagtgcaatcaa
tttaacaaaaaatcctgtccaacactctaaatcaaaacacatagagattaggcatcactt
tataagagatcatgtgttgaaaaatgatgtattgattgagtatgtatgcactgaaaatca
attggccgatatctttacaaagcccctttgtaaagataggttcaattttttaaggaATGC
CTTGTGCTTGTATGATCCTAGCAAGTAGATTGAATTTGTAATGCAAGCATGATTTGACTT
CAATACTATAGCTTAAATGATTTAACTCCTCAAACATATGCAATGCTTTGTATGCTCTAG
AGATACATATGAATGCTACTCAAACTATAATACACTTCAAGGTCACATATAGCAAACCTA
GTGCCTAATGAGTGAAAATATGAATCTATCAAATTAGATGACGAATTGTTTGACTTTCCG
GAGGATAGTTATCCCCCTTGGACTCTTCATAGAGATATTTTCAGAGCCTATTCCATAGGC
ATTCGAAATTTGATCAAACATTCCTCATTTCAATATTGATAATTCAAAAATCATTGTCAA
GCTTTTATAGGATGTATTATTAAGGGGAAGGATCACAAGCAAGCTCACTTTATATTCGCC
AAAAGAAATTAAACTGATCATTGGTTGAATAAAACGAATTGGGAAAAGATTGGAAATGAA
ATTTTTTTTGTGCCGGAGACGTCTCTGGCAAATCGCAGAGACGTCCCCCGGCGAGACGTC
TCGCATTAGTCGCGGAGACGTCTCGGGACAGAATGAATGTTTTTTTAAATAGGCCGAAAC
AGCTCGAGCCGTCCCGAGCTGTTTTCCATCGTCCCCAACAAAACCCTAAACCCTAGCATC
CATCTTCTCTCCACCACAAATCGAACCAAAATCACTGCCCATTTCCCTAGATTTCCGATC
AATGGCACCTAAGAAAGCTAGGCGTAGTGGTGGGAGGCGTCCTAGGGTGGCGAACGACGA
GGAACGGAGGGAAGAGCCCTCCGCGCCGTCTCCTCCGGTTGCTCCGCCAACCGTGACTCC
CTCCTGTGCGAATCGCACAGTAACAACAGGTAGGCACATAGATTTTCAGTTCTTAGCGAG
TGAGGGGTTCTCTATTGGAGAGAGACTCCGTGCCCAAGGTTGGGAACACCTATGTTCCCT
AAACATGTCTACCTATCCTGGCCTAATGAGAGAAATTTTTAGTAATTTGGCCTTAGGGAG
CTCGGGGTACACCGGGTATGTCCGAGGCACATTGGTAGAAGTCAATGAGGATATTTTATC
TAGTTTATTGCAAATACCTAAGTACGGTGAGGCTCCGACCTCACATCCCCAAAGGGAGAT
TGCCTTAAACCTAATTCTAGGTAGAGAGAACTGCGGTCCTCTTGACATAGTTAAGTCCCA
AGACCTCAATGCTGAAATGAGATTGCTTTTGAGCATAATCAACAGGGTCTTGTTCCCAAA
AACCGGTCGCTTCGACTTCGTTTCGGAGCGAGATTTGGCCATTATGCACCACATCCTGTT
AGGGATTCCCCTAAATCTTCCTAGGCTCATGTTGAACTACATCTCAATCTGTCATAGGTA
CTCCAGATTCAGCATACCTATGGGATGGTCTTTACCCTACTTTTCAAGCATTTTAAGGTT
CCTATCCCTGAAAATGAGCCAGAAAAACCCTTGAGAAACACTGACTTCTATAACGAGAGC
ACACTACATAGGATGGAATTTCACAAGAAAGACGGGTCTTGGGTTAAGGTTTGTAAAAGA
AAATCCCAAACTGTAGAGCCTGAGATCCATCATCAGGAGCCTGTCCACCTCTCTCCTCCA
CATAGCCCTATACCCTTTACTGATCATATGGAGAGCTTTCCTTTTCCTGATGTACCTTCC
AGCTCGGCTGGACCATCCATGCCTCCTCCTCCAGTCTGTGGATCGACTCTCTTGTCAAAT
GAGCAGATGCACACCCTAGCATCCATGGTGTGCCAGCAAATAAGGGAAGAAATGAGATCA
GTGGTTTCTGCTGAGATAGCTCCCATCCGCACTTCACATGAAGCACTCTTAGAAGAGTTG
AAAGAATCAGAACTCAAATGGAAGCTATAGGGTCAGAATTGGTTTGTGTGGCATCAAACC
AAACTAGAAGATCATGTGAGATACAAGCTGAATTGAAGATCATATCGGATAGTCTTCAAG
AGCTGACGAGCCCTGAAGGCAATTTGGGCAGTGTGGCTGCCCAGCTTAGAGGGAGGATTG
ATAGGGCAACCCATGAAATTGAAGCATTAGTGACAGCACTCAATCAGTCTCAGGGAGATA
ACTTTAGAAGTTTAATGGATGCAATAAATAGGTTTGTGGAGGCTGCTGCTGCGGCTATTG
AGCGTGCTCGCCGGTGAGGCACATTTTGTGGACATCTAGGGTTCATCTTTTTGTAAAGCC
CTAGGCTTATATGAAACTCTTTCTTTTGTGTTTGCAATCAATCCTTGTAATGGCATCAAA
TGTTGTAATACTATATGAATGCCATATACTTTCTTTTTGAATCTTGGAGTATGTTTCTAA
TATTGTGATGTGCCATGGATGTTGAAATGTCATAATATACCTTGAATGTTCAAACTTGAC
AATGTGCAACCATTTCACTATTTTGCCAACTTGACAATGCATATGAAACAGGGGGAGCAC
AACTTGTAATAATTGAATTTAAATGGTCTGAAATGAATTCCAAAACAAAGGGGGAGTAAA
ATTCACCTTCCCAAATCATTGAATGTTTCATGTTAATATGAATGCTGAATTCTAATAGGC
ATCGCATTTTGGGGAAATAAGGAAAATTTGTCCCCTTCATTGTTGATGACAAAAAGGGGA
GTAGAACCAATATGGAATGCAAAATGCAAAATTTACACTCATACTTGAAAGTTTAATTAG
AATCAACAAAATGAAAAGATAAAATTGAAGAATATTAAAATTTACACTCATACTTGAAAG
TTTAATTAGAATCAACAAAATGAAAAGATAAAATTGAAGAATATTGGCTTAAAGACAATT
GTCCTTCTGGAAAAGAAAGGGGGAGTCAAAAGTATTTGGCTTTTGATTGTCTTTAGCATC
AATATTTCATCAATTTACACTTTAACTTGATTCAAATCTAAAAGTGATAGATAATATGCC
AAAATTGCTCAAAGAGCTACTAAGATCAATGCTTATGCATAAGGATAGAACTGACAGTTG
ACTATATTGAATTATGCATACTGTATCTAGCTCTAACCAAAACATAATACTTGTATCTGA
TCAAATACTGTGTATATGTTTAATTTTAAATTTTGCATATACTCAGTGTTTTGTCATCAT
CAAAAAGGAGAAGATTGTTGACCCCCTAATGGATTTTGATGAATACAAAACACTAGAGTA
TAATTTCCTTTATATTAACAATTTACTTGAGCATTTCAGGTGTTTAACTAAGAATATTGT
TAAGGATTGTCAAGGCATGTTCCCATATTTTTCGATGGATTTATTGAAGATTTTTGAGAT
GAAGAAAACGGATCAGGGGCAGCCGGACGTCTCCGGTTTGTTCCAGAGACGTCTCTGGCA
CGCAGAGAAGAAGCTGGGACGTCTGGAGACGTCCCCAGCACCTGCCGAGGCGTCTCGCAG
GGTCGGAGTCGACTCCCGGCTTTCCAGAGTCGACTCTCTCAGAGACGGCAGAAAGGCCGA
TTTCAAGGGATGCGCGCGAGTCGTCTCCGAAGGACGCGGAGCCGACTCTCTTAGGGATTC
CAGAGGACCTGCTTTTTCGTTGAGAGAACGTCGGAGCCGTCTCCGACGTCGCGGAGTCGT
CCCCACGCATAAAGCACAAAAATTCCGAGACGACCCCCGAGACATGCGAGCCGACTCTCT
CAGAAAAACAGAAAAACAAGAAATCGGGCTGTTCTTCTTCGGAGTCGTCCCCAGAAAGCG
CCGAGTCGACTCCAACATTGTCAAAAGATTTTTTATACAGCCGAGACGTCTCTCGTTCAA
GCGGAGACGTCTCCGGAATGTCTGGGACGCGACTGACACAATTTTGCAGGTTTGTTTGAA
ATTCTAACGGCTATATTTTTGTGTCTAACGGATCTATTGCTTGTAGAAGTATAAAAAGGA
GCTTTTAAGTGCCTAAAAATAACTTCTCACCAACCAAACACAAGAGCATTCAAGAGAGAA
GAAAGAGAAAAAGTCTCAAGGGAGTTGGTGCTTTCAAGAGGAGAAATCAAGTGCATTCAA
GTCTTCTTCATCTGATTTCGTGCTCATCTACTCACTCCCACTCGGCAATCAAAGCTCGCA
TTCAAGCCGACGTGATCCACATCGGAAGAACCACCATCATCCACGCTTTCAACGGCAAAG
AGGGTTCTTCTGGTTTTGTTGTTCTTCATCGTTTTATTTGCTTTCACAGAAGCTTTTAAA
TTCTTGTAAAACACTTGAACTTTGTGCTTGTTCCAGTCAAGGGACTTGGAACAAGGGTTA
GGCGTCCCAAGCCTAGTTTAAATTGGGGGATAGTAGGGTTCGTTGTTAGCCCGGGTTAAA
ACAACGAGTTGGGTAGTTCACTCGAAAAACTACCGGACTGTAATCGCCGATTATAGTGAA
AAATTCCCAAAGGTGTTTGGGGAGTGGATGTAGGAGCAGTGGAAGCTCCGAACCACTATA
AACCTCTGTGTTTGCGATTAATTGTGTTTACCACTTTAATTTTACTTTTGCACCTACACT
TGTGGGTGTTGTTTAATTAGACAAAAATTTTAAAACACCCAATTCACCCCCCTCTTGGGT
GACCATCTCTGGGCAACAAAGGGAGATTATGAGCTGTCTAATCTAGGAGAGAATTTTAGA
AATTTTTTAACCTGATAAATCTCTGTGCAACTAGATTAAAAGCTACTAAACCTCACTTAA
TTCTAAGACTAATAGAGTCAAATTGTTGTGTAGTGTTGGTTGTAGTCATCTGTGTCTAGC
CCTTCTTCTTCTTTTTTAGAATTTTGTTTAGGAGTCGAGTCTAATTAGTTGTGGATAATG
TATGCATGGTAGAAGATCATTAAGGGGTAAGTTAACACCATTTAACTCAGAGGTTGGAAA
AAATTATTGTCACATCCGGCGAATTATTGATCAACCACTAATATCTACAATGGGTGATCA
TATTAGAACCCTGAATGAATTATTCGCTCCTGCATCCGCTAGTCCACCTACATGTATAGT
GTTGCCAATAAATAACGCAACCCAATTCGAGATTCGGGCTGCAACAATAAACATGTTACC
CAAATTTTATTGGTTTGAGAGTGAACAACCGTATATTCATCTAAACAAATTTTTGACAAT
CTGTCAAACGTTTAGAAATCTAAACTTAGATGAAGAGGGTATTAAATTAAGGTTGTTTCC
CATGACTTTAGAGGATCGTGCTGCTGCATGGCTGTACTCTTGCTTCAAATTCCATCACAT
CATGGGAACAACTATCTAGGAAGTTCATGGCTAAGTTCTATCCCATGATTAAAACAGAAA
AAATTAAGGATGCCATAAGAACTTTCAGAGGGAAATCTGAGGAGGAATTTTTCCAACTTT
GGGAAAGATTCCATGATCTTTTGGTCAAGTGGCCGCACCATGGGCTTGATAAGGCTGATC
TGGTCCACTTCTTTTATAAAGGACTAACTCCGGCACATAGAAACATGATTGAGTCCATGC
ACAAGGGTAGGTTCATGAACTAAACCCCAGATCAAGCCTATGAATTTTTTGTTGACTTAG
CCGAGAACGCCCAAAATTGGAGTAGCTATGGTGAGGAAGTAAATAGAGATGAGTTCGGGT
CTAGAAAACCAGGTAATTATGAAATGAAAGCAGACCTAGATCTCAAAAATGTCATGTCCA
ATCTAGTGACTGGAATGAATAACTTAAGTAAAAAGTTTGATGCTTTCACTGTTTCCACTA
GCTCGAGTTCATATAAAGAGTTAAATTCCATCATAAAAGTGGATCACGAGTCACATAGTT
TATGTGTCTTGTGTAACAGTCCGGAACATCTAGTGGAGTGCTGCCCTAATCTGCCCACTA
TAAAGGCCGAGCAAGCAAATGCTCTAATTTCATATAGTGCCTTCAAGAAGCCCACTCCCA
ATTCATTCAGCCTAGTCTACTGATGAGAGCACAAAAGTGCGACCTACATGTCACTAAAAT
TAGTGTTATTGCTAACGGATAATGATAAATTCACTGGATTAATATTATATTTGGGTTTGA
CACAGATTATCATAAATTAGAGATAAAATGCACATTGAGTACAAATTTGACTTCAGAAGA
ATCCCTTCCCAGATCCGACCCGGTTGAAGAtcgggtcgggtccgagtcgggttcgggtcC
AAATCGGGTTCAATTTTTCTGTGCTTTTAGAAAAGAATTTTGGGCAAATCTATTTTGGCC
ATATCATAACTATGAGGTGCTGGGTGACCCATGACTTGAAAGACTTGCAATTGACCTCCA
GTCAGAATAGATGACCCGTCCGTCTACAAGCCAAATTTCATATCACACTATTTTTTTATC
TATATGACTAATTGGATGGAACTTGGTGTCTCCCAGCTCCTTCCAACGCAACCATCTTCC
TTCCCAATTCATCTTCCGTGATCCAAGCAGCCGCTGCCTCACGGATCCGCGTCAGCTCCC
AGCAGCACCCGAGGAAGGAAGCCCGCGTCCCCACCTTCCGCTTCAGCTCCCAGCATCGCG
TCCGAGCCGGATTCGAAATCCCAGCCCCCTCTTCCGCAATCACCGACGATCCCATTTCTT
CCGCCCGTGATGCAGCATCGGATCCGCGTCGCCACCTTCCGCTTCAGCTCCCAGCAGCAC
CCGAAGAAGGAAGCCCGCGTCCCCGCCTTCCGCATCAAACATTCCGGCGATCCCGCATCC
GTGGCCCAAAGAAGCAAGACCACGCCTCCCTTCCGCGATCCACCCAGCCGATCCCGCTGA
TCCCGCCTCCACCACATCTCCAAGAGAGGAGGAGGAGCTTAGAGGGGGTGTGCTCGGTTG
GGGTGGAGGCCAAGAAATAGAGGAACCAAGGAAAGGGCTCTCGGTCGGCTGGTCCAAGGA
GGAAGAAGAACCAAGAACAGAGCCAAAATTTTGTTGTCTGAATTCCTGTTTACTGAAAAA
TACGCTAAACAGATCGTTATTAGAACCGACAAACAAAGTTTAATTTAATTCTACTCTTAC
CTTTTCTACTCGAAGAATAGTGGTTGTAAGAGATCGATCCACAGGGAGGCGGTTGGAGTT
GCTTAAAAATAAAAACGTTCACTCGGATTCAAAAGCGATTTTTGAATAACAAAAGAAAAA
CATTATGTCGGGGATGTTGATATGATTTTCTAATTGGAACTAACTAAAAGGAAGGTACTC
AGATTCAAAAAGTATTTATTTAATTAATCAAAGAAGAGTTTTGGCATAAATTAAAATGGA
TGAAAATAGTGCTAAGAAGATTGAAACCTGGAACATAAATTGCATGAAAGAAAGTTTTAT
ATTTTGCATGAAAGAAAAATTAAAAGATTGCATAAAAAAACAGAAATTAAACTGAACCTA
GAACAAAGATTGCATGGAAGAAAATTGATTGATCTTATAAAAAAAATGATTACAAAAAGT
AAAAAAAAACTTGAAGATGAAGCCTAATGCTCCTTTCTTCTACAAATAGAAAAATAAAAT
AAAACTGAGAAAATCCCTTCCTCTCCCACGGTGGGACTTTGACATAAACTAAtctttctt
tttttttttctttctttcCAAGAACAGAGCACTCTGTTCTTGGTTCTTCTTCCTCCTTGG
ACCAGCCGACCGAGAGCCCTTTCCTTGGTTCCTCTATTTCTTGGCCTCCACCCCAGCCGA
GCACACCCCCTCTAAGCTCCTCCTCCCCTCTTTTTATAGGCCCTTGGAGATGTGGTGGAG
GCGGGATCAGCGGGATCGACTGGGCGGATCGCGGAAGGGAGGCGCGGTCTTGCTTCTTTG
GGCCACggatgcgggatcgctggaatgcttgatgcggaaggcggggatgcgggCTTCCTT
CTTCGGGTGTTGCTGGGAGCTGAAGCGGAAGGTGGCGACGCGGATCCGGTGCTGCATCAC
GGGCGAAAGAAATGGGATCGCCGGTGATTGCGGAAGAGGGGGCTGGGATTTCGAATCCGG
CTCGGACGCGATGCTGGGAGCTGAAGTGGAAGGTGGGGACGCGGGCTTCCTTCTTCGGGT
GTTGCTGGGAGCTGACGCGGATCCGTGAGGCAGCGGCTGCTTGGATCACGGAAGATGAAT
CAGGAATGAAGATGGCTGCGTTGGAAGGAGTTGGGAGACACCAAGTTTCATCCAATTAGT
CATATAGATAAAAAAATAGTGTGATATGAAATTTGGCTTGTAGACGGACGGGTCATCTGT
TCTGACTGGAGGTCAATTGCAAGTCTTTCAAGTCATGGGTCACCCAGCACCTCATAGTTA
TGATATGACCAAATTAGATTTGCCCAAAATTCTTTTCCAAAAGCACAAAAAAATTGGACC
CGATTTGGACCCGAACCCGACTCGGACCCGACCCGATCTTCAACCGGGTCGGATCTGGGA
AGGGATTCTTCTGAAATCAAATTTGTACTCAATGTGCATTTTATCTCTAATTTATGATAA
TCTGTGTCAAACCCAAATATAATATTAATCCAGTGAATTTATCATTATCCGTTAGCAATA
ACACTAATTTTAGTGAGATGTAGGTCGCACTTTTGTGCTCTCATCATCTACCACCCTGAA
AATAGGTTTCACCTAAATTTCTCATACAAGCAAAATGAACCTATTCAACATCAAGGTGGT
CCACCAGGTTTTCAGAACAACTTTTCCAGGATAGGTCCATCACAAATGAACCAACCTTTG
GTTCCATCTGTACCTCCTTATAATGCCTCTATCCCACAGCAACCTTCACCATTAGAAATC
ATGATGGCTAATATGATGAAACAACAACAAGATTTTATCAAGCAACAACAATAGACCAAT
ACAGCCTAAGCCCAGACTAACCAATTCCATGCGCAAGGAATTGCAAAACTTGAGGTTAGT
CTAAGCCAAATAGCAAACTCTCTAGGGGGTAGGAAGAAAGGTGAACTACCTAGTCAACTA
GTGCCTAACCCTAGTAGACAACAAAATCAAGATCCGATAGGTCGGTATCAAATCGATTCT
AATGAAAATCCGACCTATGAAGTCCAGGTAATTACCACTTTAAGGTCTGGCAAGCAAGTG
GACAATAAAGTCCAACTTCCTGAACATGTAAAAGAAAATAAGAATGAATCCAATAAGAAC
CCTATTCAGAAGAGGGGTCAAGAACATGACAAAAAGGAAGAACCCATAGAAACATACAAA
CCTAAGGTTTCCTTTCCCAGTAGACTTCAGGACTCCAAGAAACAATCTAACTTTGATGAA
ATAATGGAAGTCTTTAAAACTGTTCAAATAAATATACCTTTTCTCGATGCCATACGACAA
ATTCCCTCCTATACAAAATTCTTGAAATACCTCACCACGGTCAAAAGAAAAACCAGCATT
TCTAGGCAAGCTGTTATGGCTGCACAAGCCTCATCTGTCATTTAACAACAGATTGTCCCG
AAATTCAAAGACCCTAGTTGACCCACCATTGTAATAAAAATAGGAGAGACGATCATCCAG
AGATCCCTATTAGATTTAGGAGCCAGTGTGAACCTACTTCCCTACTATGCGTACCAAAAG
TTAGGTTTGGAAAATTAAAGCCCACAAATATTACCCTTTCCTTAGCAGATAGGACGGTGA
AGTACCCCAAGGAGATTGTAGAGGATGTAATAGTGATGGTAAACGAGTTTTACTATCTAG
TGGACTTCGTTATCCTTGAGACCGAACCTGTAATACATCCAGACAGTCCCACACCTATAA
TTTTAGGTAGACCTTTCTTAGCCACAGTAAATGCTGTGATAAATTGTCGAAATGGCATGC
TGAAGTTATCTTTTGGCAACATGAAAGTCGAGCTTAATGTCTTCAACATAAGTAAACAAC
CACCAGACGATAAAAAAATCAATAAAGTTGACATGATTGAAAGTCTGGTTCAGGAGACTT
TCTTACAAACTTATAGTAAGGACCCTTTAGAGGCTTACCTTGCCCATTCCGAGGAAGGGG
TCGAGTGCGCTCCCTAATTCTATTCCCCTTATGAGCATAGATCGTCATCAGCCGACTGTT
CTTCCTCGAACTCTTCCAAAACTTAGCGCTCTTGGGAGGCAACCCAACATATAAATATTA
TAAAAAAAAATTTACTAACATGCAGGTTTGGGGGTTTTTGCACCAATTGTCAATTTACCT
ACCCATATCAAGTAACTTCTCCTCTGTCCTATTACTCCTTTAAATTTTCTTTAATATTGA
GGACAATGTTAGATTTAGGTATGGGGGTGAGAATATTTTTGATTTTTCTGCCCTaaaaaa
aataaaaaataaaaaaaataaaaataaaaaaataaataaaaaattatatatatatatata
AAGGGGGGATTTCAAATTTTTAACTCAAAATCTAATCTTTTTGGCTGTATAAACTAGGAA
TTGCTTTGACAATAGCTTTGAGTTAAGGAATATGATAGCAGTTCTAGCTTGAGTTTTCGT
CCTACCTATCTTCTGCTAACATAATAGAAGATGATTTAGCACCTACACGTAAGCATATGA
ATAGTGGGGTATGTAAACTTGCAACTAATATGAATACTTTTAATCTTCTGGATAATTTAA
AGTTATATGTGTGATGAACACCCTAATCAAatatatatatatataatatatatTGATAAA
aaaataataataaaataaaataaaaaataaataaaataaaatGAGTTTATCGTAAGTCTT
CTCACTGAGTAACCGGGCCTCTTGCTTGGCAAGCAGCGAGTGTTCGCGTAAAAAGGTGAG
GATGGCGGAGATTAAACTCTGAGTGACTAATTTGGCCTTGGAGCCTAGTTGACTTGAGTT
ATTAAGCCTGTTAGGGTGTCTTTACACCTAGTGCCCTGAGTCATCTGGATCGGGAGTCAT
TGGCCTAACACTCGCTACATGGGTTAGCTAGAAAGCTCAATAAGGCTAGATATTGCACAA
GTCATTCTTCTCAGCATTCAGTCTAAAAAAAAAGAATCTAGGGTGTTCATCACCATTTAA
CTCTAGAAAGTTTTGAAAATTGGAGTGATCATGTTGGGAGTAAGTGAAAGCCACACATTT
ATATGATACTATCTTGCACCTCACTACATTCTTGACTTGTTAGCAGATAGATTGGGTGTA
ATGAAACTTGAGTTAGAATCTGTTTAAATATGATAGCAACTAGTCTCTATTGTCCTTGAA
ATTCTAGTTTCATACAGTAATACTTGTTCAAATTTCGAATTAAAAATTAGAAATTCCTGA
CTGATGAAGTTTGTGGGTAACTTCACTGCAAATCCTCACGAGACAACTCGTCCACTAGGA
TAACCTAGGGGTTTAAAGGCTTGTTGCACGTGCTAAGTATAATTGTAATGCTCTACGAAA
GTGAGTATCTATCTTAATTCATGTATATATATAATAATAATTAATACTTTTGCACTCTCA
TTTCTGCACTAAATTGATAGAGACAAGCAATAAGCTGGTTGGGGGGTGTGATGAGAGCAC
AAAAGTGCAATCGTCATACCATCTTAATTAGTATTATAGCTAATCATTAATGATAAAATT
AACTAATTAACATTGTATTTGTGTCTGAGTGCAAGAAATTCAAGAGACCCAATAACATTG
GGTTTGAGCTCAGTTCATgccagcgtgccagccagcgtgccagccagcaacagcccatgc
catgccTCAGCATCAGCCGTCCACGATGCTTGCACGCGGATCAGCACTCAACATCTTGGC
AATCCGTGCTTCCGGGTCCGCGAGCAAATCCCCCAGGAACCACATTTCCAGCCTCCCAAC
GCGTCTACAGTAGCAGATCCTCCCCTATTTTCTCGCTTTCCCGTCTCATCCCGCATCCCC
CTCGTCCTGATCCGCAGTGCCCCAGCTCATCCCGCAGCATCTCCTTCCTTCCATGATCGG
ATTCACAGCAGGCTCCTCCGCCTGAGCCCGTGTCTCCTTCCTTCCGCGATCGATCCCAGC
ATGGCCCGAAGAAGCAAGGCCACGTCCTCCTCACAGCCTGTGATTCTCCCCCAAATCCCA
GCTTCCTTCCCGAATCAGCAAGCCATGATCTTCTTCTTCCACGCCCCAGCGATCCCGTGA
TCAATCTCCTCCACGATCCGCCCAGCCACGACATCCCATGCTGCAATCAAGCTCCTCCGC
ACGTCAACCTCCCGGAATCCCGCGGCCAGCTCCACTGATCCGGCCGTCTGCAATTAATCC
GGCGCCCCAGCAATCACGCTGTCCTCCTTTCGGATCGGCGCCCGTCTGCAGCTCCTCCCC
TTTTCCGTGTCCAAGATCCCGTGATGCATCCAGAGATCCAGCCGTCCCAGCCTCCTCTAG
CCATCCACGTGTGTCTCGCATTCATCTTCCGCATCCCGGATGACCCTCTTCCCCGATTCC
AGCATCCCGCGGCCAGCTTGTTCCTCCCTACGATCAAGCTTCTGTTATCCCTCCATCAGG
GGATCCATCGGCTGGCCAAAGAGGTGGGGGCGATCTATAAAAGAGGGGAGGAGGTTGGCT
GGTGGAGGAGGAGGGTGGTGAGCTCGGTTGGGCCAAAGAACCGAGGAGAAGAGGGTGGTC
GGCTGGTCCGAGGAAGAAGACGAGAGAGGAGAAGTTCGTGCTCTGTTTTCAAACAAAGCA
CGTTACttgttcttctttttctttttattttatttttttagttttagtttaattAAGAGT
AGTGTTGTTTTTAATTTTAATTAAGAGTCTTATTTGTAGCTCTTTCTGTTGCAATTTTAC
TGGAGAGTTTTATTTTAAGAGCTTTAGATTTGCAATCTTAATTTATGTTTTTCACATTCT
GTAATTTTTCTTTTCATGCAATATATGAAATTCTCTCTCATACAATATAGGTTCCAGGCT
TCAATCTTCTTAAACATTGTTTTCATCCATACCAAAATTTTCCTTTGAATAGTTAAATAT
TTCATGAAATTTGTAAATGCTCTTCGATTTCTAAGTACTTGTCTTTTCATTATTTTTAAA
TAAAAAAAGATTCTCTGGTAGACCAGAAAATCAGTCAACATCCCCGACATAATGTTTTTC
TTTTATCATTCAAAAATCGATTTCAAATCCGAGTGAACGTTTTAATTTTTATGCAACTCC
AATCGCCTCCCTGTGGATCGACCTCTTACGACTACTATTCTTCGAGTAGAACAGGTAAGA
GTAAAATTAATTTAAACTTTGTTTGTCGGTTCTAACAATGATCTGTTTAGCATATTTTTA
GGTAAATAGAAATTCGACAACAAAGCCCATCCCTTCCGATGCCCACTGCTAGAAGCCATC
GACGGATCCTTAGTGATAACCTTCTTGGCACGCCCCTTCCTCCAATTAATTACGATTTCA
TCTTCATATTGATCCGTAGGAAATTAGGATTTCAAAATTTATTTAGATGGATGTCATGAC
TAGGTGATACTTATAACAAGATCTGCTGCTATTGTTGCATGGACTATGTTGCTTGAGACA
AATTCCCGCATCTGCGTTTCACTTCTTAAGTAAAAACCTGTGCTCTTTTATGCAGAAGAG
AACGGGGATCATGTGACTCCCCAAGTAAAATTGCCTTCCCCTATGCTTATTGGCTCTGGA
GGAGGGTTGGGACAGCCATGTTTTTGGACTATTGGATGTGACTGTAGTCTACCGCAAGCT
TCCCTAGATTTTTTCCAAGTGGTTGGTTTGAAGTTGTGCGCATTGGCCATGCCATTGTAC
CACTTTGTTGCGTAACTTGTGGGTTAAATAAGGCCGTATCTATTTTCTTATCATGCTCTA
AGCAAGGCTGGCATTCTGTTACTTGATATTAATAGGTTGTTTGGTGATTAATTAAAGACT
TTAGTTGTTCAGCGAGTTATTAATTTCAACTAATAGAATGCCAGATCAAGGCCCCTCACC
CTATTCATTCAGAACCCCTAAATTAGCTTATTTCTTTCCATTTTCATGTTAAATTAGCAT
GAATAAGGTGGATGAGAACATTTACACACATTAACTGTTGTGGTTCAAATCTGGCCCGAG
GGTGACCATGCCGGAGGAGTCGAGGGAGCTGCCGGTGAGTGGAAGAAGAGGACGAGCGTC
ACCTCCCGTGCGGCGGCGGACCTGCACAAAGCCTCACCGGTGGGGTTCCCGTGAGGGCCC
TCCGACGCTCAAGTTAGAGTGGAGTTTAGTAGGCCCAGCCCAAAATTTACTGTTGCTGGA
AATTGAACCCGGGGGCGACCGTGGGTTGAGGAGGAGGAGCTCCGGCTGGGGATGCGGCGG
CGGACGACTTTCTCCGGAAGACCTGCAAGAAGTCGGTGGTCGGGGATTCCGGCCCCGGCC
CTCTGATGCTTAAGTCAGAGGAGTTTTTTTGTGGAGAAAGAGAGAGATTGCGTGTGTCAA
AAGTCCTCCTCTTGAGAAGAAGGAGTCCCCTTTTTATAAGAGGAGTGCAAGGGTTACCTG
TGATTGGACGTGACTGTGAGAATTAATGAGTTACCGTCTCGATTGGACGTGATCGTGCAA
ATTAATGAGTTGTCGTGGATGACCCGAGATTTTGGGCAGGCTGGTGGTCCGTTGAGATCG
TGCGCATTTAATTGTTGACAGTTGTTGAGGCGGAGATCGCGGGATTGGATCCCGGATGAG
GAGGAGAGAGACTTGATTTATGGTGGAGTGGAGAGGTCTACTTCATTCTTTGACTGGGTC
TCCCTTGGGCTTGAGGTCGATCGGGCTCAGCTTAATCGAGATTAAGGCCGCAAGGCTGCG
AGCTCTGAGGCCGGGTGCACTGAGTTCGGTCGTACTGAGGTCGGGCATCTCGAGGTCGGA
CGCCTTGAGGGTTGTTGCCATTGCTCTCGTCATCACGTGCCGACGATGTATCCACGTATT
TTGAGCAATCCATTTTTCTCCCAACACTAACATTTTGGCACATGAACATCACTTGAACAA
CATTGTTATCTATATGCAATGACATAGTTTAGGTGTCTTGCCTTATGATGATTTATTATG
CTTAATGATGTTCTATGCAATGTAAGAAATGACTAAATGCATGCCCAAAATGTGTACTCT
AATGGAATGTATGAGTTCAAATTTGTACTCTAATAGAATGTGTTCCATGAAAAAAGACTT
GTTTTGTTCTCTAATAGAATGTATTCAAATTTGTAATATTAAATGTTTAATTTTGTTTTT
CTTTTCTAGATAAGTTGCAATTCAATCAATATTCTAATAGAATAGACAAAAGTTAGATAA
ATAAGTTGAGATCTAGTAAAGAATATTTGGATGGAGTTCAAAATTTTATTAAATTTGCTA
GGGAGAAAGCTAATATAAATAGGAAAATTTTATGTCCATGTCGAAAATGTATTAATTATT
CTTCTCCCGCTTTAAAAATTATTGAAGAATATTTAGTATGGAATGATTTTTTAAAGGGTT
ATATTGAATGGATATTTCATGGAGAGTCCATATTGCTATTTTCATGTAACCAACCCTCTT
ATATAGAACACACTACTAGTTTTGGATTTAGTAACATGAAAAAATATCTTGTTGGATAAG
GGGATTACTCAGAGATGTTCTTGGACATAGTATTAGAAATTTGACAGATTTTAGTAGAGG
ACAAGAAGTAACTGCAATATGTGATGAGTGTACATTGACCGAGATATCAACTTTGTTCGG
AAGGAGTCGAGAGAGATAGTTGTATGTATTGATAATCGATTTGTGCAACGATTTGTAGTT
TCATTTTTTCAAACATTAATATGTGACCTTTTTTTTAAAATATAGGATAGGGCTACATCC
CTTATTGTGTGTCGGGGAGTTATCATCATCTGCTGAGACCAGTTACATTGACGCTCAAGT
GTTCGCTAAATTGATTGGATCGGAACGTTATAGTCGAGTAAGGAGTTATAACATTGGAGT
TACCCCTACTCAATTGTTTGCAGTGAGCAAATATACTCAGAATGCCAAACATAGTAGTAA
AGGTTCGTAGTCTGAAAGCAGAGATAGAAGAGATAAGGCAGAGCTATCAGACAGAGATAC
AATCTTTGAAAGCTCAGCTTGGCCAGATTGCATTCTTGTTGCATAGGTTTGCCCCTCCTT
AGATAAATAACTACATCTATTTGAATATTTTACATAATTATCATGTATTTTTGTATAAGC
TCAATGATACTTTGTGATTTTCGTATTCTTAACTTCTAAAGTTTCTATCTTTTCTTGTAG
GTTCTTGATCCTTTCAGTAGTTGTAGAGCTGATGATGATGATGCCATAGACCCCTGATAG
CGCTTAGACTATTTTTTTAAGAGTTTTATGTATATATTTTTTATATTTTCTAAAGCACAT
TGAGTTGTAAATTGACTTTCAATCATGTTTGACAATGTAAATATTATCATATTTGACAAT
ATAAATATTTGCTATTTCTATATATATTACATATGTTATTATATGACTTCAGTTATGTGT
TTGGTGTATATGACTTCTATATGACTTCTGTTACTATAGGTGTTTGGTGTATATATTTGT
ATACATTTTTAATTTTTTTAAAAAGTAATTTACACTTACAATGCTAAAATGCGTCGTTAA
AATATACAACATCAATGCTATTTAAATGCGACGGTGATTAGAGATGCTTATAAGTGTCAT
TTGTTATAACTCACGATGCGAACCAAAAGCATCGTAAAATTATTTTTTCATGACAACATT
ACTGATGCTTTTGTGATTTTTTAGAAGGCATCAGAAATCTGACTCACATCGCTTTTTCGT
GTCGGCAAATACATTAAAAATTATCGGCAATGCCAGATATTCCTGTAGTGTAATTAAGAT
CCTCGGTTGTGTATTAGTATCAAAGAATTTCAAATATTTGATATGCATGCATGGTTTTCA
AAGAAGTATTCGAGTGTTAAATACAAGATTCAAGGTTGATTCTAATATTTTCCTACAAAC
AATGTCGACATAGTCTATAATTACATACGCACATGAGTTTCAAGGATGTCTATGATTTTA
ATTATAAGTTTCCCTTTTGCTCAATCTAATTTACATATATTCAAAGAATATCCAGCAAGA
ACGAAGGTTAAAGTTGTGGTTTCCATGTTGTGCTGAAAGCTAATAATGCCATGCCATATC
GTATCAAGCATGACGTATACTGACAATAGACTAATGGCACCATAGCATCTCATGCCAACT
AAAGCTCTGGAGTGACATCATACCGGCTTGGCAAGATATTGTCTAACACAGTCTAGAACT
ATAAGTATTTGATAGAAAAACTTACAATTTATTTTCAAGAAGTAATTTTATAAAGTAGTT
TATACAAATTTTGAATTATTTTACAATAATtattataaatatatattagatatatatagt
taaaaatactatGGTTAGGTTGAGGTTTCTCATCTTTTGAGAACCAAGTCCAACTACTCT
AAAATTGTCCTCATGAGATCTAATAATCTATAACACAAATATATCAAGATAGGAATATTT
CTAAAATTATCTGAGTCCTCAATTAATTTTTCATAAAATTTATTTCTAAGAACCACGAGG
AATTAACAAAGGTTATTCTTACCCTCAAAAAATCTTAACAATTATTCGATGCTAAAAAGC
TCCCATAGACCAAACATAGAACTGTCTAATAATAATCTAAATACTTAATCATAATTCTTT
GACTTATTTATTCTTATAAATTACTGTTTGGTGACAAACGAAATTAAGGTGGTTGTTACC
TCGCCAACCAACAGAGGCTAGTTACCGTCCATTTCCTTTCTCTACAGGCagtgagagagt
gaaaaaagccagggaatagataaagagagtgagggaaatagagagagacgagagagggta
agagggggagagtgagggacgattgggagagGGGCTTGGTCCCTTTCCACCTTTTTCTTC
AAagagagagagagggagagcgagaTGAAGAAGCGGTAGGTGGCCGGCAGGGTGTCTGCC
AGATAGCGATGACACACTGAAGTGGTGACACTCGGTTGGTACGAGGGGACGAAAAGGAAG
AATAAGGGAAGAAGAGAGTGAGAGAGGACTAGGAAGGAGATTGGCGAGGCCGATCCCAGA
CGGCGATGGGAGAGCAACAAATGGAGTTGTGGGGTTTGACTGGAAGAGGGAAGGAGGCTG
AGGTGGTGCGCACCTGGGAGAAGAGGGGaaaaaaaaaaaaggaaaaaaaaaaGGGGACCG
GGGGTGTTTAGAGTTGGTGGGTCTAGGACCCGGACCGACTTTGCCCAGTTCCTCACTGTA
TGTAGTCCAGGCCCTCTTGTCCTCTGGGCTTATTATTTTAGAGGGTAAAAAAATTATCCA
GAAATCTACATTTTTCTATATAAGTATTTTATAGGCAATATTTAGATTAAAAAATAATTT
ATTTATATTTTTTTGATATATTGAAAAATGCTTTCAGAATTTATTATCCATATTTTTTTG
TATTACTACTTTTCTGGATAAGTTGCTAAGATCTATCAATATTTCTCATAATACCTTTTA
TTATATAAATAATAAAATAATATATAATAATATAATTTATTATTTATATTTTTTTATACA
TTGAGGGTCATCTTCTTAAGTAATCCTAATCCTCTCTCTCAAGGTAGGTTGGACATGCAA
ATTTGCCAAATGTGTATCAGAATCATACCAACATACCTCGATTTTTGTTCTCCTCAGATT
TTCCAGAATGCCCCTCTAAGAGGTGAGCAAAGTAGCAATATTACCGGTAGATTTTCTGCT
TAGTGCATCAGCCACCACATTAGCTTTTTCTGGATAGTAATATATAGACAAATCATAGTT
TTTTATCAACTCTAATCATCTTCTCTGTCTCATATTGAGTTCCTTCTGAGTAAAGAGGTA
TTTTAAACTTTTGTGATTCTTGTACACCTTACAAGATTCACCATATAAATAATGTCTCTA
AATTTTCAATGCAAATACAACAGCAACAAGTTCAACATCATGAGTAGGATAATTTTCGTC
ATATAGCTTAAGCTGTCGAGAGGCATAAGCAATCACCTTATCATTTTGCATCAGCACAAA
ATCCAATTCTTTCTTTGAAGCATCACTATAGATAATAAAGCCTCCACCACTGGAAGGAAG
GGTAACGATAGGGACTGATACCAAATGTTGTTTAAGCTTTTGGAAGCTCCGTTCACATTT
ATCTGACCTCTCAAACTTAACTCCTTTACGAGTTAATCGAGTTAAAGATTCAACAATGGA
GGAAAAATCCTCAACAAACCATCTATAATATCCAGCTAGGTTTAAGAAATTGCGAATATC
AGAAATACTATTCAGCCTGCTCTTGTTGACTACTGCTTCAAACTTCTTTGGATCCACATA
GATTCCCTCTTTAGTCATCACACTGTCTAGCAATAATTTACTTTTCTTCAATTTACCATA
CATGTCCTCATATCTTAGAGTTTCTAGAACTATCCTAAAATGCTGCTCATGCTCAGCCTA
ACTTCCAGAGTAAATTAGAATATCATCAATAAAGACCACCACAAATTTGTCTAAAAAAGG
TCTAAACACTCTATTCACTAGATCCATAAAAGTTGCAGGGGTATTTGTCTGCACAAAGGG
CATGACCAAAAATTTATAGTGCTCGTACCGCATACGACaagtagtcttaggcacatcctc
tacccttattttcaattgacggtacccagaacgaagattaattttggataatatctaagc
acactttaactgatcaaatagatcatcaattcttggtagaggatacttattctttactgt
cactatatttatctcccgataattaatacataacttcatactaccatcttTCTTCTTTAC
AAACAATACTGGAGCTCCCCAAGGTGAAACACTAGGTCAAATTAAGACTTTATGAAGCAA
ATCTTGCAACTGCTCCTTAAATTCTTTCATTTCAGCTAGAGCCATTCTATAGGGGGTTTT
AGAGATTGGTGTGGTATCGGAAATCAAATCAATTGCAAATTCAATTTCTCTAAATTCCAT
CATCGTAAGGGAAGGCCTCGGTCAATCAACTCACTGCCATTGACCAGGGGAGGGGGAACA
ATCTGACGAGTGAGATCAGCCTTCCCAACAGTCAAAGAAAGATTAGCTTCCCTTTCCCGG
AATTTCAGCTTTAAGGAAAGGGAGGAAAGGAAACAGAACAACAGGAGAAGTATTCGAACA
ATTGCCCGGATACTTGTCCTAAGTTCGGAGCACCCTATGCTGGGGCATAGGTAGGCAGCC
ACCACCTGTATTAGCTTTCCAATTAGCTTAGTTATAGATAGGTCAAAAGGTTTCAATGGG
TGCTTCAACCGTGGGTCCATTTATTCACTGGTTATAGATTTGCATCTGCATCTGCCGTTG
GTGGTTATTGATCTCGGTCTATAGTTCGGTTCTATCTTTTTTCCTACGACTCTAGGTCgt
atattcatatatatttgtatttgtatctattatgtTCCCCAACCAAGTGGATTATCTTGA
ATCATGCATGAATTGGGATAAGCTTAAAAAAGACATCCCTATGCCAAAGATTCTGTCATT
TGCTATTTGTGTTGTGTATGGTGTGTTGATTTTAAGGTTCTGTTGCGTAGCATTTTATGT
TCTTTTTATCTCGACCCTGCGTACTGGGCCCCTTTAGTCGTCTATTTCGGATACAGAATT
AGTGATTCTAGACATTTCATTTTCTTCTTCTCTGGTGCGGGCCCATTGCCTGTGCTTTGC
GTCTTAATCTTCTTCAACATCTGCATGGCAATCCTTCGATAGCAGGCTAGTTCAATTCTG
TTGGAGTTGCAGTCATTAGGCGAAAAATGAAAGCTTTTTTTAGTACCTTGGTGCTGGAAA
GGGGGCCAAAGAGGAGAAAGCTTGCTGACTCAAGAACTCATTCGTCCTTGAGCTTCGACT
TGCTGACTTGAAAGAATGAAAGAAAGAACTCAGACGTGAGTTGGTGTTGATTCTAGACTA
GACTGGAAATAACCCGATGAAACTGACTACTGTAGAATTTAGATCAAGTATCTCATATCT
ATAAGCAGGGGGGCGTGGCCAAGAAGCAGCTAGCTGACTGCCCCCTTCATCAGAGTTTCA
AAAAAGCCACTGAAATCGAGTACATTGAGAGATCTTTGGATTTTCGGTCTACAGGTCGCG
CCGGAGCTGCTACAATTGCTTCAGCCGGAGCTGCTGTCGGTATTGGAAACGTCCTCAGTT
CCTCGATTCATTCCGTGGAGGTAGAAGACAGCACGTACAAGCCCGACATGAACGAAGCAG
ATGGATAGCCCAGGAATAGCTCTCCTTCCTTGTTTAGGCAGGCCTACTTCCCTTCCGCTT
CCCTTTCCCCACCCACCGCCCTCGGTTCTTTATACCTACCGTCTTTCGCTTCTTCTTGAA
GCCTATTTCGAGACCATTCGAAGCTCATAAATCGGTAAGAGAGCAGAATCATGAATTGGA
CAGCACAGCCTTGAATAGTCTTCGAGGTTTTCTCCCAATAAGCGTTTGTGATGAGATTGA
TAAATAGAATAGAGATTGATTTTGGGGAAGCTCAGAGGAGGCTAAAAAGGTTTCAAATTC
TGATTCCTACTTCTATTGACTCTTATGACGATCCTGACAAGCCAACAAAGAGACCAGTTC
TTATTCTTTTCAATAGACGAGTGAGGTTCCTGCCTGAGATTGCTTTTGTGGCTCGCTCTT
TCCGCTCGTTTCCTCAGCGGCATTTACATTTAATGCTCAAAGAACCTTTTTTCAGCGGTA
ATTCATGCATTGGAAGATTCTAGTTCTTCCTATTTGACCCGAAACCGATCGATCTAGTCG
AATCAAAACACAGCTTGAAAAGGTGAATCGGAATTCCGCCGAGTCTGAACGCTTTCTCAA
GAGCCAATCCCCTAGCGGTCCTGCCACCACGCCGCAGAACGGGAGCTCGTGTGGAACCTT
GGATTTCTGGCGTAACAGCGGTGGAATGTAACAAAATATTACGGCCGCATAACATAGGGG
CCTACGCTACAGGCTTAGGCTTTTTAGGTCTTCTACGCGCAGGCATACCTGTAGCTAATG
TTTTCCCAGTAGCGTCTCGTAAGCACCTTCGTGCTGAGCCGTCAGAGCACAAAAGTGGAT
GCTAAACTAAAGGTGCCTCAATGGGTGCCTTCTGCCTCAAACACTTCTCCAGCGGCTTCA
CTGGTCGCTGGTCTGCCATTCTCAGTGTCTAGAACTATAAACTATAGTAAGAACATCGGC
TTATCTTACCAATCGCCTACCGTGTCTCCTCTGTAAGGTCTCTCTGGATCCCCCGTCTAC
CATCGTCCTCTGTAAAGTAAAGTGTTTCATCTATCTTTATCCTCACTTGTACCTCCTTGT
CAGGCTTAGCTAGGCAAAGCGGTGCGGAGAAATTCATTGAACAAATAGAACTTTTTTAAT
TATTCAATGAATTTCAACTTCTAATTTAGAAAAATTATTCAAACAAAAAAATCTTTTCTT
TTTCCGTGTGAAAGCAAAACCCCTCTCAGTGCGGGTCCCCAGTAGGCAGAGCAAGACCCT
AACCGCTGCTTTTGAATCAAACCCGACACCGATGCTTTCATTCAGGACTACGTACGCCGC
GTAGAGGCTTCCTGCCTGCTTGTTTTCACGGGCAGGTCTGCTTGTCTATCCGCAGCTCCA
ACAAGCCCTAAAGTTTCTTGCTGCCTCAAACTATCTGCGATTACTAGCGATTCCAACTTC
ATGTTCCCGAGTTGCAGAGAACAATCCGAACGAAGAAAAGAAAAATGGAATTTTTGTCAG
AAGCGACTGATGAGTGAGAGCGCTACGAAGAGCAAAGCCCCGTAGCCTATCCGTGGTCAG
GAAGGCAGGCGAACAGCGCACACTTAAAAAATTGATGAAATACCCAAGAATGACTAGAAT
GATCAATTTTTTTCGTGCGTGGCAGCTGGTATAGATGATGAAAGGCGGGCCGCTTGAACC
GGGGCCTATTCTCTTAATAGGCGGCAAGCAAAGCTGAATAGGAAAGGGGGCGACTGATGA
GTGCCCTATTTTTTATTGAATCCAGTTTAGATTATTCTCTTCGATTGATTGTATCTCAAA
AGACAGGTCCTTTTTTCAGTGCAACACAGGAAAGCGCCCTCTTTTTGTCATCCCTGCAGC
TTCCCAGAGGCTTTTTTGTATTGAACGCATGGCATAGCTAGGACCCCCGAACCCCCTCCC
CTTCCTATCTTTTATAGGATATTCTTACCCCCCTTCGGCCTACGGCCTCGTCCCCCTTAG
GGGGAATATTCCTATACTCTGAAATCCGGTTTTCCGGAATTTCAGCTTTAAGGAAAGGGA
GGAAAGGAATGGCTTTCTTATTCCCACCGGGGGCTGGCTTACTAGAGATGATCGAACTTT
ATCTTCTTACTCACTTTGTCAAAGGAGGCTACGGCTACGATGTCTGCATTAACTTTCTCG
AGCCTCTAAGAAGGCCCGGGAACTTACCGATGTTTCAAAAAAAGAAATGTCAGGCTTATC
AAACTATTTGGTGGCAAGCCAATGAGATCTTCCGAAAAAACATTAGGGTATTCATTCACT
ATTGAGATATCATCCAATCTTTGATCTGATTATCTAGTATCAACTAGTGTGGCAATAAAT
GACATTTTATTCTTCTTGAGTAGCCGCTTTATATGCATTGCAGAGATAACTCGAGGGGAA
GTATAAGCACCACTACCCATGAAGCTAAATTCAGTATCTCTAGGGATTTTGAAGTTTACC
CATTTTTCATGACAGTTAATGGTGGCAAAATGTGACGCTAACCAATCCATACCCAAAATT
ATGTCAAAGTCATGTATGTCTATAACTATCAAATCAGCAGTCAATTTTCTATCCACTATC
TGAACTAACAAGACTTGCAGATTTGATTAGCAATCACTCGAGGGGTGCTAACATGTAAAT
CAAATTCTAACGGCACCCAAGACAAGTATGCTTTTGCACAAATGCAAATGACACAAAATA
ATGTGTAGCACTGGAATCAAATAACACATTAGCATAAACGGATGGAATCAGTAGTGTACC
TGATACCATAGTGTTGGATGCGTGAGCATCCTGCTGAGTCAGTGACACAGTCGGAGATGG
GTGTTGCTGGATTTTATAAATGATGGTTGAAACACTCTCTCTTTTTATTTATTTATTTTT
CTTTTCTTTGGTAATGGCGGCTAGGGTTCTTGGATGAAGGAAGGAGGAAGATGGGACAGC
TAAGGGGTTTTCTTAGGTCCAAAGATTAGTAGCCAAATGGAAGGATTGGACTTGATTGAA
TGGAGCAGATGGTCTTTGGTTTGAACCCAAATCTGAATTGGGTTTGGAACGTGAGGGGTT
TTAGACGTGGATGAAGTCTTGGAGTCGAAAAAGGATTCTAAGGGATTAGGAATAGGTGGT
GAGATTAGGAGGGGATAAATATGGGTTTAAGGGATTAGAGCTATGGCATGATGAAGGTTG
GCAGGTGGAATAAGGAACAATGGAAGGTGTTGCAGTTTTGATAGTAACAAGATAATTATA
GGCTAAATAGAAGAGTCTCACCTCTATTCTAAACCTAAGGATTGTCCGGCATCTCACCGA
GGAAAAGAGAAACCTTTAGAGTCTTACCAAAGGAAGAAGAAGAAGCTTTTGCCTCTAGAT
CACAAGAGCAATTGAAAATCAAAATTAATTCTGTCTTTATTCTTCAACGTCCACCCTTTA
AATAGATGGGGTGTTGGAACAAAATAGGAAACTCATTCATAGCTCAAACTCAGATTTAGA
CTCATGACTAAATTCAAATACTAGGGACTCAATAGGACTCCTAACCAAAGTAGGATTTGA
TTAAGTCAAAAGACTCCACATGCCAAGAAAAATCTTCAAGGATTCTTCATGCCTAAAGAC
GCCATCTGATTTCCTTCCTTCACGATTGACTTCTTCATGCGTTGAGGGTTATTTCTCCCC
TTCACGTGATAAGAGTCTTTCTCCAAGTAGAGCTCCTCAAAGGGGCGCCAAATCATAGAG
ATGAGGATTCCTAAAAATCAGGAAGGATAGATCATCACACATAAAGATTTTCTAGTGAAA
GGAGGACTCTTTCTTGCAGCATCAATCTCTCTTTCACGCCTCCTAATCTATAACCAACTG
AGTGCCACATGGCACTCAATGACAAGGACTCAATCCCAACTAACATAATTCAAAAATTAC
AAACCAATTTAAGGACCCAATGCAAACAAGCTAGCCACAAAATATAAATGAACCCAAACT
ACATGCGCACACCAAACTAGAATGAACTCAATCATTAAACACAAATCAGCAAATTACAAA
TCCAAAACAAGAATCAAATAAACCTAAAATAAAAGGACTCAATGTGACCTAATAGACCAA
AATAAAATAGACTCAATCCAATATAATTAATTGTTGGAAATCATGAACCTAATGTGTTTT
CGAGCACTTCCAAGTAAGGATCCAAACTCGACATACATCCATCATGACTCGGGCTCGTGC
ATCAGTTCTCCCTTGCTTAGAAAGAACTGGACTCTATCGAGTTGGGGCTGAATTAAAGAC
TCCTAGCCCAAGTGATCGTGGGCTGATGCGTGCCAGAAAAATCCTAACCCGAGTGGACAC
GGGTCTGGTGCGCACGGGATGCGGGATCGATGCACACGGTATGCAAGTCCGGGTGAACGC
CGGGAGGCTGCAACAACTGATTTGCTCGGTTGCTTCTTCTTCGCTGATTTGTTCCTCTTG
GTATCCATTAATGATCAGATCACCCACTTCGAAGTCAGATGACGCTTCTTTAAAATTTCA
GAACCATCTTCCTTTACAATCGATGCAAATATGGTCCCGAATTCATGTTCGATCTTCGGT
TAATTTTCTGAGTTGTCTCTTTTGGGCAACTCTTCTAGAGTTACATAAGAAAAATCAACT
AAAATAGGCTCAGATTCAGATAGTATCACCTCTAAAATTTGTTCTTCCACGTTGTCTTCC
TCCTTGTCCTCAACCTCAGCGGGCTTAGGAGGGACTTCAGGAGAAGGGGAAGGGATCTTA
GCAGCAAGGACATCATCATATGGCTTTTCTAAATTTTTAGGACTAGCGCCAAGATCTTCT
TCGAAATTCTGTTGATTTTTAGTGGGATAAATATCAACGAGATGCCCTCAGCCACCACAC
TTGGAGCAATCGAGTTTGCTTAACCATTAAAGACTTTGTATCATAACCTAATTATGTGTT
CTTTTATTTTTGCAGGTGGCACTTGCTAAAGGCCAACTGAAGCAAGGCTATTTTTTATAG
TTTTCATGAACATTGGATAAAATGATTTTGTTTACTTCAGTTAAGAACTTTTTTAGTACA
GTTGTTAGGACTAGATTTTTTGATGGATATTATTTAGTATGTGCAGCCATGTAAAGGAAC
ATCTCTTATTTTGGTCAATTAAATTGAGATGTTGCTATATCTTTGGTTTTTATGGATATC
AATAATGTATCAGAAAATGTGTTCCCAAGATAATATATGGATATTTTGTACAATATTGAC
ACAAGTTTAAATGTTGCTAAGGATATCATGAAAAGTCCTAATGGAAGACCACAATAAGTA
CTAAAGCCCCGTATTTTTAAATGCAGCAAAATACAAATAAAATTTCTATTATATATGGCT
TTCCCAGCACTTCCAAATACAAATAAAAACTATGGTAAAGTATCCCTAAAAGCACTAAAT
CCCCTCATTTGGAAATGCCGCAAACGGTAGGTAATATATAAATAAAATAGCCATTATAGA
TGATTTTCCCAACACTTATGAGTGCCGGTAAGAAGCACGATATTCTACAAATGCTGGAAA
AGATCCATTTAAAATGCCGCCAAAAGCATCAAATCCTCTGCATTTCACAAATGTGGGGAT
ACAAACCCCATACCACATTAGTTGACACTTGTCCAGCATTTTTAAACATTGTAGGGGATA
CGACGGGCGGCTTTTTTTTCTTTTTCTAGCACTTTTAAATTCTGGGGATTCCATAATTTT
TTGTATTGAAAAGTTCATGAAAAATTGGTATATGTGCCTCAAATTCTAAGAAAAACAAAC
ATATCATTGCAGAGGAAGAAAATATTAAGTTACTTGAAGATGAACATAAAGTTTCCAAGG
ATCCATTATTAATACAGAGAAGCAAGAGAAAGAAGAAACCAGTTGGCAAttatagtgatt
ggatttatttttctattacttattgttattcttctattattgttTAAGGCCAAGAGCATC
AGTATTTGGAAGAATGCTATGAAAGAAGTGATTTCAGCTTTTAAAAAGAATGAGATATGG
GATTTTGTTTTTTTGCCTAGCAGTGTTTTACTTATTTCTTAGAAATGGGTTTGTAAGGTG
GGAAAGAAACAAAGAGGCAATTTGGAGATTAGCATGGCAAACTTGGCGTTGTTAGCATGG
AGTTCGCAATGTGGAAGAgtgttggagttcgtgaagggtgttggagttcgtgaagggtgt
tggcgttgataatggtctgtgtttatatgtgttggtCTAAGTTAGCTTAGGATGAGCCTT
AGGCTTAATAAATCCAAGCCTAGTCTTAGAAGGGCTCTATGCTGTCTTGTAGTGAGATTT
TATTTTCAGTGGGAGTTATAAAAGGGCGAAAGGTGTGTGATGTATCTTTGGGCATGGCGT
GAGAGAGGGAAAAAGAGACGGTAAGTTTTGTTTATTTGTGAGGGAGTTGTGTTTCAATCT
TGGCTTGTAATTTTTTAATAACAACTTTTCTCCTCTTTACTAAATTTTTTCTTCGAACAT
CTCTTCCATATTCTTTGTTTTTTTTCTTAGTATTTTCTAGATCCTGGGGTGGCCTAGTCG
ATCTACCTCAGTAGCATGCTATTCTATAGTAAGATGGTTGCAGCATATCTCTTATTTGTT
GTGACACATCAACAAGTTATTATGGTAAAACCCAAAGTTTGTTGGGATACTATTTACTGA
AGATACAAGATTCCAGCTATTAAAAGGTATGAAAGATCCTCCACTAGAGTTGGGCACTGG
GCCGGGCCGCCCGGCACGAAGCGGGCCGTGGCTACAGTACCGGGCCGTGCCTGGCACGGC
CCATTTAAGGGGGCCGTGCTGGGTCACGGGTTTCTGGCCCGcgggccgagcccggcacgg
tctgcttcgggcctgggccggcacggcccgctcttggcccgcgggccaagcacggcacgg
cccgcgggccagcccggcccgcgggccaagcacggcacggcccgcgggccagcccggccc
gcgggccagcccggcacggcccataagggcctgggccgagctggcccgcgggcctggccc
ggtccgggcctgggcgggccaggcccggcccgATAAAAATTAATGCTTCATAAATTTTTT
TAATAAATTAATAAATATTGAAAACTAAGGATTTATTAATATAAAGCCACCTTAATGGTG
GGGGGTTTGGCATAGACCCCTACCAGTTTATTAATTTAAATCAAAATGGTACATGAAGGG
AGGTTTGGACCTTGGTCTGACCTCCAGAATACAATAAGAAAGGGCCGAGGTTTGGACCTT
GGTCTGACCTCCAGAATACAATAAAAATGTACAATTATAAAAAATTAAGAAATCTTACTA
AtcatcagtgattcagtgaatcagtattcactcttcagtcttcagtAGTGTTTGTATCAT
TATATCAGAGGATGTTGTATTATGTCCACCTTTATCTTGAAGTCTTGCCTCAGCATCCAA
CCAATCTTTGAAGCAGAGAAGCATCTCCACCGTTTCGCCCGTCATCCTACTTCTCTTTTC
GTCAAGAACACGCCGACCTGCACTAAAAGCGGATTCCGATGCTACCGTGGACATCGGCAC
AGCTAAAATATCGCGTGCAATTGCAGACATAACAGGATATTGATTTTTAACACTCTTCCA
CCAAGATAATACATCTAGATTCTCTATTTGATTTTCATCATATGCAGACTGAAGATCATT
TCGTAAATAAAATTCTAGTTCACTACTTAAAGATGAAGAAGATGAAGATAAACTTGAAGC
ATGTGTGTGTTTTCTCTGTGCAATGAATGAAAAAATAGATGACGAACGAGAACTACTAGA
AGAAGAAATAGAGGTTTGTACGGAAAATCTAGATCCACGAATTTTTTCATCATATAAAGC
ATAAATATCATAAAGAAGTTGTTTTACCTCATTTTTAGCAGGTTCAGGATCTTTAATCAT
ATTTTCACAGTATGCATCAAGTAAAATTAGCACGCCATTCAATTTAACTCTAGGATCAAA
TACAGCAGCTAAGTTATGCATAGGACATATCTTGTCCCAATACTCATTCCATTTAGATTC
CATTAGGTCAATAATAGGCATTAAAACATCATCATATCTATGTTCTGCAAATTTTTGACT
AATTATATATGCTTGTTGTAAAAATGAACATGAAGTTGGATAATAAATACCAGAAAGAAC
ATTAGTAGCATTATAAAAACTAAGCAAAAAATCTTCCAAAATTTTTCCTTTATTCCAATC
AGTTTCAGACAATGTAAAGCCTAATCCACGATCATTAATATATGCACTTAATAAGTTTTT
ATATGGGTATGCATCATGTATCATGCTATATGTTGAGTTCCAACGAGTAATTACATCAAG
TTTAAATTTTTTAAAACGTTTACCATGATTTATACATAGTTCCTTAAATTCTTGAAGTCT
TGATCTTGAAGCATGAATAAAAGAAACTGCATTTCTAATTTTACCAATCACATCTTGAAT
CATGCCCATGCCAGCTTGAACAAAAGATTTAAGATATGACATGCACATCTAATATGCAAT
AAATTTCTATCTAACATGGGATGCAATGAGTCTTTTAATAATGCAACAGCAGAATTATTA
TTAGATGCATTATCAAAAGTAATAGACATAATTTTATCATTAATATTATATGAACATGTA
GTTTGATAAATGACATTTGAAATTTGTTGCCCAGAATGTGGAAAATCAAAAGCACGAAAA
GCAAGAATACATTTATTTAATTGCCAATCATTATCAATATAATGAGCAGTAATGGCAATA
AAACAATTACTACCTACAGATGCTGACCAAATATCAGAAGTTAATGAAATTTTTACATTT
AAAGTAGAAAGTGTTTCAATTAAACTTTGTCTCATTGCTAAAAAGTTAGTCATAGCTACT
CTTCTAAATGTACGCCTACTAGTTCTTTTGTAAGCAGGTTGTAGGTTTAATTGAACATAT
TCTTCAAAATTAAAAGATTCACATAAACTAAAAGGTAATTCATCTTAACTATCCATTTTA
CAAGTGCTTTTCTTTGATTTTCATGATTATATGCAAAATTACCTACAAGTAATCCCCCTT
GTATATTAAGGGTACTTTGAGTTTGAGCATGAGAATCATGCATCCTATGACTCTCTTGAT
GTCTTTTTAAATGCCATGTTCCCCCACTACTACTACAACTATAAAGTTTGGCACATTTTT
TACATTTAGTTTTCCAGACTCCATCAACCATAACTCTATCAAATTCATTCCATACAGCAC
TAGTCCTCTTACGAGAAGAGGTTTGATCTTCACTCGGTTCACTAGTTCTAGAGGAACTAG
GAACATGGGGTTGGGGATTAGTTTCTTCTCCCTCAGAAACAGGAGGAATGCCAAAATGAC
TTTCCTCAAAAGATGACATATCTAAATTGATGAATTCAAAAAATAAAAACTAACCACAAG
GAGGAATTGAGTAGAGGGTCGGAGGGCAGAGGCAGCCGAGATTCTGAGCTTCCTCTTGTG
CTCTCAACAGGAGTGACCTTCTCTTCTCAACAGGAACCTCCTCTTGTGTAGCACTTGAAC
ACTTGCTAAATGCAAACTAAAAATTAAATTGCTAGAAGAGCACTTTAGAAGAGAGAAATA
ATAGTAGTAGAGAAGGAGAGAATAGTTGGTTTGGAGTGGTGAGAATGAGGGAGGAAAGGG
CTATTTATAGAAGCCCAAAATTTTTTTTTCCCAAAATATCCCTCAATTTAGCCGTTTTAG
GACTGTTGGGAGGGGCAAATTTGGAATTTTTCCAAAATAGCCGTTGGAAACGGCTATTTT
TCTCCCCCCTCACCAGACGGGCCGTTGCGGGCCGTGCCTGGCACGGCCCGTTTGCGCCCG
TTGCGGGCCATGCCAGGCACGGCCCGTCTCGTGCCGTGCCCGGCCCGGCCCGCCAATAGA
CGGGCCTGGGGCCGGGCCGGGCTGTCGTTCTGTGCTGAACGGGCCGTGCCCGGCACGGCC
CGTTTAGACCTCGGGCCTGGTGGGCCTGGGCCGGGCCGGCCCGGCACGGCCCGATGCCCA
ACACTATCCTCCACagagagagagagagagagagagagagagagagagagagagagagag
agagagagagagagagCACTCGTTTACTCAGTTTGCTATTAGTGCTCCTTCATTGCTTTC
CATTGGAACAATTCTCTCCAACTTAAAGGCACGGCGAGCAGCTCTCTGACCTTTACCTAG
CTATTACCTTATAGGTCTATGGAGGCAGCTCACATCACTGTCTCGGGATCGGCAGCAACA
AAGATGATCAACTCTAAATTACCTATTCTACTATCTGCGCGATTAGACATCATTCTAGCA
ATAGTTAGATCATGACTACCTATGCTTCAAATCCTTCTGTCAACTCATATGCTTTACTAT
ACATGAGAACATGGTAGAGGATTAAGAACATCAGTAGATCCATACCTCTGTATTATGTCA
GTCAGCAGGTTAAGTCCAAACACATGACTGGATGATGTTTGTCAGCAAAGCTCGCCTCCG
GCGGAGGCCGGTGTGGGCCAAGTCAGCAAGGCTCGCCCGCGACGGAGGCCGGTGTGGGCC
AAGTCAGCAAGGCTCGCCCGCGGCGGAGGGACGCTTGGGATTGTTGGTTTAAAGACCATG
GTTAAGCCTTCACTATCACATGCGAGTTTTAGTGAAATGGCAGTGCCTATAATCCTGTAT
CAGAGCCAGCGGCACGGGTTCGATTCCCAGGATAAGTGATTAAAAAAAAAAAAACTCCCT
TGCTGGGGGGAGTTGTTGGCGGAGGGCCAAGTCAGCAAGGCTCGTCCGTGGAACGCCGGG
GGGCGCTTGGGATGGTTGGTTTAAAGACCATGGTTAAACTTTTACTATCACCTGTGAATT
TTAGTGACATGGCAGCGCCTACGATCCTAATAGTGGAAATATAACTAAGATCATAAATTT
AACCGAGGTAGATACAAAATCTTCAGTTGACAGACAGCTGACACAGTTTGGGGTGGTGAG
AAGAATATAATAATGACAACGTAAATGATTCAGCATCGATAAGTTCTCTGAATTAGACTA
TGATGACAATTCAGTTGCGATTAACATCATCAAGACTATTATTAGGTCAGTGAAAATTTG
CTATAATTTGGGTGAGCCCTTATGGTCCCTCAGAGTGATTGATCCATTTGGTAGGAGGCC
AACCAGTCAACTACCACCGATCTGATGAGCAGATGTTAGACAACTACTATCTTTAGGAAC
CTTATAATTGAGCCATGCAGTCACTATAATCTCCATGCATCAGACTCCGACCATAGAGTT
GTAGATGAAAGCCATGCTAACTTCCCTTTTTGTGTGATGGAGTATCAACTCTATAATCCC
CCCCTAAACTCGGATCGAACAATTGATGGATTTTCTCTAGGTGATGAATTGCAAATAAAT
ATTAATTAGTTTGCTACCGAGCTGATGAGTATAGTGTAATCGGTGTACTAATTGGAATAG
GTAGAGACTAAATCATATAAAAAGAGTGGGATCATGTAAGGGTTACTTTCCATGCTAAAT
ATCTACATAATTGGGCACAGAGAGAGAGAGGGAGAAAGAAACTTTGTGGGCCGCTGTGAC
ATGCTCAAAGTACTATGGCCAAGAAGACTTGGTCCAACTGGTTGGCACCCTCTCCTCTTG
GAGAGTGGGGTGGTGCCATGTTGATTATCACTGTATTTCTTTTTTTTTCAATTAAAAAAA
AGGAAAAAGAACAAGCTAATAGACACAGAATTGCAAGGTTGACAGTTTATTCCTAATTAC
TGCCTTTGAAATTTATTAAACTTCATTGCCTAATAACTATTTAGGTTTTGTTCGAGATTT
CAATCAAAACAAACTTCAGCCTGCAAGAAGACTTGAACTATATATATCTGACCTCGAGCT
TAGCTTAACCATAATTTTTGGCTGAGCTCGGCTTATGAGGACGTCCCTTCGGTGAAATTA
CCATCCTATCAACAACTTTGCAATGAGACTCCAATTAATATACCAAAGGGATATGGGCAT
TTTAGTCTTTTTAGGCAAACTCCGGCTGCGCTACATTCTAAACAGTGCCGAATCCTGAGG
AAGCTGGGGCTCCTCCATGATTTTAGTCCTTTCAGGGTTTGTCAGTAATTTTCCTTGGAG
AGAGGACTTTGCTGTCATTCTCGCAAAAGGATCCCAACCATAGGTTTCGGTGATCCGTAC
ATGGGCTGCTCCATTCTCGTACCCTCGTGCAGCACCTTTTCAACAGTGGCTGTATGATTG
GCATCAAGTGTAGACCCAAACTTTTTTCTCAAACCCTGTGATCGGCCATCCATTTGCACT
GATCGGCAGGATCAAAATCTCTTATTCGAACCGTTGGTTTCGAGGGATCCACTTTCGTAC
TCCCAATAGTGAGATTTCGATGGTATACCATGAATGGTGGAGAAATTATATTTTGCATGG
CATGCACCTATGTGGCTATGCACCATGCCAGTGACCTCGTCTTGTTCTAATAGGTCAATC
ATCAATACGAACGCATGATAGGGCCCATAGAAAGGAGACAAGATGGTTAGCATGGCGCAT
AGCCACAAACCGTATGCTAGAGATGGGCACTGGGCCGGGCCGCCCATGGCCCGGCACGGC
ACGGCACGAAGCGGGCCGTGCCTGGCACGGCCCGCCAGCTACAGTGCCGTGCCGTGCCTG
GCACGGCCCATTTGATAGGGTCGTGCTGGGTCACAGGGTACTGGCCAGGCACGGCCCGCT
TCGGGCCTGGGCCGGCACGGCCCAGTCTAGGCCCGCGGGCCAAGCACGGCACGGCCCGCG
GGCCAGCACGGCACGGCCCATAAGGGCCTGGGCCGGGCTGGCACGCGGGCCTGGCACGGT
CCGGGCCTGGGCCCGGCTCGACCCGATAAAAATTAATGCTTCATAAATTTTTTTAATAAA
TTAATAAATATTGAACACTAAGGATTTATGAATATAAAGCCACCTTAATGGTGGGGGGTT
TGGCATAGACCCCTACCAGTTTATTAATTTAAATCAAAATGGTACATGAAGGGAGGTTTG
GACCTTGGTCTGACCTCCAGAATACAATAAGAAAGGGCCGAGGTTTGGACCTTGGTCTGA
CCTCCAGAATACAATAAAAATGTACAATTATAAAAAATTAAGAAATCTTACTAATCATCA
GTGATTCAGTGAAtcagtcttcactcttcagtcttcagtcttcagtcttcagtAGTGTTT
GTATCATCATCATCAGAGGATGTTGTATTATGTCCACCTTTATCTTGAAGTCTTGCCTCA
GCATCCAGCCAATCCTTGAAGCAGAGAAGCATCTCCACCGTTTCGCCCGTCATCCTACTT
CTCTTTTCGTCAAGAACACGCCGACCTGCACTAAAAGCGGATTCCGATGCTACCGTGGAC
ATCGGCACAGCTAAAATATCGCGTGCAATTGCAGACATAACAGGATATTGATTTCTAACA
CTCTTCCACCAAGATAATACATCTAGATTCTCTATTTGATTTTCATCATATGCAGAATGA
AGATCATTTCGTAAATAAAATTCTAGTTCACTACTTAAAGATGAAGAAGATGAAGAGGAA
CTTGAAGCATGTGTGTGTCTTCTCTGTGCAATGAATGAAAAAATAGATGACGAACGAGAA
CTACTAGAAGGAGAAATAGAGGTTTGTATTTGTGTTCTAGATCCACGAATTTTTTCATCA
TATATAGCATAAATATCATAAAGAAGTTGTTTTACCTCATTTTAGCAGATTCAGAATCTT
GATTCATATTTTCAGAGTATGCATCAAGTAAAATTAGCACGCCATTTAATTTAACTCTAG
GATCAAATACAGCAGCTAAGTTATGCATAGGACATATCTTGTCCCAATACTCATTCCATT
TAGATTCCATTAGGTCAATAATAGGCATTAAAACATCATCATATCTATGTTCTGCAAATT
TTTGACTAATTATATATGCTTGTTGTAAAAATGAACATGAAGTAGGGTAATAAATACCAG
AAAGAACATTGGTAGCATTATAAAAACTAAGCAAAAAATCTTCCAAAATTTTTTCTTTAT
TCCAATCAGTTTCAGACAATGTAAAGCCTAATCCACGATCATTAATATATGCACTTAATA
AGTTTTATATGGGTATGCATCATGTATCATGCTATATGTGGAGTTCCAACGAGTAATTAC
ATCAAGTTTAAATTTTTTAAAACGTTTACCATGATTTATGCATAATTCCTTAAATTCTTG
AAGTCTTGATCTTGAAGCATGAATAAAAGAAACTGCATTTCTAATTTTTGAAATCACATC
TTGAATCATGCCCATGCCAGCTTGAACAGAAAGATTTAAGATATGACATGCACATCTAAT
ATGCAGTAAATTTCCATCTAATATGGGATGCAATGAGTCTTTTAATAATGCAACAGCAGA
ATTATTATTAGATGCATTATCAAAAGTAATAGACATAATTTTATCATTAATATTATATGA
ACATGCAGTTTGATAAATTATATTTGAAATTTGTTGCCCAGAATGTGGAAAATCAAAAGC
ACGAAAAGCAAGAATACGTTTATTTAATTGCCAATCATTATCAATATAATGAGCAGTAAT
GGCAATAAAACAATTACTACCTACAGATGCTGACCAAATATCAGAAGTTAATGAAATTTT
TACATTTAAAGTAGAAAGTGTTTCAATTAAATTTTGTTTCATTGCTAAAAAGTTGGTCAT
AGCTACTCTTCTAAATGTACGCCTACTAGTTCTTTTGTAAGCAGGTTGTAGGTTTAATTG
AACATATTCTTCAAAATTAAAAGATTCACATAAACTAAAAGGTAATTCATCCTTAACTAT
CCATTTTACAAGTGCTTTTCTTTGATTTTCATGATTATATGCAAAATTACCTACAAGTAA
TCCCCCTTGTATATTAAGGGTACTTTGAGTTTGAGCATGAGAATCATGCATCCTATGACT
CTCTTGATGTCTTTTTAAATGCCCTGTTCCCCACTACTACTACAACTATAAAGTTTGGCA
CATTTTTTACATTTAGCTTTCCAGACTCCCTCAACCATAACTCTATCAAATTCATTCCAT
ACAGCACTAGTCCTCTTACGAGAAGAGGTTTGACCTTCACTCGGTTCACCAGTTCTAGAG
GAACTAGGAACATAGGGTTGGGGATTAGTTTCTTCTCCCTCAGAAACAGGAGGAATGCCA
AACTGACTTTCCTCAAAAGATGACATATCTATGATTAATTCAAAAAATAAAAACTAACCG
CAAGGAGGAATTGAGTAGAGGGTCGGAGGGCAGAGGCAGAGCCGAGATTCCGAGCTTCCT
CTTGTGCTCTCAACAGAAGCGACCTTCTCTTCTCAACAGGAACCTCCTCTTGTGTAGCAC
TTGAACAAACTAAAAATTAAATTGCTAGAAGAGCACTTTAGAAGAGAGAAATAATAGCAG
TAGAGAAGGAGAGAATGAGAGGTTTGGTGTGGTGAGAATGAGGGAGGAATGGGCTATTTA
TAGAAGCCCAAATTTTTTTTTCCCAAAATACCCCTCAATTCAGCCGTTATTGGACTGTTG
GGAGGGGTAAAAGGGTCATTTTCACGAAAATAGCCGTTGAAAACGGCTATTTTCCTCCCC
CTCTCCAGACGGGCCGTGCCTGGCACGGCCCGTCTGGAGCCGTTACGGGCCGTGCCAGGC
ACGGCCCGTTTGAAGCCGTTGCGGGCCGTGCCTGGCACGGCCCGTTATCGCCCGTTACGA
GCCGTGCCTGGCACGGCCCGTGGCGTGCCGTGCCCGGCCCGGCCCACCAATAGAGGGCCC
TGGGGCCGGGCCGGGCTGGTGTTCCGTGCTGGACGGGCCGTGCCAGGCACGGCCCGTTTA
GTCCTTAGGCCCGGTGGGCCTGGGCCGGGCCGGCCCGGCACGGCCCGTTGCCCAACTCTA
CCGTATGCACTGTAGAGTATAATTTCTTCAATAGATGGGCCTTATCTATCTAGCCACTTA
GCTTCGTCGGTATCAATGGTTATATATCTGCCAGTCGAAAGCCTCATACTGATGTGAAAT
TGATGGTTGTGATTGCTACAGTGAGCCTTACAAATATCTAAACATATATAGTTTATCATC
ATAATTTTATAAATATATGACAGTTTTGACTGTATATAATTTTGCTTGATTTTTAAATTA
ATTGTTCCGACGTGGAATGGAGAGTTCTTCGCACTTCAAGGTATGGGCAAGCCGTGACAG
CAAATAACATCTAATAATGCAATACACTATTTTGACATTTTCTACTGGTTTAAGATTGGT
TTATGTAGGATTTATGGGATTTCTTATTCAGGGAATATTTGGTGTTCTTGGACTGttttt
ttttcttcttcttcctttttttttttttGATAAACATGTTCTTGGACTTTAATACGGAAA
ATTTTGTCGAGGTTTATGGACAGCCGATGGTTGGAGGGGCCCTCACCTAAGCTGGAAGCA
GCAAGGACTGGGGGGTGCCAGAAGCTCCAAAGGAAATTGCTTTCCTAAAGAAAGGGCCCA
ATGGAATAGAAATCACACAGAAAAGATGGTCAGTATCTATCATTAAAATATTCTTGTTGC
CAGAAAAATCCCCCAAACTTTTGTTTAATCCAGAATTACTTAGGGTCACATGAACCCAAT
CATGGCACGGTGCATATCTAATCATTGATGACAGATAGAATTAATTACAAGGGCACTGCA
TAGACCTTAGATTATTTTATTCCTTACCCCTTTCATCCGCACCCTTTTGATGATTTTGGT
AGATTCCGGTGCTAGAATTAAAGTAAAGAAAAATCCAACTAAATTCATTGTACAATACGA
TAGCCTAGTAACAAGAGGAATGAGGGAGGCTGTTGAAGGTTTTTTAGAAAATTAACCACA
AAGTTATGACCCAAAAGTTTAAAAACTCAAGAACAAGCCTAAAACCCTAATCATAGGATA
AGGAATCATAGGGTACTTTTTTGATAAATTACAATAAACAAATGCACAATCTGTTACATT
TCTTCTTGAGGAGAAAATTTTCCTCTCTTTTTTTTTCTTGTTTGAATTGCAAGATTTTAG
GAAAAGATATCAAAGCTAAAATACTGGGTAATGTGAGGAGAGAGAGGAATAGTCACAAAA
TATGTATTCATAAGCTGGCCGGAAGAATCCGTAAAATTTCCTTCCATAATCTGGTCGACT
GCTGAAGCTTCGCTTAAGTTCTTCTCTTCTAGGTTTCTGATTTGTGCTTCCTCCTCCATC
TGTCCTAGCTCCACACTACCTTAATTGTATTGTAATTCTTTCATTCTTTAATAAAATTTG
TGGCCTCTGACCACCTTTTCATCAAAATAAAAAGAACACAAAGAAAACATGCATTCATAA
GAGAAAAGTACAGGGTGAAAAGTTATTAGAGCATATATCGCGAGACTGATGCTAAGTTAA
CGTACTTTTAACTGCTTGACGCTTCAAGCAGTCTATTTTTCGGTCAAGCAGACTTGCTCC
CCAGGTACTTTCTTTCAGTTTCTTCAGAGAAGCCATGATATGGTTGTCCAGCCTCTGCAA
TTGGTAAATACCAAGTTATCCGCCAAGGGACACAGTTGTCTGAGTTGTCTCTTTCCAAAC
CAGAGAAAGGTGCCCTCCGTTTTATAAGATGTATGGAGGTATTTCGTTCTTTCCAATCAA
TGATGAGCCTCTCCAACGTGATCATGGATTTGGGGATCAGTGGAAAAAGCAAAATGGGCC
CAGTTTTCTCTGACACGTGATTATCTTAGGAACTCGAATGGGCGTTAGGACTTTCCTTTG
GGCCTCGCTCCTTCACAAATGGGATAAAGGTATACTGCTGCTGTATAGGCCGGTGCTTAT
TATTTAATGTTTGTCTATTGCTAGGAGAGGACTTTTTAGCCCTTCTCCAAAAATCTGCGG
TTGTTTCCGTATTGGATTGCTTGGAAGGCAGTGTTTTCCCATGCATGCTATATTTTGTTA
GGTTAGCTTTCAAATAATGTTACTTTTTTGCTGCCTTAGCTTTCAAGTCATGGGGACCAA
ATCGTGCTACTGCTTCTCCATTAATTTACGAGGGCAGATACCCCACCATTATAGGAGCAA
ACATTTATCTCAGAGCCTGATGAGACCTACATTGTAAGATGATCAATATTCAATCCCCTA
TCCCCACCTCAAAAAGAAGGAAATAAATGGAGAAAAGAAATTAAAAAACCTCAAACCCAA
TCACACCCAGTCGATTGTCACCTTCACATCTCTCTCTCTCTCTCCAAGCTTGGCCTTCTC
CTCCTAATTCAATTCCTCCTCTCCGTTGCCACTTCATTTCCTAGAGACCAACACCCAATC
CTCGTACTCACAAAAGCTACCCCCTCGAGCTGAAAGGATCCAATACCAAATTCTCTGGAG
ATTTGAAGGCCTCGGTGGCATTGTGGTTATCTCGCCCAAAATGGGGAGACACTCCTGCTG
CTACAAGCAGAAGCTAAGGAAAGGCCTCTGGTCCCCGGAGGAGGATGAGAAGCTCCTCAA
GCACATCACTAAGTATGGCCATGGGTGCTGGAGCTCTGTGCCCAAGCTAGCAGGTATGTC
TACCACTTCGCCTCATCACCTCCTAAAACAAGAATGCATCCGAAAAAAAAATCAAGATAG
CAAAGAGCAATTCTTTTAATTAATCATACCGACTTCTCTTTCCTTTTGTGGGATAATATT
TTGAAAAGAGTTCATTTCTGCATGAAAGTATCTCCAAATTCTAAGATAAAATCACACATT
CCAGGTCTTCAAAGGTGTGGAAAGAGCTGCAGATTGAGGTGGACAAATTATCTGAGGCCT
GATCTCAAGAGAGGCTCTTTTTCACAGCAGGAGGAGAACCTCATCATCGAACTCCATGCG
GCCTTGGGCAACAGGTACTAACCAGTCCTTCAGCTCATCTTCCCTCAATTATCAACATTG
CATCTCTTAGAATTCAATCCATATGAGCTGATGTATCTCAATTTCCTCCCCTTCAGATGG
TCTCAAATTGCAGCTCAGCTGCCTGGGAGGACAGACAACGAGATTAAGAACCTGTGGAAC
TCCTGCATCAAGAAGAAGCTAAGGCAGAGAGGCATTGATCCCAACACCCACAAACCACTT
TCTGAGACCAAAGGCGGAGAGGATAAGGTCCTCACAATCAGCGACAAGACTTCCGGATCA
AACGAGCTGAAGCTTCTTGCCCCCACCTCAGGGAATTTAAGCTCAATAGTTCCTCAGCCA
GCTCCTCCATCGATGTCAATGGCGGACAGGAACCAGACTGAGAGGTCAAGCTCGAAGAAT
TTCGTAACATCCACCAAAGATTTCTCTCTAGACCAGTTCGCCGCCGCAAGCCATGAGAGC
TCCAATTCAATGGACTACTTTCCCCTTCGGAATTCAGTTTACAGTCCCAACTTATCGATG
CACCAAAATCTGCCTCTCTGGTTTAATCAGAATTCGAGGCTGTTCGACATGAATTCCGAG
TTAAATTGCGGCATGATATCGACTGCTGTTCCATCAGGCTCCAGGCCGATCGTCTCGACC
TCCATGGATTTAAAGCCCATAGTTAGCATTGCAGAGGAGGACTCTCTCCCAGGTTTCCAG
TATTTGGAGGCCGGCAACTCTAGCAACAACAGTGCAAGTACCGGGAACCCTAGCAGTGGG
ACTGAGTTGCAGAGCAACAATTCTCTCTTTGACAGCAGCATCTTCCAATGGCCAGACCTG
CTACTAAACAAACAAGCTCAAATCCAACTCGGAGCGGAACCGGAGGACCTCAAATGGTCT
GAGTACCTTAACGGCGCCATCTCTCCATCCACGGATTTCCAAAACCAAAGCCAACTTTTT
AATGGTTCTGTCAAAGAAGAGAACCAGTTTTTGACTGATGGGTTGAGCTCATGGCTGCAA
CCTCCTGAATTATTTGGTAAGGACCTGAAGAAAATTTCCACAGCTTTCAAACAAATTTAA
ATTAGCAATACGCGTGCTAGTCCTTGTGGAGCCTCTAATTCATAGAGTGGGAGGGGAGAC
ATACAGAAGCAGTCCTTGTTCACAAGAGTTGTCAACTTAGAAACGCTTGAAATAAGAAAG
AACGGCTTCTTCTAATAACTTACAGTGTGTGCACCATAAAATTTTTCTCATGTAAATAGG
CTCTCGTGATAAAAAGACCTTAGCCCTTATTGATCTTTGATGGCCGTGAGAGTAAGTGCT
GAATAAAGCTTGTTTCAGTAAATGTTTTTATTTTTTTATTGGATTTCATCATTTCGGAAC
TCGCATATTGATAGTCTCATGTAAACAATCATGTATGTATAACAAGGTACGGCATTAGAT
TACGGAGACAAGGTTCGAACTCAGGACCTCTGCTCTGATACCATGTTAAAATTACCACTT
GTCCTAAAAGCTTAAATTGATAGAATGAGATAGATTTATTTATATATTTTATATTTTCTT
ACATACTACATATAGTCTGCTTTTGGAAACAAGTTACAGCTGTGCATCTATAGTTTACCA
CCTGATAACCTGATAGCAACTAAAATTGCCTCAACTTTTATTGGATGGCTTTAGGAGAAA
AAGCCTGAGATGGGTCGGTTACTATTGTCAAGCAAGGCAACACACCTCTCAGAGTAGAAA
GAGAGCAAATCTCCAAAAAGAAAAGTATAAGTACCTCATTGATTCACCTACTAATAGAAG
GATTGTGACTGCCATACTCCTAATAACCAAGATATGTACTCAGTAACAAACAAAAGATCG
GGTCGAATGAGGATTCGATGATCTCATGATATGTTAACTAACCTCTAGATCGCGAAACTT
GAGCTTGCGAGGAAAGGGTGAAAAACATATATCAAGCCCAAGCATTCTATTCCGATTAGG
ATGCTGAATTTGGCAAGGAGAGGCATAAATTCTGTAGCAAACAGAGACAGCACCTTCTTC
TCTCGAACATTCGCCATCAGTTGAGCATCATTTTGCCTGCATTCTCTAGCCACATAATCA
ATGCTGCAGAAAAGTAAAAGAAGAAAATAATTTAAATAATGGCGGAGAGAGGGGTCTATT
TCTCTTGAGAAGAATCTTCACCCCTCAAGGCCCATTTCAAATTTCATATCCTTCCCCTTT
TCTGCCCTCCTATGCTGCAGATGTGCCATCACCAGCTACAACTGTTTTGACGACGTAGAA
TTGATAGGGATGGCCCAGGATGTTTTCAAATTGAAGCATATCACATGCTGTTGTGTATTA
ATGAGATGGCCAAGACTAACAGATGAAGAAGTAATAATAAAATACTTGATGATCAAATGG
TAAAAAAAACAAATAATGAACATCGAGCAAGCAGTGCAACTATGGAGCAAACATGTTATC
AGGAATAAGTGTGGCATGTTTTGCTGCATGAATAAGTTTATTCAGCTCATTTAATTTATG
CTGGTCTTCTTGTCAATTCCAGTGCATGTGAACCGTATCATTAGATTCTTTTGCTTAGGG
GACAAAAGAAAACAGGAGAGTACAAGAATCTAACTCCAATGGGCCGGCTGATTGAGTTGG
AGAGACGTTGAGAGCATCTAAGAAAGTTCAGTGCAAGCCACTGTCCTAAAAGGCCCTACC
ACTTTGATTAAAAAGTACCAGCAAGCACGTGCGTAAAACGAGCAGTGTGTTTATGCAGTA
CTAGCTGCTCGAAAGCTTACCCCTCTACTGTTACATTATCATACAGAAGTTTGTGGACTG
CAATTTAATTGGAACGGCATGCATGCCATGACAGTTCAAAGAAAAGTTTAATCCGATCGA
CTGAATAGATTATGAATCAGGATAAGCTTCGATCGGTTTCCTGGTCTGAATTTAGATGGA
CAAAACTGAATCTGATGCAGTATTTGTGATGTTGAAGAATTTTGAACCAGGAACTTAGTA
ACACTACCATCATTTATTAAAATTCTTGGAAGCACACGCCGAAGTAGAATCTTTCGAGAG
GCCTCTCCTGCCTCTGCTATTCAATGAGCTACCATTAGGAATTTAAGCGGAGGAGGCAAA
GGAAATATCTAGAAGCTAATGTCATACAAAATCACCAGCCCCAAGTTATGCCATTTATCT
TTCCTTCCTCAGCTTTCCTTTTTAATTGATATCTTTCCTCTGCTTCCCTTTTTAAGTTAA
CTTTTTAATTGATACTAAAAAGCGTATGTGTAATGACCAGAAACAGGGGAGGATGTTTCC
TTCTCTGCTTTCCTTCCTTTTCTCCACTGATTCTCCCATTTCTGGCAGCCAAACAAGTAG
CTCCTTCCGATGGGGGTTGGATACCGCCCTCTCTTTCCTATTTTTTCACTTAACCCGACA
AGGAAGGAGGGTTGAAAGTCTACGTTCCTTGCTCGTCGGTGACAGCTCATGAGGGGTGGA
TCTCATCCTCCTATCTTCTTTTCCTCCGCGCGGTCAACAAGGTGTAGAATGGCACACCCA
TGACCCGATCCAACCCGACTCACTTAGATCCGACCTGATCTATTTTGGAAGACCCATGGG
ACTAGGTCGTCCTAAAATTAGATCTGTTTCATTTTTTGGGTCGGGTCTGGATTTACTGAA
TTCAGACCCGAGCCGATCTAACATGACCCATTTGAAATTTGGATAATTTTAGATTTTCAA
TTCTACGACCTGCCTTGACCTTATCAAATCCAAATTTATAAAAACATTTAGGCCAGGGGC
CGTAGCCCGCGATGATGCAAACAAGTTTTGAAACCATAGATGTGTTGACTCGAACCGGAC
CCGCCCAAATTTTTTGGGTTGGGGCCAAGTTATACATGGACCCGACCCAACCCAAATGAC
CCGTTGGGTTAAAAATTGTAGCGGTGAACCCGACTGAACCCGATCTTCTATTGGATTGGG
TCTGAATTTAAAATTAGGATCCAAACAAGAAACTAGGTTGGATCGGGGTCACTCATTacc
cgacccgacccgacccgacccaacccATTTGCACCCCTATATGCAGAGTAAATTGACCAT
ATTGGCCCAAGATTcaaaacaaacacaaagcaaaaaatataaaaGAGACGTAGAAAAAAA
TAGGAGAGAGAAAATATCTTTTATTAAAAAATTGAGGCACACAAAAAGGCTCTATCTCAT
GCCTCGCTAAGAAAAACAACTCTTACTCTTTGTCTTTCTCACGCGACACTAAAGAAGACA
ACAAAGGTCCCTTTAAATAGAGCATCATATGAGTGGAATGTTTGATTTCTACCTAAATTC
AAAAATCAACACCCACTAAAAGATAAGGCTCGATGACCATTAAAGGATAAAGATACTATT
CTAGAAGGAATAACTAAGTAAAATAAAGCTAGGAATAAAATTTTAGCATAAGTAGGACAA
GCAATGATTCTCAACACTCCCCACAATGCTGAGCTTGTTGAACAAATCTTCAAACCTCTC
GACCACCAATCCTTTCATGAAGATATCCACTAGTTGGTCCTTTATAGAAATCGGTAGCAA
AACAACCACTTCATCTACAATTTTCTCTCTAATAAAGTGATAATAAATTTCAATGTACTT
TGTCCTTGCATGAAACATCGGATTCCTAGCTAATCAGATTGCACTCTCATTATCACAATA
AAAAGGAACAATATAGTCAATGTCCTAACCTGAATCACCATGAAATCTTGTGAGTCAAGT
TGACTCCTGAACTGCAATCGCAGCCGAACAATACTTTGCCTCTGTAGAAGACAACACAAT
AGTAGGTTGTCTCTTACTGCACCAAAATATAATACCAGATCTGAAGCTAAAAGATTAACG
AGTGGTAGACCTACGTATGTCTATATCACCAGCATAGTCTGCATCTGTAAAACCTACTAA
TTTGACTGAGGAATTATTAGTATATAAAATACCATAATCAATAGACTTAATAATATACCT
CAGGATCTATAAAACTATGTGACTAATTTGACTGAGGAATTATTAGTATATAAAATACCA
TAATCAATAGACTTAATAATATACCTCAGGATCTATAAAACTATGTGAAGATGAGGCCGC
CAAGGATCTGTAAAAAGCATTCTTGACATCCATCTACCGCAATGACCAATCTTTGCTAGC
TGCTAAGAAAAAAGTGCTCTGACAGTAGTTAATTTTGCATCGGGTTgaaggtctcatcaa
ataaactttatacttttgtgaaaatcctcttgctacaagcctagccttgtagcattcaat
agagtcatcaCTTTTCTTTCTTACCTTTTAAACCTACTTATAAGGAATAGAAGAAACACC
ACTAGTAAAGGAACCAATCCCAAGTCTCATTCTTCTTAAAAGCTAAAATATCTTCTTTCA
TGGAATCCTCTCAAACACCAATGCCTTTAGCCTCATCATATGAAGTGAGTTCTAGCTGAT
CAACAATAGTAGAAGCATAACAATAAGCAATATAAGAATAATCCATACTTGTCAATTGCT
TTTCTTTTTCAATTACTTCTCTACAATGGTGATGGATCCTCGGGAGCTTCAGGTTCATCT
TCAAGtaactttatgttttctttttctttaacaatatgttcatttttcttGGACTTTGAG
GCATGTACTCCAGATTGCATGAACTTTTATGAGTACCTGAAGTAGGCAAAGGTGAAGAAG
ACTCTGGCTATTGAGCTGAAGAAGATGAAGCTAAAGAAGGGGAAGACGTTTACCAATTTT
TATGAAAACAAAATCCTTCTGAGATACTCGATACTCGATACTCGATACTCATTTGAAATT
GATTTAAACTTACCAATTGGGAAATAGGATTCATTAGAGGATCACCAAGAAGGGACCTCA
TTGAAAACAATATGTCCAAAATCCTTTTTTAGCCTCATCATAGCCAAGAAACAAACACCT
AATAGACTTTTTATCTCGCCTATTAAAGAATGCATCATAATTATGCACAAAGCAAACACA
TCCAAGCACACGAAGATGACAAATATTAGGATGCTTTCCAAACAATTTTTCACGGGCAAT
CATATCTTAATACTTCTCAAGGGTGTCAAATTGAGAATTTAAACTATTGTCTGCATGCAT
TCTATCCAAAATTTATGCTTCACATCCTTTGTTTGAATCATACTGAGGATAGTCTCAAAT
AGATGTCTATTCTTCTTTTCTGCCATACCATTCTGTTGAGGAATACCTAGGTAAGTAAAC
TATCTACGAATGTCGTAACTAATCAGATAGTTAGAGAATTTCTTTGAAATATATTCTCCA
CGACTATCGGTTCTTAATAAGCCAATTTCTAATTTAAAAAGATTTTCAACCAAACTTTTA
AATAGGTAAAATTTATCAAACACTTCTGACTTTTTTCTAGCAAAATAAACCCAAGTGTAT
CGAGAAAAATCATCAAAAAGGTAACTGCATAACTCAAATCAGTGAAAGATGGAGTACAAA
TCATGCTTGTGAGATTTGAATATATCAACTATAGCGGCCAAGAAGATCTTGCTTGGCTCT
CTTTAAAAGGTAGCCTATGAAAGAATAATGCCCTATAATCCAATCACAATTTGTATTGCA
ATAGAAATTCTTTTGATTTTTAGCTCATATACATGACATTTTATTGTAAATGAAAAAGGA
ATTATGTTTCATCATATGCTGCATCTTATATTTATGATGAACCCTATAGATTAGGATAAT
GATTTTAGGGCTATGATGAGATCATGCAAGTGAGACCTAAAATCTAAAAATTCTAATCTA
AAATATTTCTAATTGTTGGTATATTGAGTCGGGGATCAATGTTACCAGAAAGACTGGCAC
ATCTTTTGTATGCTCGATGGAGAGAGTGATTGATCTCACAATCACTTATGTGGAGACACT
AATACAAGGATTGTTGACCTCCTAATGAATTTTGATGAATACAAAATACTAGAGTATAAT
TTCCGTTATATTAACGATTTACTTGAGCATTTCAAGTATTTAACTAAGAATATTGTTAAG
GATTGTCAAGGCATGTTCTCATATTTTTCGGTGGATTTATTGAAGATTTTTGAGATGAAG
AAAACGGATCAGGGGCAGCCGAGACGTCTCCGGTTTGTTCCAGAGACGTCTCTGGCACGC
AGAGAAGAAGCTGGGATGTCTGGAGACGTCCCCAGCACCTGCCGAGGCGTCTCGCAGGGT
CGGAGTCGACTCCCGGCTTTCCAGAGTCGACTCTCTCAGAGACGGCAGAAAGGCCAATTT
CAAGGGATGCGCGCGAGTCGTCTCCGAAGGACGCGGAGCCGACTCTCTCAGGGATTCCAG
AGAACCTGCTTTTTCGTTGAGAAAATGTCGGAGCCGTCTCCGACGTCGCGGAGTCGTCCC
CACGCATAAAGCGCAAAAATCCCGAGACGTCCCCCGAGGCATGCAAGCCGACTCTCTCAG
AAAAACAGAAAAACAAGAAATCGAGCTGTTCTTCATCGGAGTCGTCCCCAGAAAGCGCCG
AGTCGACTCCAACATTGTCAAAAGATTTTTTATACAGCCGAGACGTCTCTCGTTCAAGCG
GAGACGTCTCCGGAATGCCTGGGACGCGACTGACACATTGTTGCAGGTTTGTTTGAAATT
CTAACGGCTATATTTTTGTGTCTAACGGATCTATTGCCTGTAGAAGTATAAAAAGGAGCT
TTTAAGTGCATAATAAACACTTCTCACCAACAAAACACAAGAGCATTCAAGAGAGAAGAA
AGAGAAAGAGTCTCAAGGGAGTTGGTGCTTTCAAGAGGAGAAATCAAGTGCATTCAAGTC
TTCTTCATCTGATTTCGTGCTCATCTACTCACTCCCACTCAGCAATCAAAGCTCGCATTC
AAGCCGACGTAATCCACATCGGAAGAACCACCATCATCTACGCTTTCAACGGCAAAGAGG
GTTCTTCCGGTTTTGTTGTTCTTCATCGTTTTATTTGCTTTCATAGAAGCTTTTAAATTC
TTGTAAAACACTTGAACACTGTGCTTGTTCCAATCAAGGGACTTGGAACAAGGGTTAGGC
GTCCCAAGCCTAGTTTAAATTGGAGGATTGTAGGGTTCGTTGTTAGCCCGGGCTAAAACA
ACGAGTTGGGTAGTTCACTCGAAAAACTACCGGACTGTAATCGCCGATTATAGTGAAAAA
TTTCCAAAGGAGTTTGGAGAGTGGATGTAGGAGCAGTGGAGCTCCGAACCACTATAAACC
TCTGTGTTTGCGATTGATTGTGCTTACCGCTTTATTTTCATTCTTGCACCTACACTTGTG
TGTATAGTTTAATTAGACAAAAATTTTAAAACACCCAATTCACCCCCCTCTTGGGTGACC
ATCTCTGGGCAACAAGTGGTATCAGAGCGGGTGCTCTGTGTATTCTGAAGACCTAACCGT
CTTTGCCAAAGATCAAGATGGCAACACCCTTCAACAATGTTCCTGCTGAGGGGCAGGCAA
CCAATAGACCTCCACTTTTCAATGGGACAAATTATTCCTATTGGAAAACTAGAATGAGAA
TTTTTGTTCAAGCACAAGATTATGCCTTGTGGAGGGTTATAATCAAAGGACCACACGAAC
CATCTCACACAGTTAATGGCATTCAGGTTCCCAAACCTGAGGAGGATTGGGATGAGAATG
ATAGTAAGATGGTTCAACTCAATGCTAGAGCCATGAATACATTGTTTTGTGCTGTAGATG
TAAATGAGTTTAATAGAGTCTCCACCTGTAGTTCCGCCAAGAAAATATGGGATAGGCTTG
AAGTTACCCACGAGGGTACTAATCAAGTCAAGGAGTCTAAAATGAACATTCTAGTTCACA
AATATGAATTATTTAAGATGGAACCCAACGAAACTATTTCATGCATGTTCACACGCTTCA
CTGATATAATTAATGGTCTAAAGAATTTGGGTAAATCTTACACTAATTCAGAACTTGTGA
GGAAAATTCTCAGGTCCTTGCCAAAAATTTGGAAGCGAAGGTCACGGCGATTGTAGAAGC
CAAAGACCTCAACACCTTGGCACTTGAAGAACTATTGGGCTCATTGATGACGCATGAGCT
CACAATGAAGCAACATGAAGAAGATGTGCCAAAGAAGAAGACAATCGCCCTCAAGGCCAC
TTCAAGTAATTGtgaagaagaaagcagtgaaagtaaagaagaaagtgaagatgaagaCTT
GGGCTTAATAGTAAGGAAGTTCAAAAAATTCATAAGAAGAAAGAAGGCCTTCCCAAGAAA
GAAGTTTGGAGGGAGAAATGATTGGGAAAAGGAAAAAGAAAAAGAAAGAGACCCAATCAT
ATGTTATGATTGCAAGAGACCGGGACACATCCGCTCCGAATGCCCTCAACAGAAGAAGCA
CTATGGAAAGAAGAAGAAGAAGGCGTTGAAAGCGACTTGGGATGATAGTGACACATCCTC
CTCCGAGGAAGAGAAGGAAGAGACCGCCAACTTGTGTTTCATGGCATTCGACGACGATGA
GGTATGTCAAAGCTCAACTACAGATTTTACTTTAGAAGAATTATATGAAGCTTTCCAAGA
ACTCATGAATGATTGTAGTATGTTAGGAGTAAAAAATAAAGAACTAAAGGCCTCCAATCA
AAAACTGAAGGATGACATTAAAAACCTATTGATGAAAAGGAGAGCTATGAAAATGATAGC
ATTATTGACCTAAAGGAAAAATTTCAGAACTTAGCATTGAGTATGAAACGGCAAAAACAC
TCATTAAGGAATTAAATCTAAGAGTCAAATTCCTACTCAATAGTAATACTTCACTTGCAC
AAAATGTCGAATCTCTTAAAAATGATAAGGAAGAATTAGCTAAAGAAAATTTGGACCTTA
AGATGAGCTACACAAGTATAAACCAATTGTGCAGAAATTTACACATAGCTCAGAAAAATT
AAATCTTATTCTATCCAATCAAAAGCTGTTTTTAATAAAGCCGGATTAGGATACAAAACT
AGCAAACAACAAAAATATCTAAAGAACTTTTTTGTAAAAGCAAAAGATGTCAAAACTGAA
AAACCTACATGCTTTTATTGTGAGAAAAGTGGACATAAAGCTTATTCTTGCATTCAAAGA
AAGATTCAAACTAATAAGAACACATTTGTAAAGGGTAAAAACACAACCAAAATGTGGGTT
CCTAAGGGAACCAACTACACTAACCAAGAAGGACCCAAGAAAACTTGGGTACCTAAGAGC
TTCACATGATTATTTTGCAGGTATGCCTTGCAGCCGGGAGCAAAAAGAGAATGTGGTATC
TTGATAGCGGTTGCTCAAGGCATATGACCGGTGACAAGAGCCTCTTCGTCACCTTGAAAT
CAAAAGAAGGAGGAGTAGTCACATTTGGAGACAATGCTAAAGGTCAAATCATTGGCGTTG
GTAAAATCTCCATATCACCCTCCTCATTTATTGACAATGTATTGTTAGTTAATGGATTAA
AACATAATTTATTAAGTATAAGTCAATTTTGTGACAAGGGCTTTAAAGTGTCATTTGAAT
CTTCCCTATGCATAATTAGTAGTCCAATTGACAATGAGATCATACTTATGGGACATAGGC
TTGGAAATGTTTACATGGTAGATCTTGATGATCTCACCATGAAAGATGGCCAATGTCTTG
TAGCCATGGATGCCAAGGTCAATGAGACTAGCTGGTTATGGCATCGTAGGTTAGGACATG
CTAGCATGGATTTAATTTCTAAATTGATTACAAAAGATCTAGTTAAAGGACTACCAAAAA
TAGATTTTGAAAAGAACAAAATTTGTGCTGCATGTCAACTAGGGAAACAAACAAGAAGCT
CTTTCAAACCTAAGAACATAGTCTCAACATCAAAACCCTTAGAACTAATTCACATGGATT
TATTTGGACCCACTAGAACTGCTAGTCTAGGGGGTAAGAAGTTTGGTCTTGTAATTGTTG
ATGACTTTTACGTTTTACATGGGTTTCATTTCTTGCCCACAAAGATGAGTCCTTTTCCGC
TTTTATCAAGTTTCATAATAGGATTTCAAATGAACTTAACCTTAAACTAAAAGCAATTAG
GAGTGATCATGGTACCGAGTTTGAAAATcagcattttgaaaagttttgtgaagaaaacgg
tatcaatcacaatttttcggcccctaggacaccccaacaaaatggggtggtagaaaggaa
gaatcgcacactagcagatatggctcgtaccatgttgtgcgaatcggatctaccaaagta
tttttgggctgaagcaatcaatactgcctgccatattttaaaccgtgctttagttagatc
tatcttaaagaaaacaccttatgagttgttgaaaaataagaagcccaatataagttattt
tcatgttttcggttgtcGCTGCTTTATTTTAAACAATGGAAAGGACAATCTAAGTAAGTT
TAGTGCTAAATCAGATGAGGGGATCTTTTTAGGTTATTCCTCATCTAGTAGAGCATACAG
GGTCTTCAACAAGAGAACTCTCGTTGTTGAAGAATCCATTCATGTTGTTTTTGATGAAGC
TAATGGAGATTCTTCTAGAAAAGAAGAAGATGGTGATGCAGGTATACTTGAAGACAGAAT
GAAGGAGTTCTCCATACAAGACAAACAACATGAGGATGAAATCAAAGAAGATACAATTCA
GCAAGATGAAGAAGATCAACCCCAGCAAGAAATCAAGATCTTCCGAGGGAATGGAGGTAT
GCACATGGTCATCCAAGGGATCTAATCCTTGGTGACCCTTCACAAGGGGTAAGGACAAGA
TCCTCTTTAAGAAACACTAGTAATTATCTTGCATTCGTTTCACAGATAGAGCCTAAATCA
CTAGAAGAAGCCGAAAAAGATGAAAATTGGATAAATGCTATGCAAGAGGAATTAAACCAA
TTTGAAAGAAATCAAGTTTGGACTCTAATGAAAAGACCCCCTAATGTTTCAATTATAGGC
ACcaagtgggtatatagaaataaactagatgaagatggaatagtaataagaaacaaagct
aggttggtagccaaaggctacaatcaggaggaaggcatagattttgatgaaacttttgct
cctgttgccaggttagaggctattagactacttttggcatatgcatgcttcatggatttc
aaactctatcaaatggatgtaaaaagtgcatttttaaatggttatataatggaggaagtt
tatgtagaacaacctccaggttttgaaaaccacttacatccagattatgtttttaaattg
cataaagcattgtatggacttaagcaagcccctagggcgtggtatgaaagattaagtaat
tttctaattgaaaatgagtttaaaAGAGGAAATGTAGACAAAACACTCTTCATTAAAAGA
AAAGGAATGACTTATTGCTTGTGCAAATTTATGTGGATGATATAATTTTTGGTGCTACTA
ATGATAGTCTTTGTCAAGAGTTTGCTAAGCTTATGCAGGGAGAATTCGAAATGAGCATGA
TGGGTGAGCTCAACTTCTTCCTTGGGCTACAAATAAAACAATCAGAGGAAGGCATCTTCA
TCAGTCAGTCCAAATACATCAAGAAATGTTGGAGAAGTTCAAGATGAAGGATGCAAAGGA
AATCAGCACACCCATGGGCTCAAGTTGCAAGCTTGACAAAGATGAAAAAGGTAAATGTGT
AGACTGCAAATTGTACAGAGGTATGATAGGGTCTTTACTTTACCTTACTGCTAGTAGACC
AGACATATTATTCAGTGTTTGCATGTGTGCTAGATACCAAGCATGTCCTAAGGAATCACA
CTTACAAGCTGTTAAAAGAATATTCAAATACCTAGTAGGGACATCTAATGCAGGTTTATG
GTATTCTAAACAATCTGATTTAAATTTAATTGCTTATTCCGATGCTGATTTTGCCGGGTG
CAAACTCGACAGAAAAAGCACAAGTGGTACCTGTCAATTCTTGGGTGCTAATTTGGTTTC
TTGGTTTAGCaagaaacagaattcagttgccttgtccacagctgaggctgagtacattgc
agccggaagctgttgtgcccaagttctttggattaagcaacaacttgaagattttggtat
caaaatggacaatattccaattagatgtgataatacaagtgcaatcaatttaacaaaaaa
tctgtccaacactctaaatcaaaacacatagagattaggcatcactttataagagatcat
gtgttgaaaaatgatgtattgattgagtatgtatgcactgaaaatcaattggccgatatc
tttacaaagcccctttgtaaagataggttcaattttttaagGAATGCCTTGTGCTTGTAT
GATCCTAGCAAGTAGATTGAACTTATAATGCAAGCATGATTTGACTTCAATACTATAACT
TAAATGATTTAACTCCTCAAACATATGCAATGCTTTGTATGCTCTAGAGATACATATGAA
TATTACTCAAACTATTAATACACTTCAAGGTCACATATAGCAAACCTAGTGCCTAATGGG
TGAAAATATGAATCTATCAAATTAGATGACGAATTGTTTGACTTTCCGGAGGATAGTTAT
CCCCCTTGGACTCTTCATAGAGGTATTTTCAGAGCCTATTCCATAGGCATTCGAAATTTG
GTCAAACATTCCTCATTTCAATATTGATAATTCAAAAATCATTGTCAAGCTTTTATAGGA
TGCATCATTAAGGGGAAGGATCACAAGCAAGGACACTTTATATTCGCCAAAAGAAATTAA
ACTGATCATTGAGGTTGAATAAAACGAATTGGGAAAAGATTGGAAACGTTCTGAAATTTT
TTTTTTTTTTGGTGCCGGAGACGTCTCTGGCAAATCGCAGAGACGTCCCCCCGGCGAGAC
GTCTCGCATTAGTCGTGGAGACGTCCGGGGATAGAATGAATGTTTTTTTTTAATATAGGG
CCGAAACAGCTCGAGCCGTCCCGAGCTGCTTTCCATCGTCCCCATTGAAACCCTAAACCC
TAGCATCCATCTTCTCTCCACCACAAATCGAACCAAAATCACTGCCCATTTTCCTAGATT
TCCGATCAATGGCACCTAAGAAAGCTAGGCGTAGTGGTGGGAAGCGTCCTAGGGTGGCGA
ACGACGAGGAACGGAGGGAAGAGCGCTCCGCGCCATCTCCTCCGGTTGCTCCGCCAACCG
TGACTCCCTCCTGTGCGAATCGCACAGTAACAACAGGTAGGCACATAGACTTTCAGTTCT
TAGCGAGTGAGGGGTTCTCTATTGGAGAGAGACTCCGTGCCCAAGGTTGGGAACACCTAT
GTTCCCTAAACATCCCTACCTATCCTGGTCTAATGAGAGAAATTTTTAGTAATTTGGCTT
TAGAGAGCTCGGGGTACATCGGGTATGTCCGAGGCACAATGGTAGAAGTCAATGAGGATA
TTTTATCTAGTCTATTGCAAATACCTAAGTACGGTGAGGCTCCGACCTTACATCCCCAAA
GGGAAATTGCCTTAAACCTAATTCTAGGTAGAGAGAACTGCGGTCCTCTTGACATAGTTA
AGTCCCAAGACCTCAATGCTGAAATGAGATTGCTTTGAGCATAATCAACAGGGTCTTGTT
CCCAAAAACCGGTCGCTTCGACTTTGTTTCGGAGCGAAATTTGGCCATTACGCACCACAT
TCTGTTAGGTATTCCCCTAAATCTTTCTAGGCTCATGTTGAACTACATCTCAATTTGTCA
TAGATACTCCAGATTCAGCATACCTTATGGGATGGTCTTTATCCTACTTTTCAAGCATTT
TAAGGTTCCTATCCCTGAAAATGAGCCAGAAAAACCCTTGAGAAACACTGACTTCTATAA
CGAGAGCACACTACATAGGATGGAATTTCACAAGAAAGACGGGTCTTGGGTTAAGGTTTG
TAAAAGAAAATCCCAAACTGTGGAGCCTGAGATCCATCATCAGGAGCCTGTCCACCTCTC
TCCTCCACATAGCCCTATACCCTTTACTGATCATATGGAGAGCTTTCCTTTTCCTGATGT
ACCTTCCAGCTCTGCTGGACCATCCACTTCCATGCCTCCTCCTCCAGTCTGTGGATCGAC
TCTCTTGTCAGATGAGCAGATGCACACCCTAGCATCCATGGTGTGCCAACAATTGTTAGA
TGTATGCCCTAGAAGCCAATCTGGCTGACACATTGTTAATTCTAGGGACATAATTTTGTA
CTTGACTATTTATTATTGGATAAATAAAAGGCATCTTTTCATTCATATTATTTATGTGTC
TATGAATCGTCCAAGAAATTAATAAGATGATGATACATATTCTCAAGAGTTGAGAATTTG
AGCCATGTATCATTGGTGATTAATTTCTAAATGCTCCTGATCAATGGATCATCATGAGGA
CGGTGATCGATCCGATCAGTGCACAGATCACTTTCCTTCTGGATGGACGAGACTTGAGTC
CACAGTGTGGGGACACTGAAGTGATAGTGCAGGTGCTTGTTAGAGAATAAGGGTACTGAG
CGTGACCAAGACAAGAAGTCACTTGGATGTCTATCCACTCGTCAGTGACTTGCTTGATGT
TGCAGTAGTGTGACTGGTCCTTTGACCTGCGGTGCTTCGGCTACTCATAGTGAGGTTATT
GTAGTTTGACTGCACACATACATGGTCTCTAGCCATATGGGTCCATGCAGTGTAGATTGG
CTGCAGTAGGTTCACTGTAGGAGTAGGGTATGCACCTACAAGGAATCTATCGACCTTGAT
AGAAGAGGAGTGATCCTATGTGATTTGTTAGACTAAGTTCTAAAACCTTGGCCAGGGCAG
TAATATAAAGTGGAGAAAAAGTTTTCCACTATCGAACTCGAGTCGAATAAATCTTGACAT
ATGACAGACGATGGGGTTTGACGAGTTGTCCATGACCTCCGTCCTGTAGGGATCCACGAT
AGTAGGACTGTATCACACGTTAACTGCACCTAGAGGTTCATCATTCTATTCTGCTGGGTA
GCCACTACATGCTGTTAGGTGTCACTGGTGGATGGTGGGACTCACAGGGATTATCTCGAT
GATCGATAAACCCTAATGAGTTGAGCTGGAATCGTTCCAACCCATTGAAAGAAGTTTTCA
ATGATATAGTGATAGAGATCACAATATATCTCACTACCAGTCAGAATAGAATCTATGGGG
TCACACACACTAGAAGTATTGACCGATCCGATGGTTGAAAAGTGATTATGAATCACGAGT
AATCAATTCGATTGATAAGAAGTTGAAGAAGGAAAGGGAATTAATTAATTGGACTTGAAA
CAAGAGTCCCACTTCGAGTAGGATTCCTAGAGTCCTAATTGGATTAGGACTGAGAATCCT
AGTTGGAGTAGGACTGGGATTCCTACTTGGAATAGGATTCCTGCAATCCTAATGAGATTA
GGAGTTTTGAATCAAAATTGGATTCCTACTTGGAGTAGGATTCCTAGAGTCCTAATCGGA
TTAGGACTTTGGATTCAAATAGAGTCCTAATTGGATTAGGACTAAAATTAAATATGTCCT
AATTTGGATTAGGATTTCTTAAGTCACAATTAATTATTAATCTAATGAATCAATAAGACT
CCTAATTGGATTAGGATTGAAGAGTTCAATTGAGTCAAAATTGATTTAAGTTCTAATTGG
ATTAGGACTTACCTAGATTGGATCCTAATTGGTTCACCCTTGAGCTAAGCCTAATTGGAT
TAGGGCTTGACCACATTAGGGCATTTCAAACCCTACTTAATGTGGATTAGGTTTACCATG
AGGAGGGGAATATGCCCCCCCCTTTCCATGTGGAGAAGGGAGAAGAGAGAGGGGCCGGCG
CCCCCTCCTAGGAAAGTAGTCTAGGGCTCCTAAGTTGTAGGAGCCCTGGATGCTATAAAA
GGAGGTGAAAGAAGGGGCTACGCCCTAAGCTTGAATCCTCCTCTCCTTGCTGCCGCCACC
CTCTCCCTTTCCTTGGTTCAGCCGCCAACAAGAAGGAGAAAAGAAGAGAGCCTTGTCCGC
CTCCTCTTCCTCCAATCCTTCTTCCAACGCAGGGAAAAGAAAGAAGGCTGCAGAAGCTGT
GTTCTTCTTCCTTGAGTTCCTTCTTCCTCTTCCTCCTCTCAAGCACAATCAAGGGTTGAT
TGAAAGAGAGGAGATCAGCCATCAAAAGAAGTCTTTGCAAGGGAGCTAGCACCCCGGGAA
GACAAGAGAGCTTTGATCGGATCACTGCTTCGTGTGGATACCCGTAGAGGCCGGACACTT
GAACGGCTTCAAGCGAACCTTCATCCTAGACCACGAACTTCAGTTTGCGGTGATCATCTA
CCCGCACAAGGTGAAGATCTGATCTTCTAATGTATTTAAAAGTTTTAATTCTTATCTAAC
TACGAACGGTTCATGAAACAACGTTCATGCGATGAACGTCGATCCCGCTTATGCCGATTC
CGCTGCCATCTGAATTTTTTTGAAATATCAGCGGCATGGGCTGGTTCCCAACACAAATAA
GGGAAGAAATGAGATCAGTGGTTTCTGTTGAGATAGCTCCCATCTGCACTTCACATGAAG
CACTCTTAGAAGAGTTGAAAGAGATCAGAACTCAAATGGAAGCTATAGGGTCAGAATTGG
TTTGTGTGGCATCAAACCAAACTAGAAGATCATGTGAGATACAAGCTGAATTGAAGATCA
TATCGGATAGTCTTCAAAAGCTGACGAGCCCTAAAGGCAATTTGGGCAGTGTGGCTGCCC
AGCTTAGAGGGAGGATTGATAGGGCAACCCATGAAATTGAAGCATTAGTGACAGCACTCA
ATCAGTCTCAGGGAGATAACTTTAGAAGTTTAATGGATGCAATAAATAGGTTTGTGGAGG
CTGCTGCTGCGGCTATTGAGCGTGCTCGCCGGTGAGACACATTTTGTGGACATCTAGGGT
TCATCTTTTTGTAAAGCCCTAGGCTTATATGAAACTCTTTCTTTTGTGTTTGCAATCAAT
CCTTGTAAGGGCATCAAATGTTGTAATACTATATGAATGCCATATCCCTTCTTTTTGAAT
CTTGGAGTATGTTTCTAATATTGTGATGTGCCATGGAAATCTTATAATATACCTTGAATG
TTCAAAATTGACAATGTGCAACCATTTCACTATTTTGCCAACTTGACAATGCATATGAAA
CAGGGGGAGCACAACTTGTAATAATTAAGTTTAAATGGTCTGAAATGAATTCCAAAACAA
AGGGGGAGTAAAATTCACCTTCCCAAATCATtgaatgtttcatgttaatatgaatgctga
attctaatatgcaaatctgaaAAAGGAAGTAGAACCATTCAAATAGGCATCGTGTTTTGG
GGGAATAGGCCAAATTTGTCCCCTTCATTGTTGATGACAAAAAGGGGGAGTAGTATGAAA
TTGGAATGCAAAATGCAAAATGAAAAGATAAAATTAAAGAATATTGACTTAAAGACAATT
GTCCTTCTGGAAAAGAAAGGGGGAGTCAAAAGTATTTGGCTTTTGATTGTCTTTACCATC
AATATTTCATCGATTTACACTTTAACTTGATTCAAATCTAAAAGTGATAGATGATATGCC
AAAATTGCTCAAAGAGCTACTAAGATCAATGCTTATGCATAAGGATAGAACTGACAGTTG
ACTATAGTGATTTATGCATACTGTATCTAGCTCTAACCAAAACACAATACTTGTACATCT
GATCAAATATTGTGTATATGTTTAATTTTAAATTTTGCATATACTCAGTGTTTTGTCATC
ATCAAAAAGGGGGAGATTGTTGACCTCCTAATGAATTTTGATGAATACAAAATACTAGAG
TATAATTCCCGTTATATTAACGATTTACTTGAGCATTTCAGGTGTTTAACTAAGAATATT
GTTAAGGATTGTCAAGGCATGTTCCCATATTTTTCGGTGGATTTATTGAAGATTTTTGAG
ATGAAGAAAACGGATCAGGGGCAGCCGAGACGTCTCCGGTTTGTTCCAGAGACGTCTCTG
GCATGCAAAGAAGAAGCTGGGACGTCTGGAGACGTCCCCAGCACCTGCCGAGGCGTCTTG
CAGGGTCGGAGTCGACTCCCGGCTTTTCAGAGTCGACTCTCTCAGAGACGGCAGAAAGGC
CGATTTCAAGGGATGCGCGCGAGTCGTCTCCGAAGGACGCGGAGCCGACTCTCTCAGGGA
TTCCAGAGAACCTGCTTTTTCGTTGAGAAAACGTCGGAGCCGTCTCCGACGTCGCGGAGT
CGTCCCCACGCATAAAGCGCAAAAATCCCGAGACGTCCCCCGAGGCATGCGAGCCGACTC
TCTCAGAAAAATAGAAAAACAAGAAATCGAGCTGTTCTTCATCGGAGTCGTCCCCAGAAA
GTGCCGAGTCGACTCCAACATTGTCAAAAGATTTTTTATACAGCCGAGACGTCTCTCGTT
CAAGCGGAGACGTTTCCGGAATGCCTGGGATGTGACTGACACATTTTTGCAGGTTTGTTT
GAAATTCTAACGGCTATATTTTTGTGTCTAACGGATCTATTGCCTGTAGAAGTATAAAAA
GGAGCTTTTAAGTGCATAACAAACACTTCTCACCAACAAAACACAAGAGCATTCAAGAGA
GAAGAAAGAGAAAGAGTCTCAAGGGAGTTGGTACTTTCAAGAGGAGAAATCAAGTGCATT
CAAGTCTTCTTCATCTGATTTCGTGCTCATCTACTCACTCCCACTCGGCAATCAAAGCTC
GCATTCAAGCCGACATAATCCACATTGGAAGAACCACCATCATCTACGCTTTCAACGGCA
AAGAGGGTTCTTCCGGTTTTGTTGTTCTTCATCGTTTTATTTGCTTTCATAGAAGCTTTT
AAATTCTTGTAAAACACTTGAACACTGTGCTTGTTCCAGTTAAGGGACTTGGAACAAGGG
TTAGGCGTCCCAAGCCTAGTTTAAATTGGGAGATTGTAGGGTTCGTTGTTAGCCCGGGCT
AAAACAACGAGTTGGGTAGTTCACTCGAAAAACTAACGGACTGTAATCGCCGATTATAGT
GGAAAATTCCCAAAGGAGTTTGGGGAGTGGATGTAGGAGCAGTGGAGGCTCCGAACCACT
ATAAACCTCTGTGTTTGCGATTGATTGTGCTTACCGCTTTATTTTCATTCTTGCACCTAC
ACTTGTGTGTATAGTTTAATTAGACAAAAATTTTAAAATACCCAATTCACCCCCCTCTTG
TGTGACCATCTCTGGGCAACAAGGATCTGGGTGCTCATTAGAAAAAATGAGTTTACTGAA
TTGATCTGCCAAGAGAATATCTTATGGAGTCTTACTTACATGTCAAAAGATGATTCTCTT
AGTGGGAGTTGTGCAACTGATCCTTTAATTTGAGACCACCATGGTATCTTATGCACATGA
ATCCATATTTTGGTTTATACTCATTCATGACTAATTCATGACTAAAGTCATGTACGAGAT
CTTCTAGATATGGTGGATTGCGTATGAAGGTTGTGAGTAGGTCAACAAAGAATCAATTAC
TTCTAGTAAGAGAAGATCGAATCCTATTTACTTTAATTGTATGATAATTCAGGAAGTCTT
TGATCAAAGCAGAATAAAAATTAAAAAATATTTCTAATGTTTCATTATTCAAATTATCAT
TAGAATATTAAGAGAAACATGAATATGTAATTGAGTTTGACATAGATCCATACTTATATA
CATATTCGGGATGCAGTTTGATTGAAGGATTAAATTGCACGGTAACTTGCCACTGAAGGG
TATATTTAGTATTTTCACCAAATTTTATATCTTTCGGATAGACATGATACGTTGCTAGAC
GTCAATCTTGTCTTGAAGATTTGATCGAATTAAAAAATTTAATTCGATCGCCAATTAGAA
AAGGTTCTAATTGTTAAGCTCAAGTTTGCATAGTTTAGACCTAAATCGATTAGAAGAGTT
CCAATCAAATCAGATCAACTTGTACCCGAACCTGCTGGCTAGCTATGGGACCCAATGGGT
CACACACAAGAGAACTGATCAAGAATCTAATTAGATTAGATCATGTTTGCAGAATGAACA
TGCTAGCACGTGTTGCAAACTCTAGCTCCTAatttgaattggattcgaatttgattcttg
atttggattgatctaattaaattggatttTTAATTAGATCATATCTTATTTTGGGTTAGC
CAAGATTTGGCACCTAATTGGCTTGGTTTGAACCCAATTGGATTGGGTTTGATGGCGCCA
TAATTGGATAAGGATGAAGAGTCTATTTGGTTAAGGACTCTTGTCCATATAACTTCCCCC
TCTTATCCTCACGCCCAAGATGAATGAGGCGCCATCTTTTGTGGCCTTTGGATCACCATC
AGCCATTGGATGAAGGGATAAAGATGAGAGGCGCCTCTTCCCCATTTTTTAGGCATGAGG
GGCgtgtgggtgtgtgtgtggcgtgtgAGGGTTGGCGCCTCTTGATGAGGCGCCTCTTGC
TTCATGAAGAGATGGCGCCTCTTGATGAGGCGCCTCTTCCTTCATGAAGCGTGTAAGGAT
GCATCTTTTGATGCATCTTTTGGTGATGCATCCTCACGCCAAGTGCAACCCCTTGCCAAC
TATTTATAGTTGGCATTCTTGTGGTTCTACACAATCAATCCAATCCCTTCATTCTTACAT
CTTTCTCCAAGGTTGTTCTAAATTAAGACAAAAAGTCTTCTTTAGGACAAAAGGCTTAGA
AGGTGTTGCCCAAGGTGACAAGCCAAGAGGGGGGGTGAATTGGGTTTTCTAAAAATTATG
TTCCCTAATTTTTACTTTGAATTGAATGCAGCGGAATGATAAGATGTTATTTACTTAAGC
TCTAGGCAATTAGAAGTAAAGTAGTGGAAAATTAAGCTAGAGCAATTATACTATGGCTTT
AGGGTGCAATTGATCTAAAATTAACTTATAGTTGTATGATCAATTTTAATCTATGTGTAT
GGTAAGAATGGAGAGGAAGCTAAGCAAATTCTAAACAATCACTTAGAACTCTATAGAAAA
TAAAGCTAGAGATACTACACAATCAAGTATGAATGTAAGGCATGAAATACAAAAGATAAG
GCATCACAAACACAAAGATGTATAGTGGTTCGGTGCACCCCAGCACCTACATCCACTCCC
CAAGACCTCTTGGAAATTTCACTATAATCCCTAAGATTACAGCCGGTTGTTTTACAAGCT
CACAACCCAACTTGTTGTTTTGCGAGATCACAACGAACTCGGTCGGTTTTCACAGGCTCA
CCGACTAGAACCAACCGATTGTTTTTCCGGGTTCACAATCAAACTCAGTTGGTTTTTCCA
AAGGCTCACCAACCACAACCTTACAACAATTGTTTTCCGGGTTCACAATCAATCCAGTTG
GTTTTCCCAAAGGCTCACCAACCACAACCTTACAACGTTGGTTTTTCCTTCGGCTCACCA
ACAAACCTTAACCCTTTGATTCAATCCCTTGATTGAATCAAGTTACAAGATATTAGAACA
AGAATTTAAAACAAATACAAGCTTCTTAGCTAAGCAAATATAGCAATGTAAACAAGTAGA
GTAAAGAGAAGCCCTCAAACAAGTTTTGAAGATGAAGGAACTTGGCTTCTTCTTTTCTCG
ACCCTCTTCTGATTTGGCACGAGGTAGAGGATCACTGAGGCAGCGCACAGTTGGAGAAGA
AGCTTTGGGATTCACTTGGATGCTCTTTTTCTCTCTATTTTGCTTTGAATGTCCCTTTTG
TGCTTTTGGGAGATTTTTCTTTGAGATCTCTTTCCTAAGTATTCTCTCCCACTTCCATAA
CTTCTTCCCTAGCTCTCCTCTTGATTTTATAGCTTTGGATGGCTTGGGAACAATAATCTA
GCCGTTAGAGACAAAAATAGAGCCGTTGGAGTCAAGAAAAAACTAGCCGTTACGCCTCCC
AGCGTGCTGGAGTCGACTCGGCTGAAGTAGGAGTCGACTCGGCTGAAACAAGAGTCGATT
TGTGAATAGTAGTCTGTCGGCACTGTAGCTGGGAGTCGACTCCGCACTGTAGCACTGAAG
TAGGAGTCGACTCGAGCATTGTAGCACTGAAGTAGGAGTTGACTCGAGCACTGTAGCGCT
GAAGTTGGAGTCGACTCGAGCACTGTAGCGCTGAAAATCAACTCTCTGTCTTTTTGTCTG
TTCTCAGTCGAAGTCGACTCGCAGAGTCCCGGAGTCGACTCGAGCACTGTTCCTTGAAAC
TCCAGAGTGCCAGAGTCGACTCTGAACTTCCAGGAGTCGACTCGAGGACTATTCTTTTGA
ATCTTTCTTTGAATTTGCTCCTCCAACTTGAATCCTTTGAACTTGAAACTTGGGCCAATA
AAGTGTAGCTTTCTTCCAACTTTTCTTGAGAGCTTTTGAGGCCTTCTTGTATTTTTCCAA
CTTGCTATGTTCCTTGCAAAACAAATTATCTTTCTTCTTGCAACACAAACATTGGTATTT
ATACTTCAAGGTTTTGTGATCTTCAAAATCAATCTTTGGATCATCAGTCTCCCCCTTTTT
GATGATGACAAAACTTGGAGTATATGCAATATAAAATATATTGTGTTCTAGAAGTAATGC
ATAGCTAAGTTGTTTGAAGTAGAAAATATATATCTTTAAAATATACTTCATGATAATGCT
TTAGATTTAATCAACTTAACATAATCAACACATAAAGTATTATGAGCATATACTTAGATA
TTTCTCCCCCTTTTTGACAACATCAAAAAGATAGTGAAACATTAAGCACAAAGATAAGAA
TACACAAATATTTCTTTTTCTTATTGTACTCTGATTTGCATGTCAAATTATTGCAAGAAT
ATGAATCATATAACTCAAGGCAATAATGTTAGAAAAAGATTAATGAGCATAGACCAGAGC
CAATTAAGATAATTTCAGAGCAGAACACATCGAATGTGATTTCAAAGATAGTTTTCAAAT
CAGGTGTAGGTGGAATCTTTCTTAAGTTAATTCAAGAAGTACCACAAATGATATTCAAAG
AAAGCACGAATGAAAATCCAACCTTCCTCTTTTTTTGAAAGATCTTTAATAACAATTATA
AAGGCTTGTTCATTTAAGATCTTTTGCCCAATATATTAAATATATAGCAAGATGAGAGCA
ATCTAATCAATTTTTTGGAGTATAATATCAAAACTTTTATACTCGAAAAATATAACATTA
TGTTGGATCATTAATTCTTAATGACTTCAAAGTTCTTTTATGATATAAAAATATTATGGT
ACAAACACCAAAATATAAATTCATGCAATTTATGATATATCTTAAAGCATACATAAAATT
CAAAGCTTTCAAGGTTCTTTTAGAGCTCTTTTAAAGGCTTTCTTTTACTCCGTTAAAGAG
AAAAACATCAAAATCAATTAAAAGGAATTGACATATGATAGAAACTCTAAAGTGCAAGCC
AATAAGAACTCATTAGTGAATTCCAAAATAGATATATTGTCAAAATAGCTTATTTGCCAA
TTAGGTGCATTTTAAAATCTATAAATTTATCACATGTAGTAGTTACTTTAAGTTTGTATT
CATAAAAGATACTCAAGTAAATTTAGTTTAACACATTATTCTCCCCCTCTTTCATTAAAC
TAGAGGCTCTTAAGATCAACTGTTTGAATTGTAATTTGGTATATGATTAATGCATAAGAT
ATACTAACCAAATAACAAGCCTCAGGGTGTATCATAAAGATTTTCAGATTTAAATTTCAG
ATGATACATATTGGAGAGTATTAGGATCACTTCTCATTTAGTGTTCTTTCTCTCTCCTTT
AGTTATGGATTTATGTGATTAAGTTACATATGATCTCTCCCTCTGAAATTTTCTTTCTCC
CCTAAATTGATCATTCCATTTAAGAGTTTATAATTTGAGGATAATGTTTAATAAAATTGT
CAATCACAAAAATATATTTTCTATAAGTTTCAGCATATTGCCATAAAGCTTAAGGTTTGA
GATAAGACAACCTTTATAAAACTCATCTTAAGATATAAACTTATTATGTAACTAAAGCAA
GTCACGCAATATAAGGAGGTTCATCAAAATCAATACATAAAACATTCAAGATATTCATCA
AATGGATGTAGCCTTTTGCATTTAGATTGAATATCTAAAGCTCCCCCTCAAAAGATGCAT
TCTTCTTTAATCATTCTTTTCTTTGTTGAATTTCAGATTTTGATGATAAGCGTGAATAGA
ACTGAAATTCTATGATATCGAGAATGTAGAGTGATCTAGAATTATTCAATATTTGTAGCA
ATTACTCTTTCTAATCCTTCAAGAACAAGTTATGCTTTCTCTTAATTTTTGAGAAAATGT
ATAGAAATATTAATCAGAAAATGATTCATTTGAAGCTCAATTTCTTTCAAAAACATTTAC
ATTTTCTTTCTTTTAAGAATCATTTGAGTGAGCTGAAATATTTCTAGCTTTAAGATCATT
CACTTTTTTTTTAAAAAAAATATATATATTTTGATGGAAGTCTTTAAGAATGTAGGAGAG
AAAAACATATAGATGATCATTAAAGTATGTATATTTATAGAACTCAATTTCTTAATCATA
GTTTTTCAGCAATGTATACATGAAGCACAATAAATCTTTTCAATATCAAAATAAAATCAT
ATATTTAAAAATATTTGTTTGCAATCAAGATCATCGAAAGACACATCATTTAGACCAATA
TTAGTACACTTTAAAGATAAGAAATGATATGTTTCAGATGCGTATCGGGGCAAGCAATCA
AAGCATCAGAATTATTCTATTTTTCTTAAACTGTAGTTTTATCTAGAAATTCATCTTGAG
TTTAAGCTTTTATACAAAATCAGATTCTGAATTTCATAAAGATTCTCAAGGAGGCTTTCA
AAGTTGTAATTTGAGATATGTATCTTCCACATTGTAGCTCATCTTAAATCATTACGATTG
AAAACACATATTTCAAACATATTAGAGCATATTCAGAATCTTTGTATTTAATGTTGAGTT
TTGGTACGAATTAGAACATTATATACCAAATTTAGGCAAGTTGAAGGATAAAACAAAATC
AATTCATTTTGCCTAAATAGAGATATCCTTCTCTTCTCCTTTTTACAAATTTATTCAACT
TTCAGATTTTAAAGATGATTGTGAACGACAAATCTGAAATTTTCTTTCAATAATACCAAA
AAAAAACATTCAATCAAATTATCCAATCATGGAGCATTACAAAATATTGAGAATCCATAA
TTTAAAGCATCATGCCACATGCAAAATATATTATGTGTTAAGTCATGCATTAAAATATTA
AGAATAAGCATGTCAAGGATCAAAATCAATTCTTTTCAAATAAACTTTTCCTATTTAAAT
ATAATCTTGCACTGATTTCATCCTTAAGGTGTGTTTCCAAGTGATTAAAACTTGACTTGA
TTCTTCTTATATACTTTCATTTACTTTGTCATTCATTTTCTTCTTTTTGAATTTTTTTCT
TAACCAATTAACGAACATTTTGATATTGTTTTTCGTTTTTACTTTCTTATGCTCTATACT
CTATTTGCTCCCTATCCGATGGAGTTGGAAGGAGCACGAGGTACTACCACTAGCCTTCCT
CTTATGCCGTCCCTAATATACCCTACACCGAATAGTTGGGTCAAATAGTGCTGGGTACTA
CCACTAGCCTTCCCATTGGCACCATCCCTATGATGAGCAATATAGAAAGGTTAAAAAATT
TACTTCAAACTCCTCCTGTTTAAATGTAATTGATTACGAATTTTATCTCTTCCAAAAAAA
ATGCTCACACAAGTCTCACAAATGTACCGAATATATTATGCTTGTTTTGCTTTTCCTTAA
GATTGGAGTATTTGCCTTTACTTAGAtttttacttttcttgaataatattcattttcttt
tctttatctctctttctttttgttattctCAAGTAATTTACATGAAAGAGCAGAATAAAG
AAATAATCAAATGTATCAGATAGAGGTATATCATGCAAACAACATTTTCATTATGCTCAA
GAATTCATAGCTTCTCACAAGTCATTTTAAATCAAAATTTTAAGCATATACTTGTGTATT
TTATGGTTATGATATAGGCAAAGAAATATTTTAATTTGAGCAACCCATGAAATAATTTCT
AAAATCATAAGTCAATTAATACATATATATACATGATAATAAGAAGTTAGTAATCAATGA
CTTTAATCATGCCACAATAAGATCTAAGTCATTGACTTTGTTTAGCTAATTTACAAGTGA
GGTATTTAGAATTACCAATTCATTTTATATTCTTCAAGTCAAATACCTACTAGATTTCTT
ATGTGTAAACTTTTGGCTGAAGAAAGTCTCCTTTTCTTGTTTACATGTGAATGTTTATTG
TATCTTATGTGGAGGTGTCCTTCAAGTTGAAATCTCTTATTTTCTTGCTTAAGGATCGTG
CATCATTAACAAAATCTTTTTCTTTCTTGAAGGAAAGTCAATAGTTTCTTCAAGATACAA
AACATATTTCTTAACTAGGTGACTCAACATAAGATATGACAATAATTGAATGTTGAGTCA
CTTTACTCAAGAGATTGCCTAAATATAAGCAAACACATGTCACTTGAACTAAAGAGATAG
TTTCATTAACCAAGATGGTTTAAGGACAAGCATGTGAAGCAATAGGAAGATTCATCAAGG
TCAAATCAATTTTTTATTTTCAGAATTAATTTAGCTTAGATTCTATTTGCTTAAGATAAT
TATCAATAAGATGTTGGGTTGTGGAGCCTGATCCATTCCCTTTTCCTAGACCCCTATGTG
CACTATGGTGGTGGAGGATCAAGGGAAGACAAGCCGGAAAGAGTTTCGAGAAGATTCAGA
GTTGAATCAGCAAAGAAAGAAACCTTCAGCAAGGTCCGGAGTCGACTCCAGCAGACTTGG
AGTCGACTCTGGCACGCAGGTAGTCTTGGCACAGTTTTTggagtcgactccagcagacct
ggagtcgactccccagtgttggagtcgactcgAGAACTCTAGGAGTCGACTCCCACAGGC
AGACAGAGAGGCATTTTTCTATGGACTGTTGTCGAGTCGACTCGCAGAATTGCGGGAGTC
GACTCGAGCACGGTTTTCATGCGAGGCTGAGTTATGAACCGGATCCAAGCCAAGGTTTTT
TGAGCCCTAATCAAAGTAAGAGATTGGGAGGTATATATAGACTTCTTAAGGGACACGAGA
GGTGTGGTTGCAACCTAGAGAAACCTTAGAACTCATCAACGGGAGGTTCCAAAAGTAGAT
CCTTTGTGTGCATCAGGAAGACGACGTGTTGCTCGTCTTGAGAGAGATTGTTTGCTGTGA
GAAAGAGAGTTTGTTTCTCTTCTCTTGAATCTCTGTAACTTTCTTTGATCATATAGTGAA
GTATTGATCTGTGCGGCTGTGGACGTAGGAGCAAGAGACTCCGAACCACATAAACTTGAG
TGTCTTGTGCGTTTTGCTATTGTTTTTGCCGTGTTATTCTTTCTCCTACTATCCTTTATA
TTCCGCATTCGTAGGGTTGATCCCTAACAACTGGTATCAGAGCAATCTGGTTCGAAGAAA
AAAAAAAAGTGGGAGCAATGGCGGCTGAAGAAGGCAAGGTCAAGATTGACAGATTTGACG
GCAAAGACTTTGGTTTCTGGAAGATGCAGATCGAAGATTATTTATATCAGAAGAAACTTC
ATCTACCTCTTGAAGGTATGAAACCGACAGATATGTCACAGGCCGACTGGGATTTAATGG
ATCGTCAGGCTTTGGGAGTTGTTCGCTTGACGTTGGCTCGAAATGTTGCGTTCAATATTT
TGGAAGAAAAGACAACAGCAGGTTTGCTGAAAGTACTGTCGAATATGTATGAAAAACCCT
CGGCCTCTAACAAGGTGTACCTGATGCGCCGTTTATTCAATCTGAAGATGAGTGAAGGTT
CCTCAGTTACGGATCACATCAATGAGTTCAATCTGATTACGAGCCAGTTGAGTTCGGTGG
AAATCAGCTTTGAGGATGAAGTTCGTGCTCTAATTCTCCTATCCTCCTTGCCAGAAAGTT
GGGGTGCAACGGTGACAGCTGTAAGCAGTTCCTGCGGCTCAAACAAACTGAAGTTTGAGG
AGGTCCGAAATCTGATACTCAGTGAAGATATCAGAAGGAGGGAGTCTGGTGTGAAATCTG
GTTCGATTCTGAACACATCTGAAGGCAGAGAAGAACTGTGCAACGCAGTGAAAATCGTGG
CAGATCGAAGTCTAAGAGGAGGAGCAAGTCTAGATCGAAAGGCGATGGCTGCTGGCATTG
TGGCAAGATGGGCCACACGAGGAAGAATTGTTGGCTCAGAAAGAAGAATCCAAGCAAGGG
GCAGAATGAGGAGTCCGTGAATGCAACCACAGATGAAGCCAACGATGCTTTGATTCTCAG
CGTGGACAGTCCTATGGAATCGTGGATACTAGACTCTGGAGCTTCGTTTCATTCTACCTC
ACGGAAGGAGTGTATGCTGAATTACACTGCAGGAGACTTCGGAAAGGTTTATCTCGCTGA
TGATGAGCCTTTAGATATTGTGGGGAAAGGTGAAGTTCATATCAGGATGCTGAATCAGTC
AGTGTGGAAActgaagaatgtgaggcatgtcccaggcttgaagagaaacttgatttctgt
tgggcagcttgacagcgaagggtatgttactaccttcgtaggtggttcatggaaaattac
caaaggagctatggtgatagcacgtgggaacaagttgggaactctctacatgaCCAATGA
CACCAAGGATACGGTGGCATTAGCAGAAAGAGGTGCAGATAGTTGTCTTTGGCATCGCAG
ACTCGGACATATGAGTGAGAAAGGTATGAAGATGATGGTGAAAAGAACAAGCTAGCAGAT
CTGAAAACTGTTGATGTAGGTCTCTGTGAAGACTGCATATTTGGGAAGCAGAAAAGAGTT
AGTTTCTCAAAGGGTGGAAGAACACCGAAGACAGAAAAGCTAGagcttgtacacacagat
gtgtgggggccttcaccggttgcatctcttggaggctcacactattatgtcacgttcatc
gacgactctaccagaaaggtttggatttatttcatgaagcacaaatcagaggtatttgtc
acctttaagaagtggaaaagtctagtggagaatgaatctggtgtaaagataaaacgacta
aggtctgataatggcggtgagtatgacagcagcgagttcaagaaattctgcgcagagaat
ggaatccgaatggagaagacaataccgagcacaccgcagcaaaatggggtggctgagcga
atgaacagaaccctgaacgagagagccaatagtatgaggatccatgctggtttgcccaag
atgttttgggctgaggcagtcaacaccgcagcgtatctgataaacagaggcccgtcggtt
cccctagattgcaaattgcctgaagaagagtggacagaaaaatagtaaatttgtcacact
tgagggtctttgggtgtgtctcctttgtgcacatcaatgcagagaaaagggacaagctag
atgcaaagtccagaaaatgtttcttcattggatacggtacagatgattttggttacaagt
tctgggatgcgcagaaccagaaggtcatcagaagcaaggatgtgatattcaatgagcgag
ttctctataaggacaagaatacttcagatcttgagaatgtaggggagcaaagCAAGGAAA
AAAGCAAGTTGAGTTGCAAGAGATTACAGAAGAAGACGTTGCCAAAAGAGTTCAGAGAAA
TCCTGAAAATTCAGAAACTGTTGCGGCACAACCTCAACCAAGTATACCACAGCTGAGAAG
ATCTACAAGAATCTCCAGACAACCGGATAGATATTCATCCTCTTTACATTATCTGCTATT
GACAGATGAAGGTGAACCATGGAAAGCAAAGATTCGGTGAAGTGGGAGTTagccatgaag
gacgagatgaagtccttggatagaaatcaaacttgggagtcagttcactaccagaaggca
agaaggctttacagaacaagtgggtctacaaagttaaagaggaacatgatggcagcaaga
ggtacaaagcaaggttggttgtgaaaggcttccaacagaaggaaggtatcgactacactg
agattttctctccggtagtcaaatattcaacaatcagagtgattctgagtattgtggcag
cagaaaatctgtatttggagcagttggatgttacaactgcatttctccatggagagattg
atgaagacatctacatgcagcaacctatcggctttgcagtccctagcaaggagaaccttg
tatgcaaactgaagagaagtttgtatggtttgaaacaggccccgaggttgtggtacaaaa
agttcgatggattcatgatcaacaatggttttgcaagatgtcaagaagatcattgctgtt
atcataaggtacttgatggcagttttatcatcttactcttgtatgttgacgacatgttga
tagccggaccgaacctacaagagattgaaagatggaagaaagagctatcaaggaagtttg
caatgaaagacatgggtgcagcaaaacagatgcttgggctaaggattgaaagggataagg
tggctggaacactgaagctttctcaagctaactacattgataaggtgctgaatagattca
atatgacagatgcagatcctgtgaagacacctttggcaagccacttcaaactttcaaaag
agcaatcacccaaggatgatgaggagctgaagaagatgtcaagggtaccatatgcttcag
ctgtaggcagcttgatgtatgctatgatatgcacgagacccgacattgcacatgcagtgg
gagctgtgagcagatacatggccaatccgggtagacaacattgggaggctgtcaagtgga
tcctaagatatttgaaaggtaccagaaatgtaggcttgtgttatagaaaaggcagtcaaa
cactacaaggttttgtggatgcagacctaggaggtgatactgacactagaagaagcacca
cagggtatgtttataccgtaggcgggacagcagtgagctggttctcacaactgcaaaaga
tcgttgctctttcgacaactgaggcagaatatgttgccattacagaagccagcaaggaga
tgatttggctacaaaaccttctgaaagagctgggcagagaacagaactgtagtgtactat
tctgcgacagtcagagtgctattcacttagctaagaacccaatgtttcatgcgagaacga
agcacatacagctgagatatcaCTTCATCAGAAAGTTGCTAGAAGATGGCAGTTTGTTAC
TTGAGAAGATTCAAGGAGTAAAGAATTCAGCTGATATGTTGACTAAGACAGTCACTACAG
AGAAATTGAGGCGATGCATGGCCTCAATTGGCCTCCAAAGATAGTTGAATGGAGGTGCCG
CACAAAGAATACATATCAAGATATGGAAGTTTGTTTATTTTTAAGATAGATGCACGACTG
GATGTATCAGTCTCCAAGTGGGAGAGTTGTTGGGTTGTGGAGCCTGATCCATTCCCTTTT
CCTAGACCCCTATGTGCACTATGGTGGTGGAGGATCAAGGGAAGACAAGCCGGAAAGAGT
TTCGAGAAGATTCAGAGTTGAATCAGCAAAGAAAGAAACCTTCAGCAAGGTCCGGAGTCG
ACTCCAGCAGACTTGGAGTCGACTCTGGCACGCAGGTAGTCTTGGCACAGTTTTTggagt
cgactccagcagacctggagtcgactccccagtgttggagtcgactcgAGAACTCCAGGA
GTCGACTCCCACAGGCAGACAGAGAGGCATTTTTCTGTGGACTGTTGCCGAGTCGACTCG
CAGAATTGCGGGAGTCGACTCGAGCACGGTTTTCACGCGAGGCTGAGTTATGAACCGGGT
CCAAGCCAAGGTTTTTTGAGCCCTAATCAAAGTAAGAGATTGGGAGGTATATATAGACTT
CTTGAGGGACACGAGAGGTGTGGTTGCAACCTAGAGAAACCCTAGAACTCATCAACGAGA
GGTTCCAAAAGTAGATCCTTTGTGTGCATCAGGAAGACGACGTGTTGCTCGTCTTGAGAG
AGATTGTTTGCTGTGAGAAAGAGAGTTTGTTTCTCTTCTCTTGAATCTCTGTAACTTCCT
TTGATCATATAGTGAAATATTGATCTGTGCGGCTGTGGACGTAGGAGCAAGAGACTCCGA
ACCATATAAACTTGAGTGTCTTGTGCGTTTTGCTATTGTTTTTGCCGTGTTATTCTTTCT
CCTACTATCCTTTATATTCCGCATTCGTAGGGTTGATCCCTAACATAAGATATGCTAGCT
AAGTTTTAATCAATTTATCTTAAACAGTTGTTTCTATCAAAATTCAAATTATGATTCATT
TGTTATCAATAAAATATGATTCATTAGAGTTAGATTGAAGTCTTGCCCAAGTGCACATAA
TGAGCATACAATCTGGTCTACTAGCTGTATAATTATTCTATCATGCTTCAATACAGCTTT
AAAACAATAGATCTACTTTACTCATCCTTTTCAAATTCTACAAGATGGGGTCATAGACAT
ACCTTCTTTATGCCAAACTTCTATAAGAGTTTTCTTGTGGACTAACTTTGGTCAATGAAG
ATCCCCTTTCTTGTTTGTCTTAATTTGGAGTTCGAAAGAAAATGTTAATTCATTCATTAT
ACATATTTCAAACTCACTTTGCATGAGCTTAGTAAAATCTCCATATAAATCTTCATTAGT
AGAACCAAAAATGATGCCATCAATGTATGCTTTGAGCAAGCAAGATATCACAAATTCTTC
TTTTTAATGTATAGATTTATCATTATTACTTTTTATCAAAAAGTTACTCAAGCTTTTATA
TCATGCTTTTGATGCTTGTTCCAAATCATATATTGCTTTATCATATTTGTAATGAGTGTT
TTCAAATAAGGTGGTTATTTTACATAGATCCTTTTTAATGAAATAACCACATAGGAGTGC
ATTCTACACATTCATTTGACAGAATATAAAGCTCATAAAACAAGCAAATTATAATGGTGA
TCTTTACTTCTAATCATACAAAAATTTCATCAAGATCTATTTCATCTTTTCTTGATTTAG
TCTTTTAGTAGTCATCAATTTTTCTTCATTAAGTGCATTTCTGAAGAACTCAATTTGGTT
CTAATTATTAACAAGTTTTCAGATTTCATCGGCAAGATTTCAAATTCTATCTTTTTTAAA
AAAATGATTTAGTTTAACTTGACCAATTATAATCTTGTTCATTCTTAAGTATTTTAGTTT
CAGATTGTTATATTTAAGCAAAAAGATTCATCATATACATATCAAATAATCTGATTTTAG
TGTCTTGATGAAAAAACATTAATCTCATAAAGAATAAAATGAATTGATATTTCTACAGCT
AAAATCTTTTCATTGAATATTCTATATGCATTGCTTGATGAATGATATCCAAGGATAGAA
ATATCTTTATCAAATTTGGCATTATTTTTATAAGAACACATCAAGCATAATATGTACGAC
TGAAAAATATGAAAGATATGCAATAGTTTATTTTCTATTTTTCAGAAGATCAAAAGGAGT
TTTCATCAAGAATAGATCTAATAGAAACCATATGTATGACAAGCAGTGATGATAGCTTTT
AACAAAAGTCATTTAAGCAGATGACTATCATACAATATTGTCTTTTTTATTTCTTCAAGG
ATTCTATTAACCCTATTTTACTTATGATGTTCTTGGTGCAGAAACAATTGTATTCAATAT
TATTTTCTGTTCAAAACTTAACAGAATTTTGGTTTTCAACACTGTGCCATGATACTCTTT
ATCTTCATTGTTTGAAAATCTTTTTCATTTGAAACACTTATGCAAGATTTACCAAATACA
GAAAATACTTCAATTTTATTTGCCAAGAACAAATCCAATGTAAGCTTTTGAAAACTTAGT
GATGGAAACAACATCTTTAAATTTAGAAATTGATTCTTGTTTGTTTCCTTAGTTAACATG
CATAGCAAACTTTGACCTTGCAGAAGATAATCTAAGTAAACCAATGACAAGGTCTTTTGA
AATTAGCTCCATACTAGCATAAGTTAATTTTATATGCCAAAAAGAATTCTTTGATCTTAG
TATTTATAATGCATATATTCAAAGGTATACCAAGTACACATTCTCATGTTTATGATCAAT
AAAAATAATGCCATGGATAAAAACTCTCAATCAAGCATATAGAGAATTCATAGAGTTATT
CTTAATAAATTAATTAATCATTTAGCAACTTATCCAATAGTGAGTAAAGCATACTATAAA
ATGAAGTGATTTGATTATATTTCCAAAAGTATTTTCTATATCACAAAATTGATCAATACT
TGCAATTCATATTTTAATTAAATACCAAAGCAAAAATAATGATGAGATGCAAGGGTTACT
GATTTCattattattattattattattttttaattacttttcttaagtatattttaagtt
ttatttttGACGTGTGTCTAGAATACCCATTTGTATGAAAGTTCTATTTGTTCCATGGGT
ATTGTTGCCCAGATAGACAACCCAAGAGGGGGGGTGAATTGGGTTTTAAAATATTTGTTG
CAATTAAAAGATTTGTGAGTAACTAATTAAAACTTTTTGCAAGTGGTTTAATTAGTTGCT
ATATGCAGTGGATGAAGAAAAAGTAAGAGACAATAAAGCAATCACAAACACAAGCAAATT
TATAGTGGTTCGGAGCTAACCCTTGCTCCTACGTCCACTCCCCAAGCCTCACTTGGGAAT
TCACTATAACCCCTCGGATTACAGCCGGTTGTTTTACAAGTTCACAACCCAACTTGTTGT
TTTACGAGATCACGACGAACTCGGTCGGTTTTCCCAGGCTCACCGACTAGAACCACCCAA
TTGTTTTTTCGGGATCACAATCAAACCCTTACACCGTTGGTTTTAACCTAGGCTCACCAA
TAAACCTTACAACCCTTGATTCAATCCCCTGATTGAATCAAGTAAGAAACAAATGGTTTG
AAAACAAACAGAAAAAGAAGCTTCTTAACAAGCAGGAGTCGACTGTTGCAGGAGTCGACT
CATGCTTTTCTGGAGACGGCTCGGCAACTATTCTGGATTTGAATTAAAGTGCTGTCTTGA
CTTGGAGTCGACTCGATTGAACCTGGAGTCGACTCCCCAATGTCTGGAGCTGACCTGGCA
CTTTTGGAGACGACTCGTTCTAAGGAATCCAGAGAAGTTGCTTTCAAATTTGCTCACTCG
AGTCGACTCGGATATTCTGGGAGTCGACTCGGCACTCAGAGCCCGAACTTCCGATCTTCT
GTCTGTTGACTTGTGCCATCTCGGAGTCGACTCGAACTGTCTCGGAGTCGACTCGAACTG
TCTCGGAGTCGACTCGGCTCTCAGTATCCGAAAAACATTCTTCTGTCTTTTGGGGTTGCG
CTGCCTTGGAGTCGACTCGAACTGTCTTGGAGTCGACTCGCCTCTCAGAGACGAAAATAC
CGTCTTCTGTCTTTGGGGTTGCGCTGCCTCGGAGTCGACTCGGACTTTGCGGGAGTCGAC
TCGGCTCTTAGTGTCCGAAATTGGCTTTCTGACTTTTTGCCTTGTATTTCTCTGGGAGTC
GACTCTCGCTTCCTTAGGAGTCGACCTGGCAACCATCGGAGTCGACTCGAGTTCTTCGGG
AGTCGACTCGGCTCTCAGAGTCCAAAATAGCTTCTCTGTGTTTCTGTCTGTTACTCCCTG
GAGTCGACTCGTACTACCCTGGAGTCGACTCGGCAAGCATTGGAGTCGACTCGAATTCTT
CAGGAGTCAACTCGTTGACAGGTTCTGAGATGAATCTTTCTGTCCAGCTGTCTGTTCTCA
GTCGGAGTCGACTCTTATGGTGAGCACCTATTTCAGTATGCAAAAATTAATTGAAAGGCT
TTTGCCCTAGCTCTCTTTCCTTCTCTCTTCTCTTCTAGCGACGCCTTCCCCCTCTCCCTA
GGCCGCCGTCCAAGGCCGCCGCCCCCTCCTTCATCTGGCTGCACCACCTCTGTCCCGAGA
GGCCAGCCACCTCCTCCCTCTTCTTCCTCTCCTCCTTGATCCCTTCCAGCTTCTACAAAC
AACTCCATCCCGTTGGATTATCAGCCCGTCCTTCCCTGCGCAGTCATTAGTTGGAGGCTG
ATATCTTAAGATTACGACGTCCTCTCTAGACACACGACCTACCGCTGGAAAGCTAACACG
GAGATCTACAACATATCCAAAATTGAGATCGATCTGACGGACGGATCTTTAGAAATCGTG
TCTGCAATCAGGTCGGAACTACCCTTCCAGAAATCAAGAAGAGTCAAGAATCTTGGGATA
CGGATCAAATTCTATCGGATCGCATCAATTTGGTATCAGAGCAGTTTAATCCTTGGCCTT
GGAAGATGGTGAACACCCGCTCTACAACCTCGAAGCAGCAAGAAGCGGCATCTTCAAGGG
GCGTCGACCCACATCAAGAAGGCTCGCGATCACCCGCGGCCTCGGCGGACCTGAGACCCG
ATCTTGATTCCACCAACCGTCTCTTGGAGTTCTTGCGTGGGAATCAAACAACTATGCAGC
AGAGCCAGCAACAATTGATGGAGAAGATGGATACCATGCAACGCCATATCGAGATGATGT
TGCAACTATTGCTAAATCAGCGGCAAGAAACTCCACCGGGGGGAGCTCCGCGTCGGACCC
GGGTGGAATCTCCGGCCCCTACCCGTGGACGACCACGACGGAGGGGACCCCCTCCTCGTG
AGCCTCTCCTTTCCAACCCACCAGAGGAGATGCGGCTGGACCAAGGAGAAGATCGACCTA
GACCTCGACCCGAGCTCATACCGATTGGCGTAGCGCTAGGGCTCGGGGGATGAGCCCGAT
TGGCATCGACGACGGGTCGGATATGGAGGATGATCCCATCCAGAATTTTCAGATGAGGAA
CCAGCGTGTGGGGGAGTACCCACGCCGATGATATGAACGAGATCGGGACCGTAATGGAGA
TCGAGAGGGAGGAAATCGCGGACTGACTCTTAGGCTGAAATTTCCCAAGTTTAAAGACGG
CGATCCTCTCGATTGGGTGTATCGAGCTGAGCGGTTCTTTCACTACCATGGCACAGCGGA
GGACCAAAAGGTATTGATCTCATCTTTTCACCTATGGTTTCAAACCGCTGACCGAGCCCG
ACCTTTCAACGGTTGGGAGGATTTTTCTGCAGCAATTTGTCGGCGTTTCGGCCCTACCGA
GTACGATGACTTCCAGTCTATGCTATCAAGGGTCACCCAAAAGACTACTGTTAGAGCCTT
TCAAGAGGAGTTTGAGAGGATCAGCAACCGAGTGGTGGGGTGGAGCGACTCCGCGCTGAA
AAGCGTATACCTCGGAGGACTTCGTGTCGACATTCAAGCCGAGGTGAGGACTTTGCGGCC
ACAATCTCTGAGGATGCCTTTGCCTTGGCCCTAATGGTGGAAGAAAGATCAAGACCACTC
GATCAGCGGCACGGGGCAGCTGGACCAACCCCGGGCCGGCCAAACCGCAGGGGGCTCCAT
CGGCCAGCCGAGAGCGCCGACGGTTGCAGCAGCCAACACAGGGCCGAGGACCCCTCTTCG
CTTGTCAGGTGACGTCAAGAGGGTTGAGCGTCCACCCGGGAGGACCTTGACACCAGCACA
AGTGGAGGAACGTCGAGCAAAAGGCCTATGTTTTCGCTGCGACGAGAAATTTACACCGGA
CACCGGTGTGCGCGGCCCGTCGGAGCGGTGATGTTGATCGACGGATTGGAGGACGAGGCG
TGGCTGAAGATGGTGATGAGGTTGCTGAGGACGAGCCCCAAGATTTAGAGGCCAAGGAAG
AGGACGTGCCACCTCAGATTTCATTGCATGCCTACTCCGGATCGGCGACACCGAAAACGC
TACGCGTGGACGGCATGATCAAAAGACGTGTGGTGCGTATCCTCATAGATACGGGCAGCA
CCCACAATTTTTTGGATGAGAGGCTCGTCAAACAGATCGGTCTCATAGCAGAGCCGACAT
TGGGCTTCGACGTGGCATTGGGTGACGGAGCCACGTTGAGGGCGGAGGGCATATGCCGAG
GCATCACTTTGACGATCCAGGGCAGCCAATTCAAGCTCGATCTCTATCCGTTGGCATTAC
GAGGAGCTGATTTGGTCCTTGGTACGCAGTGGCTGCAGAGTCTTGGCCCGGTTACATTCG
ACTTCGCCGAGATGTGGGTGACTTTCAGACGGAGCGGACGGCGAGTTAGATTGGATGGCA
TTCGGCCTAGCCCAAGGGCTGCACTTCAGCCCCTAGTCGGCTTGCCCGGACCCGGCGCGC
ACAGCTACTTGATGCAGCTCTTACCTCTGTCGACGGAGACCACGACGGAGGCAGGTATAC
CTACTGATTTGGCTGCTCTCTTACAGGGGTTCGCAGATTTAtttgaggagcctcatggtc
ttccacccgagagggagcacgatcatcacatagagattgtaccgggagcagaaccggcga
atgtgaggccttaccgctacccgcacgttcagaaggaggagatctcaaagatggtacgag
agatgttggagagcggcatcattcagcccagtagaagctcatattcatcgccggtgctgc
tggtacataagaaggacgggacgtggcgattctgcgtcgactaccgggcacttaacgcga
tcaccgttaaggaccggtatccgattccagtcatcgaggagctgttggatgagcttgctg
gtgcggaatacttcagcaaacttgatctccgtgccggataccaccagatccgtgtcaggc
ccgaagatgtgcacaagacggcgtttcggacacacgatggccattatgagttccgggtga
tgccgttcggcctcaccaatgcaccagcgacgttccaggggctcatgaatgacatattca
gaccattactacgacggtatgtccttgtattcttcgatgacatactggtttacagtcgtt
catggcaggagcacctagagcacttagaggaagtgctgaaaattctgcgcagaaatcaat
tgaaggtaaagcgatccaagtgcctatgggccgagccgaaggtcgagtacctaggccatg
tcatctctgctgcaggtgtggagccggaccaagcaaagatacattgcatgaccgagtggc
cgctaccaagaaccaaaaggagctgcgaggatttttgggcctaaccggttattaccgccg
gtttgtggagggatatggaaagatcgccgcgccactgaccctgttgctgcgaaagggcga
gtttagatggaccgaggcagcgacggaagccatgacgacggccccggttttggcgctacc
cgatttcgccaaaccgtttgtagtcgagtgcgatgcttccggtgccggcattggtgctgt
tttgatgcaggagggacggccaattgctttcatgagcaaggcgttgtcccctaggacccg
ctcgctgtccacatatgagagggagatgatggcggtcatccatgcagtcacaaagtggag
gccgtaccttatcggccgccgattcatcgttcggactgatcagcagagccttccattttt
tcttgagcagcgcatacatactccagcccagcagaggtgggtgtcgaagcttctcggcta
cgactatgagatggtgtacaaaaagggcgcagaaaatcgagtggcggatgcactatcgcg
ccatcccgagtccggcgagttggcggctttgactacgccggtttttccttttatttcaga
cttgaggaccgccacatgccgggatccggacctagtacagatccagagggagttggcagc
agaccgagcagtcatcccgagatggaggaccgagatgggttgattctggaccatgggttg
atccgcgtgcccaccgattcagccatgcggcaggtattgatccagcacttccatgatact
ccttttgctggacacgagggatttttcaggacttacaagaggctgagccagagctgtacg
tgggtaggcatgaaggcagcggtcagagcttatgtacagcaatgcgatgtgtgccaaagg
gcgaaggcggattcactgcgacctgcgggtctacttcagctttaccgattcctgatcagg
tttgggaggatgtgtcgatggacttcattgaggggctgccattagttcgagggtactcag
tgatcatggtcgttgtggaccgcctcagcaagtatgcccacttttcggcgctcgcacatc
cattttctgctcgacgggtggcagaggtctacatacgggacattgctcgattacatggta
tgcctcggactattgtttctgatcgtgaccgcatttttgttagcgcattctggcaggctt
acttcaaacagcaagggacgaagcttgccatgagctcggcttaccaccctcagaccgatg
ggcagacggaggtggtaaaccgctgcatcgagcagtacttgcgctgtatgattggtgatc
ggccccgagagtggctttcttatttaccttgggccgagtattcgtacaacaccactttcc
actcagccatagggatgacaccctttgaggcggtgtatggacgagtaccaccgacgctgc
gagtttatgatccactgtcacatgcggaccggacagaggcagattttgagctcttagacc
gcgatgctaccttacggcggttaaagttccacataacgactgcgcagaacaggatgaagc
agctgcatgatcggaagcacagagatccagtatacgaggtgggcgactgggtatacgtca
aggtgcagccttatcgacagttgacactgcggcccatggcgaaccagaagctctctcatc
gcttctatgggccctttcagataatggagcgcattggacccgtggcgtatcgcttggact
tgccgactacatcgagagttcacccggtattccacgtgtcGCTTCTGAGGGCCCGGCTTG
GACCCAAGACATCTGTCGGCCCAATCATACATGAGCCACCGGAGGACGAGGTAGTGGAGC
CGGTTCGAGTGCTGGCGAAGCGCAGAATACGAGTAGAAGGACGACTGGAAACCCAGATAC
TAGTGGAGTGGCTGGGGAGAGCAGCAGACCAGGCCACATGGGAGTTTGAGACTGAGATAC
TTGATCGTTTTCCTACTTCCGACCTTGAGGACAAGGTTAAGGGAAGCATGGTGGAGTGAT
GCGGTTGGATCCACTAACCGCCTCGGACTTAATCATTTGGTTATTTTTGCTTTTGAGTCC
TTGATGTTAATTTTATTTCAGCATAGCCTTGCTCGGGTTAGCCGACTTGGCCTTTATTAG
AGTCGCTTTGGGTTTAGTTGTTTCTTGAATTCAATTAGATCAAGTCAAGTTAAGGGGTCA
GGTAGCCACCTATAAATAGATGTGGTGAGCACCTATTTCAGTATGCAAAAATTAATTGAA
AGGCTTTTGCCCTAGCTCTCTTCCCTTCTTTCTCTCTTCTTGCGACGCCTTCCCCCTCTC
CCTAGGCCGCCGTCCAAGGCCGCCGCCCCCTCCTTCATCCGGCTGCACCACCTCTGTCCC
GAGAGGCCAGCCACCTCCTCCCTCTTCTTCCTCTCCTCCTTGATCCCTTCCAGCTTCTAC
AAACAACTCCATCCCGTTGGATTATCAGCCCGTCCTTCCCTGTGCAGTCATCAGTCAGAG
GCTGATATCTTAAGATCCCGACATCCTCTCTAGACCCGCGACTACCGCTGGAAAGATAAC
GCGGAGATCTACAACATATCCAAAATTGAGATCGATCTGACGGACGGATCTTTAGAAATC
GTGTCTGCAATCAGGTCGGAACTACCCTTCCAGAAATCAAGAAGAGTCAAAAATCTTGGG
ATACGGATCAAATTCTATCGGATCGCATCAGAGCACCTGCTCTGATACCACTTGTTGCCC
AAGGTGACAACCCAAGAGGGGGGTGAATTGGGTTTTCTAAAAATTATGTTCCCTAATTTT
TACTTTGAATTGAATGCAGCGGAATGATAAGATGTTATTTACTTAAGCTCTAGGCAATTA
GAAGTAAAGTAGTGGAAAATTAAGCTAGAGCAATTATACTATGGATTTAGGGTGCAATTG
ATCTAAAATTAACTTATAGTTGTATGATCAATTTTAATCTATGTGTATGGTAAGAATGGA
GAGGAAGCTAAGCAAATTCTAAACAATCACTTAGAACTCTATAGAAAACAAAGCTAGAGA
TACTACACAATCAAGTATGAATGTAAGGCATGAAATACAAGAGATAAGGCATCACAAATA
CAAAGATGTATAGTGGTTCGGTGCACCCCAGCACCTACATCCACTCCTCAAGACCTCTTG
GAAATTTCACTATAATCCCTCAGATTACAGCCGGTTGTTTTACAAGCTCACAACCCAACT
TGTTGTTTTGCGAGATCACAACGAACTCGGTCGGTTTTCACAGGCTCACCGACTAGAACC
AACCGATTGTTTTTCCGGGTTCACAATCAAACCCAGTTGGTTTTTCCAAAGGCTCACCAA
TTACAACCTTACAACGATTGTTTTCCGGGTTCACAATCAACCCAGTTGGTTTTCCCAAAG
GCTCACCAACCACAACCTTACAACGTTGGTTTTCCCTTCGGCTCACCAACAAACCTTAAC
CCCTTGATTCAATCCCTTGATTGAATCAAGTTACAAGATATTAGAACAAGAATTTAAAAC
AAATACAAGCTTCTTAGCTAAGCAAATATAGCAATGTAAACAAGTAGAGTAAAGAGAAGC
CCTCAAACAAGTTTTGAAGATGAAGGAACTTGGCTTCTTCTTTTCTTGACCCTCTTCTGA
TTTGGCACGAGGTAGAGGATCACTGAGGCAGCGCACAGTTGGAGAGGAAGCTTTGGGATT
CAGTTGGATGCTCTTTTTCTCTCTATTTTGCTTTGAATATCCCTTTTGTGCTTTTGGGAG
ATTTTTCTTTGAGATCTCTTTCCTAAGTATTCTCTCCCAATTCCATAACTTCTTCCCTAG
GTCTCCTCTTGATTTTATAGCTTTGGATGGCTTGGGAACAACAATCTAGCCGTTAGAGAC
AAAAATAGAGCCGTTGGAGTCAAGAAAAAACTAGCCGTTACGCCTCCCAGCGTGCTGGAG
TCGACTCGGCTGAAGTAGGAGTCGACTCGGCTGAAACAGGAGTCGACTTGTGAATATTAG
TCTATCGGCACTGTAGCTGGGAGTCGACTCCGCACTGTAGCACTGAAGTAAGAGTCGACT
CGAGCACTGTAGCACTGAAGTAGGAGTCGACTCGAACACTGTAGCGCTGAAGTTGGAGTC
GACTCGAGCACTGTAGCGCTGAAAATTAACTCTCTGTCTTTTTGTCTGTTCTTAGTCGGA
GTCGACTCGCAGAGTTCTGGAGTCGACTCGAGCACTGTTCCTTAAAACTCCAGAGTGCCA
GAGTCGACTCTGAACTTCCAGGAGTCGACTCGAGGACTATTCTTTTGAATCTTTCTTTGA
ATTTGCTCCTCCAACTTGAATCCTTTGAACTTGAAACTTGGGCCATTAAAGTGTAGCTTT
CTTCCAACTTTTCTTGAGAGCTTTTAAGGCCTTCTTGTATTTTTTCAACTTGCTATGTTC
CTTGCAAAACAAATTATCTTTCTTCTTGCAACACAAACATTGGTATTTATACTTCAAGAT
TTTGTGATCATCAAAATCAATCTTTGGGTCATCagaaagagaattaaaaaagaaaaggac
aattagaaagaaggagaaggaatccaagagaaaagggagaaaggcaaagaaCTTGAGAAG
TGTTATTTTGCCTAGAAGCCAATTGAATTCTTTGGAAAAATCCAACATCAAGAATCAAGT
TCTTTCGGAGTTAGAATCTTAAAGCAAGTTTCCGTGTGGATCAACATTGGAGGGTGAACA
CTTGGGTGCCTAGTAAAAATTCTGAATATTAGAATTAGTGTTACAGGTATTCTTCTATTC
CTATATTTATTTTATAAGTTTGATTGTTACAATTAAGGTAATCTTGGTTTTAGGGTCTGA
TGTTACGGGACTTCATTGTGAAAATTTATGAAATCCCGCACTTCCGTTGCGCCCCTACAT
CATAGAATCCCTAACAGTGGTATCAGAGCCGACCTTTATCGGTTTAATCAAATAATCATG
CTAGATGTAGGTGTCAGCCCTAAAGGATGAATTTTGATGGTTACAAAATACTTGAGATAA
TGTTGTGTACTAATGATGTTGGCTTAATTGTGAAGTTCTATAAGTCAAGAAAAATCAGAA
GAAATGAAGCACTGCAAAATCCTTATCCTTAATTCTTCATGAACACTTTATTGGATATGT
TCTAAAAGGAAATTGATCTTAATCCAATCCATGGAGATCAAAGAGGAAGTCTAAAGTTTT
CTGTTTGAGAAACTTGAGTCGACCCCTAAGCAAAAAGGACAAGTTTGAGTTGACTCTGGC
ACATTTTCTTCAAGTGGCACAGTCAATGAGTCGACCTCCTCAAAATATGAGTCGACCCTT
GTGTAGTTCAAATTAAACAGAGAGCTTTTACCGCCTGAGACAAGATTTAAAAAGTCGACC
CTTGTTCCAAATGAGTCGACCCCCAACATTAAAGAGTCGATCCTTATGTTTGAAGAGTCG
ACCCTAGTTCAGTCTCAGCATTGGCCAGAAAAAATTATTAGATGAGTCGACCCTTATGTT
TAAAGAGGCGACTCCTGAAGAAGATGAGTCGACCTTTAAGGTTAAAGAGTCGACCCTTTG
AAGTTACAACTGCAAGAGCCGTCTCAATATTTTGAAGTCCCGACCCAGGATAAATATGAG
TCGACCCCTGAGTTACATAAGTCGATCCCTGTACAGCTGGGACCACAACGGAAAGCTTGT
AACAACTTTTATCTTTTTCTGTAATAGAAAAGATTCCCATCAGAATGGCAAGAAAGGAAT
TTGAATTCCTTTGAAGAACTTGTCTATAAATTCAAGGAAACCTTAGAAGGGAGACAACAC
GGAAAGAGAGAAATATTCTATCAAGAAAGAGAAGTTTCCAAAAAGAAAGGAGAAGGAAAA
AGCTAAAAAGTTCATCATTCTCACCAACATTCATCTGAAACTTGCTTCCGTGAGGAAAAC
AGTCAAAGCCTTTCATCGATTGCAACAAGAAGAGTTGGTGCCCGGCATTGAGATTCACAT
CATTGGCCAACCCCTTCATCGGCTTCAGCATTGCTTTTATTGATTTATTTTATATGTTAT
GAAGCTTTAGTTTTCTGGTTGCAGCAATCTTTTATTTGGATTATTTGTTGCTGTAATAGT
TTGATCTGAAACTTGTAAAGGCACTTCCAAGCCTTAATTGGAAGTTGCTGAATCAGGAGT
ATTCAGCAAAGAGGAAGTTTCTAGTTGGTTTATCTGAAAACCAACTGGGTTGTTTATCAG
CCCAGAAAAACAATTAGTATAAAATTTTTGGTTGGTTTGTCTGAAAACCAACTGGGTTGT
TTGTGAGCCCAGAAAAACAAACGGTGATAGGTTTTCGGTTGGTTGCCTAGGAAAACCGAC
TGGATTTCTGATTGTGCGGCCGAAAAACCATCAGGCTATAAGCTGCTGGATTATAGTGAA
ATCTCAAGCTTGGCTTGGGGAGTGGATGTAGGTGCTGGAAGTGCACCGAACCACTATAAA
TTCTTGTATTTGTGTGTGACCTGTCTCTCTTCTTCCACTGCATATTTCTACCTACATTTT
AACAATTTTAACAATTTTAAAATTGGCTTAGTAAGCTTAAGATAGTCTTAGAGCACGAAC
GAATTCTGTACGTTTTGACAGATCCGGTGTTAGAAGTATGCCCTAAAAGCCAACGTGGCT
GACGCATATTTGTAATCTGGGGCACAAATTTATAATTTGACACTTATTAATAAATAAGAT
TGGGCAATTTATTTTTCATTCATGTTTGTATGTGTCCATGAATCGTCCAAGAAATTAATA
GATGATAACACATATTCTCAAGAAGTTGAGAATTTGAGGCATGTGTCATTAGGGATTAAT
TTCTAAATACTCCTGATCGATGGATCCATCATGAGGGACGGTGATCGATCCGCTGAAATT
AGTGCACAGATCACTTAGTCAGATAGACAAGTCTCGAGTCCATGGTGTAGAGACACTGGA
GTGATTATGCAAGTACTTGTTAGAGAACAAGGTACTAAGCGTGACCAAAGATAGTAGTCA
CATGGATGTCTATCCACTCGTTAGTGACTACTTTTCTGCAGTTGTATGACTGGTCCTTTG
ACCTGCGATGCCTCAGCTAGTCACTGTGAGGTTGCTGTAGTTTGACGAGCATGTGAACTT
GGGCCCTAGCCATGCGGGTCCTTGTAGTGTGGATTGGCTACAGTAGGTTCATTTTGGAAT
AGAGTTGCATCTAGATGGGATCTATCGACCTTGACAGATTAGGAGTGATCCTATGTGATT
TATGAGACTGAGTTCGATAAATTCCTGATCATGTATTTTGGAAAAAAGTTTTCCATATCT
CGAACTAGAAGTCGAATAAATCTGACATATGACAGACGATGGGGTTTGACGAGTTATCCA
TAATCTCCATCACGTCAGAATCCATGATAGAGGGACTGTATCATATGCTAACTACACTTA
GAGGTTCAGACATTCCATTCTGTTGGGTTGCCCCATATACTGCTAGGTGTTCCTAGTGGA
TTGTGAGACTCGAAGGCATTCGCTTGGTGATCAGTGAACCCTGAGAGTGAGATCTTCAAA
TTAATAACTTCTGATTTTTGTTTCAGTTTTATGAATCTTAATCAACCCTCCCCAGATCCT
AATCTTTCCTCCCTGATGAGTTCAAAGATCTTCTGGATTTGGATCCAGAATAATTTTTGT
ATTCTACGATCCGAGGCGCGTTCATACGATGAACGACGTCCTGTTCGAATTCCGCTGCGA
ACATCGCATCGAACGGGGCGTAACTCAGCAGTGGTATCAGAGCCATAGTTCTAGAGAGCA
TGATTAGGACTTAAGGATTGATTACCACATTTTTAATCTGATTTTTAAAGGAATTATGCT
TGCTGGATTTTCTGCGTGCTGAAATTTCAGGTTGCTGAAATTTTCAGCATGCAGATTTTT
ATTTGCTTGATTTTGCAAATTATTTTAGAATTGCAATTAGATTACAATATTTGAAATCAA
GTAATGCATGATCTGAAATCCATAAAATAGCATAATAGGTTTAAAGTTTCAGATTTGAAA
ATATACATGAGATGCATGTGGTAATCATAATGTTCATGCTTGTTTAAGGTTATGTTTAAA
ACAATGTATGCATGAGATGTATGTATTAGATAAACAAAATTTATTTGCATGAGATGTAAA
TAAAACCCTTAAACAATAGGACATTTACATAAGATGTAAACTGAAATAATTATGGCATTT
ACATAAGATGTAATCACATAATATATGAAAGGATTTCATAATTGCATAGGATGTAAATCT
GAACCTATGTGATATTTACATAAGATGTAAATCGAATGACATATGGTATGGGATAGATGA
TTACATTAGATGTAAATCCTAAGAGACCTAAAATCTTCCTAAATCAATCAAGAGTGAACG
ATACATTGAGCTAGCCATATTTGATTAATTAATTTAATTGGTGTCTAGGAAAGCTCAAAG
GTGGTTACTTAGTTAGGACCTTACTCTCTGAGTAAGGGGAGCCTCCCACCTGCTTATCTG
GCCAATTGATTGATTACCTCCTATGGAAAGCTCAAGGTTGGAATCACTAAGATCTGATTA
CCCAATATTAAATCGATTGGTCTTCCACCATAGTAGAGTTGCTAAGATCTTTCCGGCGTT
GATTAGTCTCGGCTGGATACAGTGGGCTAGTTGCATCGGAGGATTGGACCTCTCTATTAA
AATAAGATGTTGTGGGGTAAAGATTGGGTTGGGCTCCAATAACTGTTAGGTGAGGACCTA
ATCATAGCTTTATTTTCGCGGATATATAATGGGTATGACTTAACCAAGGAACGGGTCCAA
TAACTATTAGGTGAGGTCCTTATGACTTGGAGACCAGGTTAGCTCAATATGTTTACGAAG
CATTATACAAGAGTTGTACACTCATCGTCTATGTGTCTCCAATAACTATTAGGTGAGGTG
ACATGTAGATTGGTGGGACCGCAGCATCCCACTCGAAATCCTAAGTCGCAGGTTTCCGTA
TCTTTACTAGGGGAGTGTGAGAGATCCGAGAAATAGTGTGAGGATTTGATTCAATTTTGT
TTTAAAAGTTCCTAAAATAAATTAATGTCAAATACAAATTTTTAATTAGAATCTTTGCTC
TCTGCAGATGTCAATGGCTTCCAACCCGATAGTTCAAATTCTAGATAACAATAGATTGAC
TGGACCAAACTATAAAGATTGGCTCTGCAACTTGAAGATTGTCTTGAGTTGCGAAAAGAT
AGCTTATGTTCTTGACCATGAACTCCCGGTGTTACCAACCCATGCAACCAATGAGCAGCG
TGAGACACATGCAAAATGGTTGGATAACGACAATAAGGTTAGGTGCTACATTTTGGCATC
CATGTCTAATGAATTGCAATACCAGCATGAGAGCATGAAGACTGCTAAGGACATACTTGA
TCACCTACAAGAGTTGTATGGTGAACAGAGTCGCACAACGAGGTTTAAAGTGTCCAAGCG
GCTCTTCAAAGCCAAGATGTGCGATGGGCAATCCGTCCATGAATATGGTTTGACCATGAT
CAAGGATCTTGAGGAGCTTGAGAAGCTTGGCATGACCATGCATAAGGATTTGCAAACGGA
TTTGATCCTACAATCGTTGCCATCTTCATATGGGCAGTTTATTGTAAACTACCATTGAAT
AAAATTGAATGCACCAAGCTTGAATTGTTGAATATGTTGGTGACAACTGAGGGAGCCTTG
AAAGGTTTAAGGGGCACAGTTCTCACTGCTGAGTTAGCTTCTACTTTCAAGAGAAAATCT
ACTGagaagaagaagaagcctaaaaagaagtagaagaccaagaaaaagccgaagaaggaa
gTTCCTAAGAAGAAGGCCGAACCGAAAGGAAAATATTTCCATTGCAATAAAGATGGCCAT
TGGAAGAGGAACCGTCCTATGTAAATGGAAAACATAAAGAGTAAGAAGGGTGACACGCTT
TCTGAAGGTATGTGTAATATGCTCATTATTGAAACTAATCTAACGGTTTCTTCTATTTTC
AGTTGGATTATAGACTTTGGTTCTAGTGTTTACTTGTACACTACCATGCAGGGTCTAAAA
GAAAGTAGAAGGCTTACGGAACGTGCGGTAACCCTACGGGTTGGCAATGGAGCAAGAGTT
GCTGCTGTTGCTGTGGGCACATTCCATTTGCATTTACCATCAGGATTTAGTTTGATACTT
AAAGATTGTTATTTTGTACGTAGTGCTAGCAAAAATCTGATTTCTATATCTTGTCTAGCA
TAGGAACATTATGAATTTAATTTCAATAAAGACTACATTTTTATTTATTTGTGAAATAAA
TAAAAGTGCATCCTAGGTTCTTCGGTGTTTAGCGTGCTTTTTTTTTTTTTTGAAAAACCA
TGGCTGAACCTGATCGGGTTGCCTACGTACCCCTTCATAAGGAGGATCAAGCCACACGTA
GTTCTTTTTAAGTTTCAAAAATGCAGCGGAAAAATAAATCAAACAATTTAATTCATGCAT
GCTTACAAGATCAAATCTAGAAATCAGCACATTAAGAACACATAGGATTATGCCGGAATC
TTTTAAACAATTATGCTAAAACTTTTATGCATGATTAACTATCAGATCTAAAACTTAAGA
ACTCTATTTCAATTAATCTCCGAATATCCATCGAATGGATTCTGGAGATATCTCTGTGAG
GAGCCCCAAAAGAGGGTAAAACCTTGAAAAATCGGACCTAAACTTTGACACCATAATAAA
TAATTAATGCTAGATTAATACCTTTTATGATGGATGAAGTTGTGGATCTGATCCTTGACT
TTGCTGCCATGCACACGAATGGCCTCTACGAGAAGTACACGTAAGCCCTGAAGGATCTTC
TTCCGCAATAGTGCTAGCAGCTGCAGAACACTTGAAAGCTGAAATCTGCTCGCCGGGATT
CAATCAACTCTTGATCAATCGTCTTGAAGCAGATGGAGATGAGGTTTATAAAGAAAGTAG
AGGACTCAGATCTGATCTTGAATCTTCTAGATATTCACCCTGAAAACCCTATCTAaaaag
gagaagaagaggaggaggaggcgtgtgaggaagaAGGCTGCAATGGATGTATTTTCGGTG
CCCATGTTTGACCCCTTTTAATGGCCTCCGAATTTTCATTCAAAATTTGAAATTTATTTT
CAAAAAATCTCCTTTAGTTGGCGCATGCAAAGAAATAGGAACAACCCAAATTAGATCTCA
ACCAAATCTGATTTAAATTCAAATTTTAAACACATGTGCAAGAGGGGAGGAATTTGAAAT
CCATGCAGCAGAATTTTTCTTCCTCTTGTTGCATATATTTCATTTGAAATTTGAATTTAA
ATGATTCAAAGGTTCACACGCTAGCTAGGAAAGTTATTTGATGTATGAAATCATTTCATA
TATTGCTTAATATTTGAATTCAAATTCAAACAACAAACAATATCACCATGTGTCAAGCAA
TGGGTCCATGCGCCATGCAATAATTTTGGTTTATTTAAAATTCATGAAATCCAATTCCTT
GTCACCATTAATTGCCACATCATCTGAGCCTAATCCTCTTGGGTTGCACCTAATCAAATT
TGGTCAAACCCGGATTAAAACAAAGCAATTTGGTTGAACCCAATCTAATTAGGTCAGACC
CTGATTGAGCTCAAATTGAATCCAATTCAATTTTTGGCTCATCCAAACTCAAACAAATTG
AATTAATTACTTTGTGTTGGACCTAATCCAATTAGGTCAATCCCCAATTAAGAACAAATT
AATTTAAAATTAATTTGATCAGCTTAAGTCCTTTTGGTTCTGACCTAATCCAATCAGGTC
AAAATCCTGATTGAGCCCAAAGTTGAATCCAATTCAATTTGGCTCATCCTTAGCACAATT
ACTCAATCAAATTGAGTTTATTAGTAATTTAATCCTTCAATAATTACTTTAATTATTTTA
TAAGATAATTTGCCAATCAAATTGACCAAATTATCCCTGAATGATTCTTAATCATTCATC
AGCCTTCTTGATCAATCAGGAATCTTCTATGTGTGTGACCTCATAGGTTCGAACCTAGGC
CGGTAGTATAGGAACGACTTCCTATACTAATGATGTGACCATGTAGCAATGGTACCCGAC
GTCCGGATAGGCCAAATATATGCGAAGCAAATATTCTGGAACCCTGGACTATGGTTACTG
TATAATTCAATCCCTTTGACTCCTAATGCCAGGATGACTTAGAGCTCACTATCTACCCTA
TAATTAGTATATCCATTATGTGATTAACTTTAAATATCCCGTGACTCCTCACTGGAATTA
CCCTGGTcaaggttttgctaaattaatcacaagacattatctcctgtttttagaagggat
caattccatcttaactcacaactaactacgcaagtacttgactgcacccagtgaccttcc
gtcactgaattagaaattcaggtagtccggtaccaaagtacagtgagttgcttgctagtc
acagcttgcggtcttaggtcagagggccaaacttatacccatatccactcagaacatctc
tcgacagtagagcgttccggaattgatcacattcagtgaaatgtactcctacacttcacc
tgtgtggcataccagtgtctccacactccttagttaagaggacaaccaacgtatatgTCA
CACAACGACCTAATCTTGATAATGCTGTCGTCCTAGTAACAACATATCATTTGGTCGCGA
ACAAGTTTAAGGACTCAAAGATAAATCCTTCTTTATCATAACATAAATCCTAAAGACTTC
ATCATATAAGAGTTCATTTGAAGATGAAATGATAAATAATGCCAAATAACACTTTATTAA
TTTGTCAATTCATTTACAAAATTCAATCATCAATATGCTGACGATTGACATTTAGGATAC
AAATCCCAACAACTCCCACTTAGCCTAATGCCAATCGGCACAGTATCTAATACCCATCTT
CGACTTGTGTTCATCGAACTCTTTGATGCCGAGGACTTTGGTAAATGGGTCGGCCAGATT
TTTTTTTTGTGCCAATCTTCTGAAGATCAATATCACCTCGATCGACGATCTCTCGAACCA
GGTGGTAGCGACGTAGAATATGCTTGGTCCGCTGATGTGCTTTGGGTTCTCTTGCTTGAG
CTATGGCCCCAGTATTGTCACAAAATACAGGCACTGGACCATCAATGAAGGGTGTCACTT
CAAGCTCGGTGatgaacttccgcaaccatacagcttccttagcggcatcagatgctgcga
tatattctgcttcacatgtagaatctgccactgtatgctacttgaaactcttccagcaga
tggccccacccttaagagtgaatatatatcccgatacgctcttgctatcatcttgatctg
actgaaaacttgaatcggtatatccctcaagttttaagtcagaatcaccgtagacaagcc
actggtctttagtatttctcaaatacttaaggatgatttttacaaccttccagtggttgc
tacctggatcagactggtatctgctcactactcctagtgagtatgccacgtctggtctag
tacatgtcatggcatacattatagattccactgccgaagcatatggaattctatccatac
tctctctttcttgaggggttgttggacaatcccttttagagaggttaattccatggccca
tcggaagatagcctttcttggaattaatcatactgaaccttttcagtatagtatcaatgt
atgtgaattgggataatccaagcaatcttctagatctatctctatagatcttcatcccta
ggatgtaagatgcttctcccaaatccttcatggcaaattgagatgatagccaaaccttta
ttccttgtaatgcaggaatgtcatttccgattaaaagaatgtcatccacatacaaaataa
gaaatataataactgaaccatttgcccatttataaatgcaaggtttctcttcattcttaa
tgaagccatatgttttgattaccttattaaaacgtatattccaactccgtgaagcttgct
ttaatccataaatagatttttgaagcttgcacactttagactcatctgcagatgtaaaac
ctttaggttgtatcatatatacttctcttctaaatctctatttagaaatgcggtctttac
atccatttgccagatttcatagtctaaatgtgctgctatcgcaagcacaatctgaatgga
cttgagcattgccacaggagaaaacgtctcgtcatagtcaataccataacgttgacgata
tcccttggcaaccagacgggctttataggtctctacctttccgtctgcgccccgttttct
tttgaatatccatttacaccctatgggtttaatcccttcgggtgggccaactaatgtcca
tacatcattgaccttcatgaatttcatttcggattgcatggctccaagccatTTATCAGA
GTCATACCTCTGCATTGCATCCATATATGTGATCGGATCCTCATCGTTTTCATCAAGTTC
GATAGGATTTCCGTCTCGGACCAAGAAACCGTAGTATCTGTCCGGCTGACGTGGTACTCT
ATCCGATCACCTTAATGGTGCATCTAATATAGGTTCTGGATCTGACCTAATCAAATCTGA
CTCAATTGGTTCAGTAGATGGTGTCGGGTCTTCTACAGGTTGAACTTCTCTAAGCTCAAC
ATTAGAGCTTTTTGTTTCTTCACCAAGGAATTTCTTCTCTAAAAAAATTGCTCTATTGCT
TACGAACAACTTTTGTTCTTCGACAAAGTAGAAGTAATATCCTTTTGTTCtcctttctga
tacaccgttatactgtggtgtaccagaaggagtccattgggagagaatcccattctctcc
taaatatgtcaaaaactcactggagaggtattcacctcctcgatctgatcgaagaGTTTT
AATACTCTTTCCAGTTTGTTTTTCTATTTCATTACGATATAATTTGAACATTTCAAATGA
TTCAAATTTATGTCTCATTAAATAGACATAACCATACCTAGAAAGGTCGTCTGTAAACGT
AATGAAATATGAATACCCACCTCTAGCATCTGTGCTCATTGGCCCACATACTTCAAAATG
TACAAGGGTCAATAAATCACTGGCTCGTTCATCTTTTTGTTAGATGTATGCCCTAGAAGC
CAATTTGGCTGACACATTGTTGATTCTAGGGACATAATTTTGTACTTGACTGTTTATTAT
TGAATAAATAAAAGGCATCTTTTCATTCATATTATTTATGTGTCTATGAATCGTCCAAGA
ATTAATAAGATGATGATACATATTCTCAAGAGTTGAGAATTTGAGCCATGTATCATTGGT
GATTAATTTCTAAATGCTCCTGATCAATGGATCATCACGAGGACGGTGATCGATCCGATC
AGTGCACAGATCACTTTCTTCTGGATGGACGAGACTTGAGTCCACAGTGTAGGGACACTG
AAGTGATAGTGCAGGTGCTTGTTAGAGAACAAGGGTACTGAGCGTGACCAAGACAAGAAG
TCACTTGGATGTCTATCCACTCGTCAGTGACTTGCTTGATGTTGCAGTAGTGTGACTGGT
CCTTTGACCTGCGGTGCTTCGGCTACTCACAGTGAGGTTATTGTAGTTTGACTGCACACA
TACATGGTCTCTAGCCATATGGGTCCATGCAGTGTAGATTGGCTGCAGTAAGTTCACTGT
AGGAGTAGGGTATGCACCTATAAGGAATCTATCGACCTTGATAGAAGAGGAGTGATCCTA
TGTGATTTGTTAGACTGAGTTCTAAGACCTTGGCCAGGGCAGTAATATAAAGTGGAAAAG
AGTTTTCCACTATCGAACTCAAGTCGAATAAATCTTGACATATGACAGACGATGGGGTTT
GACGAGTTGTCCATGACCTCCGTCCTGTAGGGATCCACGATAGTAGGACTGTATCACACG
TTAACTGCACCTAGAGGTTCATCATTCTATTCTGCTGGGTAGCCACTACATGCTGCTAGG
TGTCACTGGTGGATGGTGGGACTCATAGGGATTATCTTGATGATCGATAAACCCTAATGA
GTTGAGTTGGAATCGTTCCAACCCATTGAAAGGAGTTTTCAATGATATTGTGATAGAGAT
CATAATATATCTCACTACCAGTCAGAGTAGAACCTATGGGGTCACACACACTAGAAGTAT
TGACCGATCCGATGGTTGAAAGTGATTATGAATCACAAGTAATCAATTTGATTGATAAGA
AGTTGAAGAAGGAACAAAGGGAATTAATTAATTGGACTTAAAACAAGAGTCCTACTTCGG
GTAGGATTCCTAGAGTCCTAATTggattaggactgggaatcctagttggagtaggactgg
gattcctacttggaataggaTTCCTAAATCCTAATGAGATTAGGAGTTTTGAATTAAAAT
TGGATTCCTACTTGGAGTAGGATTCCTAGAGTCCTAATCGGATTAGGACTTCGATTCAAA
TTAGAGTCCTAATTGGATTAGGACTAAATTAAACAAATCCTAATTGGATTAGGATTCCTT
AAGTCCTAATTAATTATTAATCTAATGAATCAACATGACTCCTAATTGGATTAGGATTGA
AGAGTTCAATTGAGTCATGGTTCATTCAAGTTCTAATTGGATTAGGACTAGCATGGATTG
AACCCAATTGATTCATGATTTGGTTAAAGCCTAATAGGATTAGGACTTAGCCATAAGAGG
GACACCTAATCCTCCTTAGAGGAGGATTAGGGCATCACAAGAAGGAGGGATCACGCCCCT
CCTCCTCTCCTTGTGTGCGGCATGAAGAGAGGGGCCGGCGCCCCCTCTTGGTAACAATTC
AAGGGCTCCTAATTTAGGAGCCCTTGATGGTTATAAAAGGAGCTAGGGCCGGCGCCCTAG
CTATGCTTTTCTCCCTTAGTGCCGTGGCCTCCTCCCTCTCTTCTCCCTTGGTTCAGCCGC
AAGCAAGGAAGGTGCAATCCAAGGTGTTGGTGGCCTCCTCCCTCTCCTTGTTGTTCCAAC
GCAAGGAAGAAAAGGAGGCTttcttcttcctcatcttcatccttcttcttcctcctctCA
AGCACAATCAAGAGTTGATTGAAAGAGAGGAGATCAGCCATCAAAAGAAGTCTTTGCAAG
GGAGCTAGCACCCCGGAAAGACAAGAAAGATTTGATCGGTCCTCTACTTCGTGTGGATAC
CGTAGAGGCCGGACGTTTGAACGGCTTCAAGCGAACCCTCTTCCAAAACCACGAATTCAG
ATTTGCGGTGATCATCTACCCGCGCAAGGTGAAGATCTGATCTTCCAAATGTTTTAAAAG
TTTTAATTCTTACCTAACTACGAAAGGTATGAAACAACGTTCATGCGATGAACGTCGATC
CCGCTCATGCCGATTCCGCTGCATCTGATTTTTTTTGAAATATCAGCGGCATGGGCGGGT
TCCCAACAGTGGTATCAGAGCCTAGGCTTCGTAGATTAAGGTAAGAATTAAATATCTAAA
GGCTTATTAGATCTGAAAATTGAATGATCATGCATGCTGAAAATTTCTGCATGCAGATTT
TTCAGGGTGCTGATTTTTGCATGCTGATTTTTATGTGATAAATGATGATTCTAATTGCAT
TGTTAATGAGATTACAAAGTTTAGAATCATGATTAGCATGATCAGCAACCTATGTCATGA
CATAATCAGTTAGTTTTCAGATCTGAAAATTATAATTGTTGCATACGGTGATGATCATAG
GATTCAAACCCTTTTGGTATCAAATGTAATGACCTGCGATGTGATCTGCGATGTCATGTA
ATTTTTCAGATGCTTGCATGCATCTTATTTGATGTTTTGAGAGGCCTGCGTGCCTCCTAA
AAGGAGATGTAATTTATTTTTATTTTTATTTTACATCTGGTTGTATTTCTGTGATGTGAT
GTACGTCAACGATCAAGTCGAAGAAAGGCATGAGATGAACAGGGTCTAAGCGGTTGATGG
CGATTGGATCAAGAGTTGGTCAAGGATCGAATCAAGGAGGCTTGGAACCAATTCAAGAGT
TGAAGACCATTGATCGATTGACGTGCATGTGCTTGTAATACGACCTAATTAGAATCCATG
ATCATCACCTATTTAAAGTTTAGCTTTAATTTGATGCTGCGATTATAACTGCCTGTGATG
TGCCGTTTGCATGTGATGTGAATGCGAGTCGGGTAGATAGGTTTACATGTGATGTAGCAA
ACCCAATTGAGACCTAAATCAAAACCTCCTCAATCAAGTCGAGAGTGAACCGACATGAGC
AAGTCATATTAGATTAATTGATCTAATTGGTGTCTAGGAAAGCATGAAAGGTGGTTACTT
AATTAGGACCTTACTCTCTGAGTAAGGGGAGCCTCCCACCTGCTTACCTGGCCAATTGTT
CGATTACCTCTTATGAAGGCTCAAGTTGCAAACACTAAGACCTGATTAACCAATATTAAG
TCAATAGGTCTTCCACTGTAGTAGAGCTGCTAAGGCCTTTCTGATGTTGATTTGTCTCGG
CTGGACACAGTGGTCAAGTTGCATCGGGGGGCTGGACCTCTCTATAGACATGAGATGTTG
TAGGGTAAAGGTGGGGTTGGGCACCAATAACTGTTAGGTGAGGACCCAATGACGACTTTA
TTCCTACGGTTATACGGTGGGTCTGACTTAACTAAGAAATGGGACCAATAACTGTTAGGT
GAGGTCTTCATGGCTTAGAGACCAAGTTACACTGCAACATGCTTGAGAAGCATTGTACAA
GAGTTGTACACTCATCCATCTATGTGTCACCAATAACTGTTAGGTGAGGTGGCATGTAAA
TCGGTGGGACCGCAGTACCCACTAGAAACCCTAGTCGTGTGGGATTTCCGTTTCCTACCA
GGGGAGTGTGAGGATTCGAGAAAATAGTGGGAGTTACATTTGTTCTAAAAGACCTTAGAA
CAGATTAGGATCAAGTACAAAAGTCTAACTAGAATCTTTACTCTCTGCAGATACAATGTC
AGCTTCAAACCCTTTGACCCGTATTCTTGAGACCAACCGACTGACCGGAACCAATTACAA
GGACTGGCTTAGAAATCTCAAAATTGTTTTGACTGTGAGAAAATAGGCTACATACTCGAT
TCAGATATCCCCACACTACCAGCACGTCCTACTGATGTTCAGCGAGATGCATAAAAATGG
TTGGATGATGACATTAGAGTAAAATGCTATATGATGGCATCCATGTCAATGAACTCCAAT
GCCAGCATGAAAATATGAAGACTGCTAGGGACATACTGGCACACCTGCAAGAGTTGTATG
GTGAGCAGAGTCGCACAGCTCGTTTTGAAGTGTCCAAGAGGCTCTTCAAGCAAAGATGCG
CGAAGGGCAGTCTGTCCATGATCACGGTCTGACTATGATCAAGGACCTAGAGGAGCTTGA
GAAGCTCGGTATGGACATGCACAAGGAATTACAAGTGGATTTGATCCTACAGTCACTTCC
TGATTCATTTGGTCAGTTTATAGTAAACTACCACATGAATAAGATTGAATGCACTAAGAC
TGAACTATAAACATGTTGGTAACTGCTGAGGGAGCCTTGAAAGGTTCAAGGGGCAATGTC
CTTGCTGCTGAGTTGACTTCTGGTTCCAAGAGAAAGTCTACTTGGAAGAAAAAGAAGCCT
GCTAAGAAGCAGAAGAAAGACAAGAAGCCAAAGAAGGAAGTTCAAAAGAAAAAGGCTAAC
GACAAAGGAAAATGTTTCCACTGCAATGTCGACGGCCACTGGAAGAGAAACTGTCCTTCA
TACCTCGAGAGCCTGAAGAACAAGAAAGGTGACACACCTTCAGAAGGTATAGACTTGCTC
ATAATTGAAACTAATCTAACGGTTTCTTCTACTTCTAGTTGGGTTATAGATTCTGGTTCT
AGTGCTCATTTGTGCACTACCATGCAGGGTCTAAAGGAAAGTAGAAGGCTGGCGGAAGGT
GCGGTAACCCTTCGGGTTGGCAACGGGGCAAAAGTTGCTGCTGTGGCTGTGGGCACCTAC
CATCTGCGACTACCGTCTGGATTTAGTTTATTACTTAGAGACTGCTATTATGTACCTGCT
GCTAGCAGAAATTTGATTTCTGTTTCATGTCTAGCACAGGAAGGTCATGTTTTTACATTT
GACAAAGACTGCTGTTCTATTTATTTAAGAAATAAAATAGTCGCACGTGGTTTCATGATT
GACAGTCTCTATCATTTACATATGGATGTATCTGTGAATGTTACCGAGCAAGAAGTGAGT
GCCAAAGGATCCAAAAGATCCAGAGATGAGATAAACCAAAGATATTTGTGGCACCTCAGA
CTTGGCCATATTGGAGAGACAGAATGAACAAAATGGATAAAGATGGGCTTTTAGGCTCAT
TGACTTCCGAGTCATATCCAGTTTGCGAGTCCTGTCTTCAAGGAAAAATGGCTAGACTGC
CCTTTGTAGGACATGGGGAGAGGACCACTGAAATActtaccctagtacatacagatgtat
gtggcccattcgatgtgctagccaggggacgttattcttacttcattacctttaccgatg
attattcacggtatgggtatgtgtatcttatgagacacaagtctgaatcttttgaaaagt
tcaaagagttcaagaatgaagtagaaaaacaaactggaaaacctcttaaggctcttcgat
cagatcgaggaggagaataccttagtgggaattccgggactatctcaaagaaaacggcat
agtctcacaatggacacctccgggtacacctcaactcaacggggtgtcagagaggaggaa
tcggaccctattggatatggtcaggtccatgatgagcttcactgatttacctatgttcct
ttggggagatgccttactcacagcgatttatttattgaatagagttccctctaaatccgt
tcctaccacaccgtatgagatatggcatggtaagaaaccaagtcttggtcatctcaagat
ttggggatgtccggcccacgtcaagcgactacaggcaacaagttagaggctaggaccata
agtgctcgttttataggatatcctaaagagtcattaggatacaatttttaCGTCTCAGAG
GATCACAATGTGTTTGTGAGCCGTCATGCCATCTTCTTGGAAAATCAGTTTATCCTTGAT
AGAGGCAGTGGGAGGAAAATTGAGCTTGAAGAGAAAGTCTCTGAAAAGCAACGAGTCATG
GATCCTATAGAACCCATTCATAAGAGCCAGTACACGATGTCCCTCGACCACCTCGTAGAT
CTAGTAGGGTCTCCCATCCTCCCGATAGATACTTAGGTATACTAGAAGAGGATACCGAGG
AAATGTTCCTAGTGGGAGATAGGGATCACATACAGGATCCCAAAACCTACAACGAGGCGA
TATCTGATATCGATTCCGAGAAatggctggaagctatgaagtcagagttagactccatgc
attccaaccaagtctggaccttagtagaccaccagaaggtattgtacctattggatgcaa
atggatctacaaaaggaagataggttcggatggagaggtagagacctataaggcaaggct
tgtggcgaaagggtatagtcagcgcgaaggcattgactatcaggagaccttttcacctgt
agccatgctaaaatccatccgaacattgcttgccattgcagcatttcatgattatgaaat
ctggcagatggatgtgaaaactgctttcctgaatggatatcttgatgaagatatctatat
ggaacagcctttgggtttcacttccagtgatggagatcacaaggtctgcaagctgcaaag
gtccatctatggactaaagcaagcatctcggagttggaacactcgtttcgatgatgcaat
caaaacgtttgatttcatcaaaaacgaagaggaaccgtgttttacaaaaaggttagtggg
agcgctgtcgtatttctcgtactgtacgtggacgacatcctctgatagggaatgatattc
ccatgctaacctcggtcaaggtctggttgtcaaaagaattctccatgaaagaccttggga
agcatcctatattttgggaataaaggtctatagagatagatctaaaaggatgcttggcct
ttcacagaagatgtacatagaggaggtgctgaagaggttcagcatggaaaactccaagag
gggtctcttaccccttaggcatggaattcatctctccaagaagatgtgccccaacacatc
tgaagagattcaacgcatgagcaagattcctatgcatcggcaataggaagcctcatgtat
gccatgctatgtacacgacctgatatagctcttgctgtgagtgtcacaagcagatatcag
tcgaatccaggtgaagaacactggacagctgtgaagaatattcttaagtacttgagaaga
actaaagatttattcttggtttttggaggatcatcagagttaaaggtagaagggtacaca
gattcagacttcatgactgatgtcgatgacaggaagtcaacatctggatatgtgttcttg
tgcaatggtggtacggtgaattggaagagttctaaacaaccgatcattgctgattctact
atggaagctgaatacatcgccgcctctgaagctgctaaggaaggcttctggttcaagaaa
ttcattgcagagttggacgtgatgacatcagatgccataacactctactgcgataataat
ggcGCCATAGCCCTTGCTAAGGAGCCAAGGTCTCATCAGAAGTCTAAGCATATAGAGCGG
CGCTTCCATCTCATACGCGACTATGTTGAGAAGAAATATGTAGAGGTGCAGAGAGTAGAC
TCCGCGGATAACGTGGCAGACCCGTTCACTAAGCAGCTGAGTCAGCAAAAGACTGAAGCC
CACCTTGAGAAGATGGGCCTAAGATATATGACCAATTGGCTTTAGTGCAAGTGGGAGATT
GTTAGATGTATGCCCTAGAAGCCAATTTGGCTGACACATTGTTGATTCTAGGGACATAAT
TTTGTACTTGACTATTTATTATTGAATAAATAAAAGGCATCTTTTTATTCATATTATTTA
TGTGTCTATGAATCGTCCAAGAATTAATAAGATGATGATACATATTCTCAAGAGTTGAGA
ATTTGAGCCATGTATCATTGGTGATTAATTTCTAAATGCTCCTGATCAATGGATCATCAC
GAGGACGGTGATCGATCCGATCAGTGCACAGATCACTTTCCTTCTGGATGGACGAGACTT
GAGTCCACAGTGTAGGGACACTGAAGTGATAGTGCAGGTGCTTGTTAGAGAACAAGGGTA
CTGAGCGTGACCAAGACAAGAAGTCACTTGGATGTCTATCCACTCGTCAGTGACTTGCTT
GATGTTGCAGTAGTGTGACTGGTCCTTTGACCTGCGGTGCTTCGGCTACTCACAGTGAGG
TTATTGTAGTTTGACTGCACACATACATGGTCTCTAGCCATATGGGTCCATGCAGTGTAG
ATTGGCTGCAGTAAGTTCACTGTAGGAGTAGGGTATGCACCTATAAGGAATCTATCGACC
TTGATAGAAGAGGAGTGATCCTATGTGATTTGTTAGACTGAGTTCTAAGACCTTGGCCAG
GGCAGTAATATAAAGTGGAAAAGAGTTTTCCACTATCGAACTCAAGTCGAATAAATCTTG
ACATATGACAGACGATGGGGTTTGACGAGTTGTCCATGACCTCCGTCCTGTAGGGATCCA
CGATAGTAGGACTGTATCACACGTTAACTGCACCTAGAGGTTCATCATTCTATTCTGCTG
GGTAGCCACTACATGCTGCTAGGTGTCACTGGTGGATGGTGGGACTCATAGGGATTATCT
TGATGATCGATAAACCCTAATGAGTTGAGTTGGAATCGTTCCAACCCATTGAAAGAGTTT
TCAATGATATTGTGATAGAGATCATAATATATCTCACTACCAGTCAGAGTAGAACCTATG
GGGTCACACACACTAGAAGTATTGACCGATCCGATGGTTGAAAAGTGATTATGAATCACA
AGTAATCAATTTGATTGATAAGAAGTTGAAGAAGGAACAAAGGGAATTAATTAATTGGAC
TTAAAACAAGAGTCCTACTTCGGGTAGGATTCCTAGAGTCCTAATTGGATTAGGACTGGG
AATCCTAGTTGAGTAGGACTGGGATTCCTACTTGGAATAGGATTCCTAAATCCTAATGAG
ATTAGGAGTTTTGAATTAAAATTGGATTCCTACTTGGAGTAGGATTCCTAGAGTCCTAAT
CGGATTAGGACTTCGAATTCAAATAGAGTCCTAATTGGATTAGGACTAGAATTAAACAAA
TCCTAATTGGATTAGGATTCCTTAAGTCCTAATTAATTATTAATCTAATGAATCAACATG
ACTCTAATTGGATTAGGATTGAAGAGTTCAATTGAGTCATGGTTCATTCAAGTTCTAATT
GGATTAGGACTAGCATGGATTGAACCCAATTGATTCATGATTTGGTTAAAGCCTAATAGG
ATTAGGACTTAGCCATAAGAGGGACACCTAATCCTCCTTAGAGGAGGATTAGGGCATCAC
AAGAAGGAGGGATCACGCCCCTCCTCCTCTCCTTGTGTGCGGCATGAAGAGAGGGGCCGG
CGCCCCCTCTTGGTAACAATTCAAGGGCTCCTAATTTTTAGGAGCCCTTGATGGTTATAA
AAGGAGCTAGGGCCGGCGCCCTAGCTATGCTTGGGTTCTCCCTTAGTGCCGTGGCCTCCT
CCCTCTCTTCTCCCTTGGTTCAGCCGCAAGCAAGGAAGGTGCAATCCAAGGTGTTGGTGG
CCTCCTCCCTACTCCATTGTTGTTCCAACGCAAGGAAGAAAAGGAGGCTttcttcttcct
catcttcatccttcttcttcctcctctCAAGCACAATCAAGAGTTGATTGAAAGAGAGGA
GATCAGCCATCAAAAGAAGTCTTTGCAAGGGAGCTAGCACCTCGGGAAGACAAGAAAGAT
TTGATCGGTCCTCTACTTCATGTGGATACCCGTAGAGGCCGGACGTTTGAACGGCTTCAA
GCGAACCCTCTTCCGAAAACCACGAATTCAGATTTGCGGTGATCATCTACCCGCGCAAGG
TGAAGATCTGATCTTCCAAATGGTTTTAAAAATTTTAATTCTTACCTAACTACGAACGGT
CTAGAAACAGCGTTCATGCGATGAACGTCGATCCCGCTCATGCCGATTCCGCTGCAATCT
GATTTTTGTTTTGAAATATCAGCGGCATGGGCGGGTTCCCAACACTTTTTCGGTAAAAGG
TGATTTGGTCATTTTACCAAGAAGACATGATTCATAGGTTGTCAATGATTCACAATCATT
AACATCAAGGATTCTCTCTTTACTTAACCTGTTCATCCTGTTCTTGTTAATATGACCTAG
CCTATGATGCCAAAGGTAGACATCCGTGACATTATCTATTCTAGGGCGCTTATTGGATTT
ATACATTACATGAACAGGCTGTGACAAAATATAAATGCCATTACTCAGAATTTCATTCAT
TACAACAACACCATTCCAAATGACATTTCAGTAATCCTTTTTTCTTGATATTTCATAACC
ATTTTTGGCCAAAAGGCCTACAGAAATGATATTCAATAGAAAACTTGGACAATAGTGACA
ATCACTAAGGACATTTACATGAGAGCTGAATTCAAGTTTAGGAATTCCTAAAGCTAGAAC
TGGAACTGGTCTTCCATCTCCAACATTCAGGAGCCTTTCTCCTTCTTCAAATCTCTTACT
GACTTGTAGCCCCTGCAACGAATTGCAAATATTAAAAGGACTACCGGTATCCAATACCCA
GGTCGAATTATCACAAATAAAAAAATTGCAAGGTGTTATCATATAAGTACCTTGATTGGC
AACTGATTGCCCACTTTTCTTAGGCCGGTTCGGATCGAGGGATGCAATATAAAGAGGACA
GTTGATGAGAATGCAAAATGTCATATTTTTCTTTCTTAATGTTTAGTCTTTTATACTTAT
TTTGTGCCTAAATGTACTCATTATTCTTATATTTTGATTTAGGATGCAAATGGAAGCGTT
AAGTACAAAACGAAGCTAATTGGATGATTTTGGACAGTTTCGATATTGCTTCGTAATTTA
AGCATAACTTTTTCATCCGAGCTCTGATTGAGATGATTCAAGATGCTGTGGAAAGCCAAG
AAAACGCTCTACAACTTTCATGTTTTGAGTTTTGATAGATACTGACTTTATCAAGGTCAA
AATTGATCTCGAAGTTGCTGCACGTCCTTAGCCTGCAATACGTGGATTTGACTCGGTCAA
TTTTCAGAAGTTTCCAGATTTGATGCACGAAAATCCTAGCTGGAAACACCACTTTCCCAG
TTATATTAGGACTTTATTTTATTTTTCGTAATTAGTCAGATTTGAATATTTGTTAGGAGA
TTTTTTTGGAAGGGATAAAGGTGAAAGAAAGGGGGCTGAAAAGGGGGctctttctctttt
ctcttggaggactcctctttctcttttctccttGGAAGTTTGCATCCATGGCTCTGCGTG
GCTAAAGCTTTTATTGGTCTAAGAAAACAGAAGCCTCGGAATCAATAAAACTGTGAGATC
TGAATTTGTTTTCATTGTTAAATTCATGCTTTGATGTCGAATGTCCTTCTGTGCATATTT
TCATGATTATTTTCGTTTAATGACTAGGAGGCCTACTAGTTTATTATTCGTTGCAATCTA
CTGCTAGGTTAGATATCAAATCCGTAATTGTTTGATTCCTCTAATCTGTGAAGCAACTAA
GATCTAATAATTTGCTGCATTAGAAATTTTCAGATCTTAGGAAGAATACTCGGCTAAATC
AAATGCAACCGCTTGTGTTTGTGTTGTTTAGTTTCATCGATCTCTCTAATTCTTAAGGCT
GCTACTAGATTAAACCTTTAGCGCTTGTCTTGGGTTGTTTAGTAGTTAGGGTTAATTAGA
TCGCTTGTTTTTAATTAACTACAACTAAGAAGAGATAGAAAAATATTTCTATCGGTGGAC
ATTCAAAGTGCAAATTGATATCTTTGCATCAATGATCAGTTGTAAAATTCCGATGGTGGA
TGTTGACTTAGACCAAGATTTGTTCTTTTGATTGATTTCAATACTTAAATCTGAATTCTT
CTTTAGTTGTTTTATTATTTTCATTATACTCAAACCCCCCCTCCGTCCTTGTTCAAGTTG
CATAAAACTAGGCTAGATACTCTCCGTGGGAACGATCCTTACTCGCACTACTACATATAT
ATTTTTAGAAGTATAGGTTTTATTTTTGGTTGCCTATGACAGCACACCAACAGTTCTTCT
TCCAATGTCCTTGCTTCTTGCAGAAGAAACACTCCGCCTTGCTCTGATCAGCCTTTTATT
CTTTTTCTGACTAGGCTGAGCATGGTGCACctgttttttttggatttcatttttcttttt
ccctttcttAAAGGGATGACCCTTGGATGAACCTCCCACTAAGTTCACCATCTTCTTAAG
AAGTTGGTGATCATTCTCAAACGTCTGTAGTAACTCCAACAATTGGTGATAATTCACTAC
AGGTTTCGTCATACGAAAATGAATGAGAAAAGGACGGTATGATCCAGGCAATGAGTTTAG
TATGGCATCCTTCCCCAATTGATCATGAAGGAAAAAGCCAAGAGAGCTTAGACGCTCGAT
CAACTCAATTATGTACAGTACATGATTAGTTACCGAGATTCCATCTTTCATTCGGGCGCT
AAAGATGGCACAACTAGTTTTGTGCCTCTCAACGTCGCCAGGAACGCCGAATGATTCATT
CAACACTTGAATAATATCTTCCGGTTGCGTATTCTCAAAATACCTACTAAACTCATCACT
CATTGCTGCCAACATGATGCATCAAAAGTGATCCGGTCACTGAGCCACTTCTGATAAGTG
TCTCTAGCCGATCTTGATGCATTAGCAGCGGGCTGCTCAGGTGCTTGATCCGTTATCATA
TAAAGGATCCTCTCATGCTCTAGCACTATTTTCAGTTTTCTATGCCAATTATTGAAATTT
GGACCAATCAACTTGTCATTGTCCAACAATGAGCGAAGTGACAAATTAGTGGCCATTTCT
GCATAAAAAGAAAATTTGGCTATTAGTATATGAATTGATTAAACTCAATAGACTTGGACT
TTAGTCTAAAGGTACTCCCACTATTTTATACAAATTGGTAGCCTCTACCTCTAATTCGAA
AAATTACTCCTAATTCTTTAGTGGGCACTAGAACCCAATAGATCGCATATAGGTCCGAGT
GTGGCTCGGCCAACCCATATGCATCTATTGGTAGGTTCTTAACCAATTGCTTCACCAAGC
AATTTCTAGTGATTATTTTGCCCTAGATTTTTCGGCAGGCGTGTGGCGCCTCCACCGAAT
ACCCTAGTCAGGTCCAACCATTAAATGATAGGGTTAAGTCTAATCAACTAATAGACGACC
AAGCCCGACTGTGGCTCGGTTCACCTGGCCACCTATTGAAGGTACACTTAACTCATCATA
TATCCAATGACAATTCCAATGCTTGATAAGTACCAGGCGTGTGGCGCCTCCAATAATTAT
CAAAACATTGGACCCATTATCACCCAACTTAATGGGAGGCTATGACTTAGTTATCCCCAT
AACCATTTCATTTTAAGGACCTAATAATTTTAGAGAATTTCATAATTAGGATAGATGAGA
AGATCCGGTTAGTCTAATTTCTCCCACGGACTTCACCAAATCAGATTAGACTCAAACCGG
TTAAGGAGACACTTAAATCAGTCATACTGATTTTTCTTAAGGCATGGGCTAACTCGAATC
ATTAAGTTGTCCAATCAAAATGTGATTGACTATATCGGCCAGGTAAGTGAGATCGGTGGA
AGGGATATGTCATTAACTCGACAAAGACGAATCAGTGCGAGTAGCTCCCAATTAAAAACC
ACCGGTCGAGTCTGCCAAACTTACCTTAGACACCGACTGGTTAATCAATTTTGATTTGAT
TACTCAAATGACTCGGGCTACACCACTGAGCCTAAATCAAGTTCCATCTTAGTCTAATCA
AAGATATGGACTTGATCCATCTACAACTATTGTAAATTGACCTAGAATTTTCTTGACCAA
ATCTAGTTACTACTTAATTAGATTTGATCAATTAATTCTATTAGTCCATGTATGATTCTA
ACCTTAGGTCTAACCCAATTCTAAGAACTTGATTCAAGCTAACCCATATGCCCAAAGAAT
TATGCAATGTCAATTAATTGAGTTATAATTCTATTTCATAACACTTAATTCTTAATTAAG
TTTAGACTTATGAAAGTTTTGATCATTGCATATTTCTTTTTAATTACATATTAATTTCAA
TCTTTCAGTTCTTAAAATACATTTTCAGATCTGAGTTTTTGTAATTAATAACATGTAATC
AGATTTAATTCATGTTTAAGTCATTATGTTTTATGTTcatgcattacatatacataacaa
catgaattaatacaaacaacatacataTTATGTATTTATTTTTTCACTTTTATTTTTAGA
TCTGATTTGTTCATTAAAATCAGAGATCATATGAATCATAAACTTTATTTAGATCTCATC
TAAATAATATTATAATTTCAGATTTATTCATGTTACTAATCCTAACACAAACATGCATCA
TATGCATCCAAAATTTCAGATCTACTTAATCATGCATAATCAGCAATTAAATCAATAATA
AAAAAGCACTTTAGATCTAATCTAAACATGTTAATGATTTCATATTTAATTACAAGAATT
AAAACATAAAAGTTTAAACATAAACCTGGCTCTGATACCACTGAAAGTGCATCCTGGGTT
TTTCGGTGTTTAGCATGCTGAATTTTTTTTTAAAAAAAAATCATGGCTGAACCTGATCGG
GTTGTCTACATACCTCTTCATAAGGGGGATCAAGCCACACGTAGTTCTTTTTAAGTTTCA
AAAATACAGCGGAAAAATGAATCAAACAATTTAATTCATGCATGCTTACAAGATCAAATC
TAGAAATCAGCACATTAAGAACACATAGGATTATGCCGGAATCGTTTAAACAATTATGCT
AAAACTTTTATGCATGATTAACTATCAGATCTGAAACTTAGGAACTCTATTCTAATTAAT
CTTCGAATATCCATCGAATGGATTTTGGAGATATCTCCGTGAGGAGCCCCAAAAGAGGGT
AAAATCTCGGAGAATCGGATCTAGACCTTGACACCATAATAAATGATTAATGCTAGATTA
ATACCTTTTATGATGGATGAAGTTGTGGATCTGATCCTTGACTTCGCAGCCACGCACAAG
AATGGCCTCTACGAGAAGTACATGCGAAGCCCTGAAGGTTTTTTTTACGCAATAGTGCTA
GCAGCTGCAGAACACTTGAAAGCTGAAATTTGCTCGCCGGGATTCAATCAACTCTTGATC
AATCGTCTTGAAGCAGATGGAGATGAGGTTTGTAAGAAAAGTAGAGGACTCAGATCTGAT
CTTGAATCTTCTAGATATTCACCCTGAAAACCCTATCTAAAATGGAGAAGAAGAGGAGGA
GGCATGTGAGGAAGAAGGCTGCAATGGATGTATTTTCGGTGCCCATGTTTGACCCCTTTT
AATGGCCTCCGAATTTTCATTCAAAATTCAAAATTTATTTTCAGAAAATCTCCTTTAGTT
GGCGCATGCAAAGAAATAGGAACAACCCAAATCAGATCTCAACCAAATCTGATTTAAATT
CAAATTTTAAACACATGTGCAAGAGGGGAGGAATTTGAAATCCATGCAGCAGAATTTTCC
TTCCTCTTGTTGCATATATTTTATTTAAAATTTGAATTTAAATGATTCAAAGGTTCACAC
ACCAGCTAGAAAAGTTATTTGATGTATGAAATCATTTAATATATTGCTTAATATTTGAAT
TCAAATTCAAACAACAAACAATATCGCCATGTGTCAAGCAATGGGCTAGTTGCATCGGAG
GATTGGACCTCTTTATTAAAATAAGATGTTGTGGGGTAAAGATTGGGTTGGGATCCAATA
ACTGTTAGGTGAGGACCTAATCATAGCTTTATTTTCATGGGATATATGATGGGTCTGACT
TAACCATGGAACGGGTCCAATAACTGTTAGGTGAGGTCCTTATGACTTGGAGACCAGGTT
AGCTCAATATGTTTACGAAGCATTGTACAAGAGTTGTACACTCATCGTCTATGTGTCTCC
AATAACTATTAGGTGAGGTGACATGTAGATTGGTGGGAACGCAGCATCCCACTCGAAATT
CTAAGTCGCAGGTTTCCGTATCTTTACTAGGGGAGTGTGAGAGATCCGAGAAATAGTGGG
AGGATTTGATTCAATTTTGTTTTAAAAGTTCCTAAAATAAATTAATGTCAAATACAAATT
TTTAATTAGAATCTTTACTCTCTGCAGATGTCAATGGCTTCCAACCCGATAGTTCAAATT
CTAGATAACAATAGGTTGACTGGACCAAACTATAAAGATTGGCTCTGCAACTTGAAGATT
GTCTTGAGTTGCGAAAAGATAGCTTATGTTCTTGACCATGAACTCCCGTTGTTACCAACC
CATGCAACCAATGAGCAGCGTGAGACACATGCAAAATGGTTGGATAACTACAATAAGGTT
AGGTGCTACATTTTGGCATCCATGTCCAATGAATTGCAATACCAGCATGAGAGCATGAAG
ACTGCTAAGGACATACTTGATCACCTACAAGAGTTGTATGGTGAACAGAGTCGCGCAACG
AGGTTTAAAGTGTCCAAGCGGCTCTTCAAAGCCAAGATGTGCGATGGGCAATCCGTCCAT
GAATATGGTTTGACCATGATCAAGGATCTTGAGGAGCTTGAGAAGCTTGGCATGACCATG
TATAAGGATTTGCAAATGGATTTGATCCTACAATCGTTGCCATCTTCATATGGGCAGTTT
ATTGTAAACTACCATATAAATAATATTGAATGCGCCAAGCTTGAATTGTTGAATATGTTG
GTGACAACTGAGGGAGCTTTGAAAGGTTTAAGGGGCACAGTTCTCGCTGCTGAGTTAGCT
TCTACTTTCAAGAGAAAGTCTACTGAGAAGAAAAAGCCTAAGAAGAAGCAGAAGACCGAG
AAAAAGCCGAAGAAGGAAGTTCCTAAGAAGAAGGCCGAACCGAAAGGAAAATATTTCCAT
TGCAATAAAGATGGCCATTGGAAGAGGAACTGTCCTATGTACATGGAAAACATAAAGAGT
AAGAAGGGTGACACGCCTTCTGAAGGTATGTGTAATATGCTCATTATTGAAACTAATCTA
ACGGTTTCTTCTATTTCCAGTTGGGTTATAGACTCTGGTTCTAGTGTTTACTTGTGCACT
ACCATGTAGGGTCTAAAGGAAAGTAGAAGTCTTACAGAACGTGCGGTAACCCTACGGGTT
GGCAATGGAGCAAGAGTTGCTGCTGTTGCTGTGGGCACATTTCCTTTGCATTTACCATCA
GGATTTAGTTTGATACTTAAAGATTGTTATTTTGTACCTAGTGCTAGCAAAAATCTGATT
TCTATATCTTGTCTAGCATAGGAACATTATGAATTTAATTTCAATAAAGACTACGTTTTC
ATTTATTTGCGAAATAAATGAAAGTGCATCCTAGGTTCTTCGGTGTTTAGCATGCTGTTT
TTTTTTTTTTGAAAAACCATGGCTGAACCTGATCGAGTTGCCTACGTACTTCTTTATAAG
GGGGATCAAGCCACACGTAGTTCTTTTTAAGTTTCAAAAACGCAGCGGAAAAATAAATCA
AACAATTTAATTCATGCATGCTTACAAGATCAAATCTAGAAATCAGCACATTAAGAACAC
ATAGGATTATGCCGGAATCTTTTAAACAATTGTGCTAAAACTTTTATGCATGATTAACTA
TCAGATCTGAAACTTAAGAACTCTATTCCAATTAATCTCCGAATATCCATCGAATGGATT
CTGGAGATATCTCTGTGAGGAGCCCCAAAAGAGGGTAAAACCTTGGAAAATCGGACCTAA
ACTTTGACACCATAATAAATAATTAATGCTAGATTAATACCTTTTATGATAGATGAAGTT
GTGGATCTGATCCTTGACTTTGCAGCCACGCACATGAATGGCCTCTACGAGAAGTACACG
CAAGCCCTGAAGGATCTTCTTCCGCAATAGTGCTAGCAGCTGTAGAACACTTGAAAGCTG
AAATCTGCTCGCCGGGATTCAATCAACTCTTGATCAATCGTCTTGAAGCAGATGGAGATG
AGGTTTGTAAAGAAAGTAGAAGACTCAGATCTGATCTTGAATCTTCTAGATATTCACCCT
GAAAACCCTATCTAAAATGGAGAAGAAGAGGAGGAGGAGGCGTGTGAGGAAGAAGGCTGC
AATGGATGTGTTTTCGGTGCCCATGTTTGACCCCTTTTAATGGCCTCCGAATTTTCATTC
AAAATTCGAAATTTATTTTCAAAAAATCTCCTTTAGTTGGCGCATGCAAAGAAATAGGAA
CAACCCAAATTAGATCTCAACCAAATCTGATTTAAATTCAAATTTTAAACACATGTGCAA
GAGGTGAGGAATTTGAAATCCATGCAGCAGAATTTTTCTTCCTCTTGTTGCATATATTTC
ATTTAAAATTTGAATTTAAATGATTCAAAGGTTCACACGCTAGCTAGGAAAGTTATTTTA
TGTAGTAAATCATTTAATATATTGCTTAATGTTTGAATTCAAATTCAAACAACAAACAAT
ATCGCCATGTGTCAAGCAATGGGTCCATGCGCCATGCAATAATTTTGGTTTATTTAAAAT
TCATGAAATCCAATTCTATGTCACCATTAATTGCCACATCATCTGAGCCTAATCCTCTTG
GGTTGCACCTAATCAAATTTGGTCAAACCCGGATTAAAACAAAGCAATTTGGTTGAACCC
AATCTAATTAGGTCAGACCCTGATTGAGCTCAAATTGAATCCAATTCAATTTTTGGCTCA
TCCAAACTCAAACAAATTGAATTAATTACTATATGTTGGACCTAATCCAATTAGGTCAAT
CCCCAATTAAGAATAAATTAATTTAAAATTAATTTGATCAGCTTAAGTCCTTTTGGATCT
GACCTAATCCAATCAGGTCAAAACCCTGATTGAGCCCAAAGTTGAATCCAATTCAATTTG
GCTCATCCTTAGCACAATTACTCAATCAAATTGAGTTTATTAGTAATTTAATTACTAATT
AATCCTCCAATAATTACTTTAATTATTTTATAAGATAATTTGTCAATCAAATTGACCAAA
TTATCCCTGAATGATTCTTAATCATTCATCAGCCTTCTTGATCAATCAGGAATCTTCTAT
GCGTGTGACCTCATAGGTTCGAACCTAGGCCGGTAGTATAGGAACGACTTTCTACACTAA
TCGACGTGACCATGTAGCAATGGTACCCGACGTCCGGATAGGCTGAATATATGCGAAGCA
AATATTCTAGAATCCTGGACTATGGTTACTGTATAATTCAATCTCTTTGACTCCTAATGT
CAGGATGACTTAGAGCTCACTCTCAACCCTATAATTAGTATATCCATTATGTGATTAACT
TTAGATATCCCGTGACTCCTCACTGGGATTACCCTGGccaagattttgctaaattaatta
caagacattatctcctgttttcaggaggggtcaattccatcttgacttacaactgactac
gcaagtacttgactgcacccagtgaccttccgtcactgaattagaaatttaggtagtccg
gtaccaaagtacagtgagttgcttgctagtcacagcttgcggtctcaggtcaaagggcca
aacttatacccatatccactcagaacatctctcgacagtagagcgttccggaattggtca
cgttcagtgaaatgtactcctacacttcacctatgtggcataccagtgtctccacactcc
ttagttaagaggacaaccaacgtatatgCCACACAACGACCTAATCTCGATAATGCTGTC
GTCCTAGGACTCAATGATAAATCCTCCTTTATCATAACATAAGTCCTAAGGACTTCATCA
TGCAAGAGTTCATTTGAAGATGAAATGATGAATAATGCCAAATAACACtttattaattta
tcaatttatttaCAAAATTCAATCATCAATATGCTGACGATTGACATTTAGGATACAAAT
CTCAACAACTCCCACTTAGCCTAATGCCAATCGACACAGTATCTAATACCCGTCTTCGAC
TTGTGTTCGTCGAACTCTTTGATGCCGAGGACTTTGGTAAATGGGTTGACCAGATTTTTT
TTTTGTCAATCTTCTAAAGATCAATATCACCTCGATTGACGATCTCTCGAACCAGGTGGT
AGCGACGTAGAATATGCTTGGTCCGCTGATGTGCTTTGGGTTCTCTTGCTTGAGCTATGG
CCCTAGTATTGTCACAAAATACAGGCACTGGACCATCAACGAAGGGTGTCACTCCAAGCT
CGGTGatgaacttccgcaaccatacagcttctttggcggcatcagatgctgcgatttatt
ctgcttcacatgtagaatctgccactgtatgctgcttggaactctttcagcagatggccc
cacccttaagagtgaagatatatcccgacacgctcttgctatcatcttgatctgactgaa
aacttgaatcggtatatccctcaagttttaagtcagaatcaccgtagacaagccactggt
ctttagtatatctcaaatacttaaggatggtttttacaaccttccaatagttgctacctg
gatcagactggtatctgcttactactcctagcgagtatgccacgtctggtctagtacatg
tcatagcatacattatagatcccactgccgaagcatatggaattctatccatactctctc
tttcttgaggggttatcggacaatcccttttagagaggttaattccatggctcatcggaa
gatagcctttcttggaattaatcatactgaaccttttcagtataatatcaatgtatgtgg
attgggataatccaagcaatcttctagatctatctctatagatcttcattcctaggatgt
aagatgcttctcccaaatccttcatggcaaattgagatgatagccaaacctttattcctt
gtaatgcaggaatgtcattctcgattaaaagaatgtcatccacatacaaaataagaaata
taataactgaaccatttgcccatttataaatccaaggtttctcttcattcttaatgaagc
cataaattgtgattaacatattaaaacgtatattccaactccataaagcttgttttaatc
cataaatggatttttgaagcttgcacactttagactcatctgcagatgtaaaaccttcag
gttgtatcatatatacttcctcttctaaatctccatttagaaatgcggtctttacatcca
tttgccagatttcatagtctaaatgtgctgctatcgtaagtacaatccgaatggacttga
gcattgccatagaagaaaacgtctcgccatagtcaataccataacgttgacgatatcctt
tggcaaccagacgggctttataggtctctacctttccgtctgtgccccattttcttttga
atatccatttacaccctatgggtttaatcccttcgggtgggtcaactaatgtccatacat
cattgaccttcatggattccatttcggattgcatggctccaagccatTTATTAGAGTCAT
ACCTCTGCATTGCATCCATATATGTGATCGGATCCTCATCATTTTCATCAAGTTCGATAG
GATCCCCGTCCCGGACCAAGAAACCGTAGTATCTGTCCGGCTGACGTGGTACTCGATCCG
ATCACCTTAATGGTGCATCTAATATAGGTTCTGGATCTGATCTAATCAAATCCGACTTAA
CTGGTTCAGTAGATGGTGTCGGGTCTTCTACATGTTGAACTTCTCTAAGCTCAACATTAG
AGCATTTTGTTCCTTCACTAAGAAATTCCTTCTCCAAGAAAATTGCTCTATTGCTTACGA
ACAACTTTTGTTCTTCAGCAAAGTAGAAGTAATATCCTTTAGTTTCTTTAGGGTAACCAA
CAAAGAAACATTTGTCAGACTTGGGTTCAAGTTTGTCTGTCTTCAAACGtttgacgtacg
ccggacacccccaaaccctaaggtgagagagcatcggtttacgtccagtccacatctcat
gtggtgttttatttacagacttacttggaaccttatttagaatatagcaggctgactcaa
gtgcatatccccaaaaggatataggcagacttgcaaaccccatcatggattgaaccatgt
ctaacagagttcgatttctcctttctgatacaccgttatactgtggtgtaccaggaggag
cccattgggagagaatcccattctctcctaaatatgtcaaaaactcactggagaggtatt
cacctcctcgatctgatcgaagaattttaatactctttccagtttgtttttctgcttcat
tacgatataatttgaacatttcaaatgatttagatttgtctcatttaatagacataacca
tacctagaaaggtcgtctgtaaacgtaatgaaatatGAATACCCACCTCTAGCATCTGTG
CTCATTGGCCCACATACATCAGAATGTACATGGGTCAATAAATCACTGGCTCGTTCACCT
TTTTCGGTAAAAGGTGATTTGGTCATTTTACCAAGAAGATATGATTCACAGGTTGTCAAT
GATTCACAATCATTAACATCAAAGATTCCCTCTTTAGGATACAAATCCCAACAATAAACT
ATTTAGACATGGTTTTATGATTGACGATATTTATCACTTACATATGGATGTATCTGTAAA
CGTATCTGAGCATACAGTGAGTACCATAGGATCTAAAAGATCTAGAGATAAGATAAATCA
AAAGTATTTATGGCACCTCAGACTTGGTCATATAGGAGAAGACAGAATTAACAAATTGGA
GAAACATGGGCTTTTGAGTTCATTGACTTCTGAGTCATATCCGATTTGTGAATCCCGCCT
TCAAGAAAAAATGGCCAAATTATCCTTTGTAGGACATGGGGAGAGGTCCACTGAAATACT
TGCCCTAGTACACACTGATGTGTGTGGCCCATTCGATGTGCAGGCTAGGGGTCAATTTTT
Ctactttattacttttaccgatgatttctcacggtatggttatgtctatcttatgagaca
taaatttgaagaatttgaaaggttcaaagaattcaaatttgaagtagaaaaacagatagg
gaaactcattaaggttcttcgatctgatcgaggaggagaataccttagtggagagtttcg
cgattatctaaaacaaaatggtataattttacaatggatatctcctggaacaccttaact
caatggagtgtcagaaaggaggaataggaccctattggatatggtcaggtccatgatgag
ctttactaatttatccttattcctttggggagatgtcctacttttagcaatatacatatt
gaatagaattccctctaaatctattcctaccacaccgtatgagatatgacatggtaagaa
gccaagtcttGGTTATCTTagaaaggagaaatcggattctattagatatggtcaggtcca
tgatgagcttcactgacttacccttattcttatggggagatgccttacttacagctatct
acatattgaatagagttccctctaagcccgttcctaccacaccgtatgagatatggcatg
gtaagaaaccaagtcttggttatctcaatatttggaaatgtccggaccaagtcaagcgac
aacaggtagacaagttagagactaggacaattggtgctcgttttgttggatatcctaaag
agtcGTTAGGATATAATTTTTACATCCCAGAGGATCACAAAATATTTGTGAGCCGACATG
CCATCTTCTTGGAAAAACAGTTTATCCTTGATAGAGGCAGTGGGAGAAAAATTGAGCTCG
AAAAGAAAGTCTGAGCAACGAGCAATTGAGCCTAGTGAACCTATTCACATTAAGCCAATA
CATGAAGAACCTCGTCTACTTTGTAGATCCAGTAGGATCTTCCATCCTTCTAAAAGATAC
TTAGGTATAATTACAGAGGAAATAGAGTGTTTCCCAAGGAGACAACCCAAGAGGGGGGAT
GAATTGGATTTTAATTAATTATTGACCAATTAAAAATAAGGTGAGTGATTAACTAAATAT
GTTGCAAGTGAATTAGTTAGATCACTAGATGCAATGAGTGAAGAGAGGGAAAGAGATAAG
GTGCAATACAAACACAGAAATATTTATAGTGGTTCGGAGCCAACTCTTGCTCCTACGTCC
ACTTCCAAGCCGCACTTAGGAGTTCACTATAATTCCTAGGATTACAGCCGGTTGTTTTAC
AAGCTCACAACCCAACTTGTTGTTTTCATAAGGTCACAACGAACTCGGTCGGTTTTGACA
AGCTCACCGATTAGAACCACTCGATTGTTTTTTCCGGTTCACAATCAAATCTAGTTGGTT
TTTTCGGGTTCACCAACCACAACCTTACACTATTGGTTTTATCCTTGGCTCACCAACAAA
CCTTACAATCCTTGATTCAATCCCCTGATTGAATCAAGTAGGAAAAAAAAGAGTTTAAAA
GTTCACAAAGAAAGCTTCTAAAAAGCAAGTGTGAGACAATATAAATAAAATTGAGTTAGA
AGCCCTCAAATAGATTTTAGATGAGGAAGTGGGGGCTTCTCGATTTTTGAGTCTCCTCTT
GAATGTGCCGAAGGATGGAGGACAGTAGTAAAGCCTTGAATGCGAAGGAAGCACTTTTTG
GTTTGAGTTAAATGCATTTCTTTCTTCTTTTTCTTGGATTCACTCTATGGAAGCTCTTGG
TGGTTGAAATGCTTTAATGCTCAAATGGAATAGCTCTCTTGTTGTCTACTACTATTCACT
CTAGCTATTTAAGTGATTTTTTTTGAAAAATAGCCGTTAGAGAGTGATTTGGAGCCGTTC
TGACCCGTCAGCACATCCTGACAATGTATCCGTTGAGATCGGAGTCGACTCGTGTGATCT
GGAGTCAACTCGGCAGTTATTGAAATTGATGAGGATGATAGTGTTATTTTGATGATTAAC
AAGTAATTATCTAGAGTATGTTATAAGTTAAATTGATACTTCATTTATAAGTTCATTACT
CTCAGTATATTTGTGTGATTGATAATAGATACATGCTTTGTTCATTTGAATGAATCTAAC
CTTGAGAATGCAGCAAAGTGTGGATTGAGTCGACCCAAAGATTGTTTGAGTCGACCCCGG
CACATCAAGAAATCATTTGGCACACTCCTGCAAAAATGGCACAGATGAACAGTTGGTTGG
GTCGACCCAAGGTAAGCATGAGTCGACCCAAACTTCAAGAACCTCAAACCATGAAGGAAA
TATGTTCTCTGGATTTACTGAGAGGGTCGACCCAAACAGTGGTTGAGTCGACCCAAGCTT
GAGTCGACCCAAACTCTGAGAGGGTCGACCCAAAGGCAAGACAGAAAGACAGACAGAAAA
TAGTTCTCTGAAATTACTGAGAGGGTCGACCCAAGAAGAAGTTGAGTCGACCCAAGTGAA
CTTTGAGTCGACCCAAAGAAAGGATGGGTCGACCCAAGTGAAGGAAGGCTGAAATCAAAA
TTTCTGTGTTCTCTGAGAGGGTCGACCCAAGGAATGTTTGAGTCGACCCAAGGCAAAGTT
GGGTCGACCCAAGGACAGGTTGAGCCGACCCAAACACGGGCTGAACAGTAACGGCTAGTT
CTGCAGATGTACTTTTTGTCCTTCCCAAGGTCAGTAACGGCTAGTTTTTGAATTCTAACC
ATTGGGGCTTGACCAAAGAAGGTGGGAAGCTATTTAAAGGGGCACTATTCATCAGAGAGA
ATAACTTTTGAAAGGAATATCAAAGAGTACTCAAGAACACAAAAGTGCCCTAATCTTCTT
CATCAAGAGCTTCATTCAAGAATCAAAGAAAGGGATTGAGCAGATTCAAAGAGGCATCAA
GAGCTCCATCCCCCCTTGAAGAGTGAAGCATCCTTGACAAAGAAGAGCAAAGCCACTTCA
AAGCGATAAATACTTTCTAACTCTTCTTTGTAGTTTATATTGTTTCATATGCTCATTTAG
GAGTTTGAATCTTTTCTTTTTGTTTGTCAAACACTTTGTAAAGGTTCGTTGGTTAGCCCG
CAAAACCAACAAAGGTTTTTGGTGAACCCGGAAAACCAAAGTGTAAAGGTTCGTTGGTGA
GCCCGCAAAACCAACAAAGGTTTTTGGTGAACCCGGAAAACCAAAGTGTATAGGTTCGTT
GGTGAGCCCGCAAAACCAACAAAGGTTTTTGGATTGTGAGCCCGGAAAACAATCCAACTG
TAATCCGTGGGATTATAGTGAATTCCCAAGGGGACGCTTGGGGAGTGGACGTAGGTGCTA
AGGAGAGCACCGAACCACTATATATTGttgtgtttgtgttgtgcttgtgcttacgtttat
tcttgCATCATCTTCTATCTTTGCACTAGTTTAAATCATTCAAATAGTTTAAAGAAGCAT
CCACCGCACTTAATTAAGAAAACGTTTAAAGCACCAAAATTTAGAAGAAACCAATTCACA
CCCCCCCCTCCCGGCTTGTCACATTGGGCAACAATTGACTCGTGGTTTACTGGAGATGAC
TCGCCCGCTTTTTCAGATTTGAATTAAAGTGCATGCCTCGTTCTGGGGTCGACTCGGACT
AAACTGGAGTCGACTCGCCAACAGCTGGAGACGACTCGGGCACTTGGGGGTCGGCTCGTT
CTCAGGGTTCTAGAAACTCAATTTTTTGTTTTTCTTCCTCAAGTCGACTCAGGTTTACTT
AGAGTCGACTCGGCTGACTTGAGAGGCGACTTGAGATCTTCGAGAGACGTCTCATTCTTA
GAGACCGAAAAATTGATTCTCTGTCTTTTGAGCTGTTCTGCCTCGGAGTCGACTCGGGCC
TTATTGGAGTCGACTCGGCTAACTTGAGGGTCGACTCTGAAACACTTGGAGTCGACTCGT
TCACAGGGTCTCGGAAACTTAGTCTCTGCCTTTCAGACTATTTTTCTCTGGGAGTCGACT
CGGACAAACTTGGAGTCGACTTGCCAAGCGTCAGAGTCGACTCGCAACCTTCTAGAGTCG
ACTCGATAATAGGATCTAAAATCCATCGTTCTGTCTTTCTGTCTATTATCCTTTGGAGTC
GACTCAAGACTATCTGGAGTCGACTCGCCAAGCATCGGAGTTGACTCGAAGCCTTTTGGA
GTCGACTCGCTAATAGGGTCTAAAATTCATCGTTCTGTCTTTCTATCTGTTCTCAATCGG
AGTCGACTCGGAGGGTTCTAGAGTCGACTCGAGCTTGTGCCAGAAACTTTAAATATCCCG
GAGTCGACTCGCAAAGTTCCGGAGTCGACTCGTGATGCAGACTTTGGTTCAAATTGAGTC
CAATACTTAGCCAAAATACTTTGAACGAAAGCTCGAGGCACTTAAACAGAAATTCATAAA
GATTTGCCTGAAACACTAGATTGAATTCATTAGAACAACATAAGACATACTCAAATGCTT
TGAGCTCATCAAAATCAATTAGGAATTTACTCAAACACTCCACAATCTTCCCCTTTTTTG
ATGATGACAAAATATTGAGTAAAAAAGTGAATTACTCATTCAAGAAATGATTCAAGGTAA
AGTTTTGAAATGAATTCAAATATCTAGTTATTTAGTGTATCCAAAATTAAAGGGTATGAG
TCAGTAAATTCTGAAAATTAAAGCTCCCTCTTTCATTTGGAATTATATAAGCCTTCAAAT
CATACAATCAATTGTTTGGCTTACATATCTTTAATGAATTTGCTTTCTTAGAATTTCAGA
TTCTCCCCCTCAACATGTGCATTCACATTTTGCTTAAAGATTTTCTTGTTTAGTGATTCC
CTTTATTTACAATATATCATATGTTCTCCCCCTTTTTGTCATCATAGCAAAAAGGTGAAG
TATCAAAGAGTCAATACATACAAGATGAGACAAAAAGATATGCTTTTCATTCAGTGTAAG
CTTGAATACATAAAAGATGTTCAGAAAGTATATAGTGCTCAAAACACATAAACACATCAA
ATACACAAATTCTTAGATAAAGATAAGACTTTTCAATTCATTGTAAGTATTACAAAATTG
AGTACAATGATTGAAAGTCCAAAGGACTTCATATGATTTTCAATAAAAGACAAGTCTAGG
GAGGTGGACGTCTAGAGGAAGATGAAGCTCCTATATTTCTGCGCTGACACTCCAGAAGCA
GACGAACTCCCTCAGAGACATTCCCCAGTTGCGCAATAATTTCTGAAGTAGTGCTAGCTT
GGGTTTGGGTCAGTTGGGTTACGCTGTCGATGATTGTATCAAGTTTATCTATGACAACAT
TTGCTACCCTTTCAGCTTCTTGATTTAGGCTCAGCAGCTCTGATCTGACTGAATCTCGCA
TCTGCTTTGTAGCTTCTTGAATGTCTAAGAATCTCATGTAATGACCCTGAATAAGACATC
TCAGACTAGATAACTCCCCCTTCACTTTAGCAATCATCATAGAAACAGCTGCAGTGGAGG
GGGTCAGATCAGTAGAGGGTGTGCTTGTAGTACTCCTTAGTTCTCTCAAAATGTCATCCC
TCAATGTTCTGAGCTGCACACTACTAATCCTAACCTCAAGAGGCTGCTGTGGTGGCATAG
TGGATGATGGACCAGCAGTGGATGAAGGACCAGCAGTGGATGGGAAGGTAGAGGGATTTG
CGGAGGTATCCGGTTCAGGTTCAGAAGTGGGAGAGTGAGGAGCAGTGGGGTCAGATGGTA
TGGTCGAAGAGGTTTTTCTAACCCAAGTACCCTCAACCTTGTGGAATCCTAGTCGGTGGA
GAGTCCCCTCGTTCATATAGTCCGTGTAACGGAGTGAACGAGAGGGTTCCTCCTCAGGGA
TAGGAACCTCTAACTCCCTAAATATCAAGGTGAAGAGCATACCATAAGGAAGACTCAGTT
TAGATTTTTCTAAAGGTTCACAAATATAACTGTAGATGAGTCTAGGAAAGTTGAGAGGGA
CGTCATGTAGGATGTTGAACATGATAGCTAGGTCTCTCTCAGAAATAAAGTTAAACCTAC
CTGTTTTAGGGAGGAGAGTGCGAGAAATTATACTAAGTAGGAGGCGCATCTCAGCGGAGA
GCTGATTTGCAAAAACCTCCTCAATGGGGGACTGGGGTGCTCTCCCTAGAATAGCCGCAA
GGGCCTCAGACCTATCAGTAGGGTGAGTGGGAGCTATACCCCCACGGGAGAGGTGGAGGA
CTCGGGCAATGAGGTCCTCGGAGATACAGACAGGGACGTTGGCTACCCTCCCTTGAAGAT
CGCTGCCACCCCGTGTGACGGTGCCATAGAATTTTCGAACTAACCTAGGGTATGATGGAA
GATCAAGGGAACAAAAGAATTCTAGACCTTGAGCCCTAAGGTAAACCCTTCTTGGGAGAG
AAAATCAAAATCGACTTTCCTCCCGGTAGAGACAACCTTCTTGGCGCACGAACACGAGGG
AACCGATCGAGGCGGAGAGGGAACTGGAGGAGGTGACTTCACGGGTTCATTCTGCGCCTT
GGATCGTCTCTCGGCGCTGCTCGCAACGAGAGGCCTCTTCCGGCGAGAAACAATGGCTTT
CCTAGACATCTTTGACGTACTAGAGGAAGGAGAGATGTGAAATGGAAGGAAAATCGAAGG
AAAAAATGAAGAAAGAGAGCGGAGACGACTCGAGGGTTTTGGAACAGTGGCGGCCGAAAA
GAAAGATTTGGAAAAAATCATTTCGTTTAGGGTTAAAAGACGGATTTTCGACGTCGAGTC
GACTTCTGAAAATTCGCGAGTCGACTCGCCCATGAGTCGACTCTCAGAATCATCCGAGTC
GACTCGAACTCTGGCTCATAACCAAAATCTCAGTTAATACAGTGCCAAAAGAGAAATATG
GTAATCTTTAGAGCTTAAGGAATGATTTGATAATCATAGACGTGGAAAACTATATCAAGC
ATAAATTAATGATCAAAATTAATGAATGAGAGAAAAGAATCAAAGAAATGGATCAATCAC
TCCTAATCCTCTTCTAAGACTATAAAATCGATTTTcactcaagggttttgtgaagatatt
agcaagttgatcatcattacaaataaattcaagcatcacatcaccatttaacacatgatc
tcttatgaagtgatgtcttatcttaatatgtttagtcttgagtaatgaattgcattttta
gttaGATTTATGGCACTTGTATTATCACAGTTTATGAAAATTTTCTCTTCCTTAATGCCA
TAATCTTCAAGTTGTTGCTTGATCCATAAAATTTGAGCACAACAACTTCCGGCAGCAACA
TATTCGGCCTCGGCCGTAGATAATGCAACCGAGTTTTGTTTCTTGCTAAACCATGAGATT
AAGTTTTCTCCTAAGAACTGATATGACCCGCTGGTGCTTTTTTATCAAGTTTACAACCAG
CAAAGTCAGAATCAGTGTATCCTATTTAGTCTATGCTTGATTCTTTAGAGTATCATAACC
CTATATCTTTTGTTCCTATTAAGTACTTAAAAATTCTTTTAACTGCAATTAGGTGTGATT
TCTTAGGATTAGATTGATATCTAGCACACATGTATACACTAAACATGATATCAGGTTTAC
TTACTGTAAGATATAATAATGATCCGATCATACTTCTATACAGCTTTTGATCTACTTACT
TACCTGATTCATCTTTGTCTAGTTTGCATGATAAGCTCATGGGGGTGCCAATTGACTTGT
TTCCATCCATATCAAACTTCTTTAGCATTTTCTTGATGTACTTAGCTTGATTGATGAAAA
TTCCTTCCGTAGATTGTTTGATTCGAAGTCCGAGGAAGTAGTTCAACTCTCCCATCATGC
TTATCTCAATTTCACTCTGCATTAGTTCAGCAAACTCTTCGCAAAGACGATTGTTAGTAG
CACCGAAAATAATATCATCTACATAAATCTGCACTATTAATATATCTTTATTTTTCTTTT
TCAAAAATAAGGTTGTATCAACATTCCCTTTAGAAAATTCATGATCTAATAGAAATTTGC
TAAGTCTTTCATACTatgctctaggggcttgttttagaccataaagtgctttattcaatt
tgtaaacatggttagggtattgatgattttcaaaaccaggaagttgttctacataaacct
ccttattaatatacgcatttaagaaagcactctttgcatctatttgaaataatttgaaat
ctttaaaatatgcaaatgctagtaacagtctaattgcttcgagtctagccacataagcaa
aggtctcatcaaaatctataccttcttcttgattatagctttttgctactagtctagcct
tgttcctaatcacaactccattttcatcaagcttatttttgtgcacccatttagtttcaa
ttgttgagtattcagagggtctttcaactaagttccatactttgtttcttgtaaattgat
ttagttcctcttgcatagcatttatccaatttacatcattttcagcttcttcaatgttTT
TAGGTTCTAAATGTGATACAAATGCAAGATGATTATTTAAGTTTCTTAGAGAGGCTTTAG
TTCTAATAGTTTAAGATGGATCATCTAAGATTAACTCTTTAGGGTGACCGTGAGCATACC
TCCAAACCTTTGTAAGCCCATAATCAGCAATTACCTCTTGGCTTGTTGAAGTCTCTTCAA
TTTGCTTCGGTTCATCCTCTTGTAAGGTCATGTCATCCATCTTTTCCTCAAGTATCCCTG
CATCATCATCAAAAGCTACTCTCTTGCTAGAGAAAGCATCATTAGTCTCATTAAAAACAA
CATGAATAGATTCTTCAATAACAAGAGTTCTTTTGTTGAAGACTCTATATGCCCTACTTG
ATGTAGAATATCCCAAAAAGATACCTTCATCAGATTTGGAATTAAATTTACCTAAGTTAT
CTTTGCCATTATTATGAATGAAACACCTACAACCAAAAACATGAAAGTAGATTACTTTGG
GCTTTCTATCTCTCCAAAGTTCATAAGGTGTTTTCTTTATAATTGATCTCAATAGAACTC
TATTTAGAATATAACATGATGTGTTAATAGCTTCACCCCAAAAATACTTTGGAAGATCAC
TTTCATACAATATGGTCCTAGCCATTTCCTCTAGGGTTTTATTTTTTCTTTCCACCACTC
CATTTTGTTGTAGAGTCCTAGGTGCAGAAAAATTATGAGTTATCTCCTTTTTACTACAAA
ATTCTTCAAATAGATGATTTTCAAATTCTGTGCTATAACTGAAGTATTTTTTGCGTTAGT
TACTTTCTTATGGAATTTCTTAAATACTGAAAATGCTTCATCTTTATGAGCTAAAAACAT
GACCCATGTGTTAGAACCCGCCCATGCCGCAGAAAAATTTTTAAAAATTTAGACGCAGCG
AAAGAGGCATATGCGGGATCAACCGTTCATCGCATGAACGTTGTTCAAAAACCGTTCGTA
GTTAGATAAGGATTAAATACTTTTGAAACATTAGGAAGATCAGATCTTCACCTTTGTGCG
GATAGGTGATCACCGCAACCTGATGATCGTGGTTTTGGAAGAGGGTTCGCTTGAAGCCGC
ACAAGCGTCCGGCCTCTACGGGTATCCACACGAAGTAGAGGACCGATCAAGGTTTCCTTG
TCTCCCTGGGGTGCTAGCTCCCTTGCAGAGACATCTTTGATGGCTGATTTCTTCCCTTTT
AATCAACTCTTGATTATGCTTGGAAAGAGGAAGAAGAAGAAAGGATCTTTGAAGAAGAAC
CAAAGGCTAGACACAGCCTTTTGTTTTCCCTGCGTTGGAAGAAGGAGGGGAAGGGGAGGA
GGCTGCCAAGGCCTTCTTCTTGTTCTTCCTTGCTTGCGGCTGAAGACCAAAGGGAGGAAG
GGGGCCACGAGTTGGAGAGGAATAGGGCTTCAATTAATTCCCTAGGGTGCCGCCCACTTC
TCCTTTTAAAGGCATGAAGGGCTCCTACAAGTTAGGAGCCCTTGACTTATTTCCAAGAGG
GGCGCCGACCCCTCTTTTCTACACTGCAGCCAATCTACACTGCATGGATTTCCATATGGC
TAGAGACCATGTATATGTGCAATCAAATTACAATAACCTCACTGTGAGTAGCCGAAGCAT
CGCAGGTCAAAGGACCAGTCATACTACTGCAACATCAAGCAAGTCACTGACGAGTGGATA
GACATCCAAGTGACTTCTTGTTTTGGTCACGCTTAGTACCCTTGTCTTAACAAGCACCTG
CACTATTACTTCAGTGTCGCCACACTGTGGACTCGAGTCTCGTCCATCCATAAGGAAAGC
AATGTGTGCACTAATCGGATCGATCATCATCCTCGTGATGATCCATTGATCAGGAGCATT
CAGAAATTAATCACTAATGACGCATGGCTCAAATTCTTAACTCTTAAGAATATGCATCAT
CATCTTATTAATTCTTGGACGATTCATAGACACATAAACAATATGAATAAAAAGATGCCT
TTTATTTATTCAATAATAAATAGTCAAGTACAAAATTATGTCCCTAGAATTAATAATGTA
TCAGCCAGATTGGCTTCTAGGGCATACATCTAACACCATGTGTATCTAGAAAAATCATCT
ACTATGACAAGACCATATTTGTTTCCACCAAGGCTTTGTTAGATGTATGCCCTAGAAGCC
AATTTGGCTGACACATTGTTGATTCTAGGGACATAATTTTGTACTTGACTATTTATTATT
GAATAAATAAAAGGCATCTTTTCATTCATATTGTTTATGTGTCTATGAATCGTCCAAGAA
ATTAATAAGATGATGATACATATTCTCAAGAGTTGAGAATTTGAGCCATGTATCATTGGT
GATTAGTTTCTAAATGCTCTTGATCAATGGATCATCACGAGGACGGTGATCGATCCGATC
AGTGCACAGATCACTTTCCTTCTGGATGGACGAGACTTGAGTCCACAGTGTAGGGACACT
GAAATGATAGTGCAGGTGCTTGTTAGAGAACAAGGGTACTGAGCGTGACCAAGACAAGAA
GTCACTTGGATGTCTATCCACTCGTCAGTGACTTGCTTGATGTTGCAGTAGTGTGACTGG
TCCTTTGACCTGCGGTGCTTCGGCTACTCACAGTGAGGTTATTGTAGTTTGACTGCACAC
ATACATGGTCTCTAGCCATATGGGTCCATGCAGTGTAGATTGGCTGCAGTAAGTTTACTG
TAGGAGTAGGGTATGCACCTATATGGAATCTATCGACCTTGATAGATAAGGAGAGATCCT
ATGTGATTTATAAGACTAGTTCGTAAGACCTCGGCCGGGGCAGTATGCACAGTGGAGAAA
GAGTTTTCCACTCTCGAACTTAAGTCGAATAAATTTTGACATATGACAGACGAAGGGGTT
TGACGAGTTATCCATGACCTCCGTCTTGTAGGGATCACGATAGAAGGACTGTAACACATG
ACAACTGCACCTAGAGGTTCATCATTCTATTCTGCTGGGTAGCCACTACATGCTGCTAGG
TGTCACTGGTGGATGGTGGGACTCATAGGGATTATCTTGATGATCGATAAACCCTAATGA
GTAGAGTTGGAATCGTTCCAACCCATTGAAAGGAGTTTTCAATGATACTGAGATGGAGAT
CTCAATATGTCTCATTACCAGTCAGATTAGAACCTATGAGGTCACACACATTAGAGGTTT
GATTATTAGGATTGTCGATTTGTGATTTGGAATCACAATGTCAATTGTCAATAAGATTGA
TGTACAAAATAACCCACTAAGAGTTAGTGAGTTAAATGGAAGAATTAAATAATTATAATT
AGATTATAATTAAGTCTTTTGCTGATTAATTGAGTCAAATTATGTTGGGTCTGACCCAAA
GAAATTTGACTCAAATCCTAGTCAAAAGTTGGCTAGATCGAGTCTTGAAAATCCTGCCAA
ATTCAGCCTTTTTCCTATTATTGGAGCCTCCCTCTTGATGCCTTATTTTGAGGGGTCAAA
ATAGGCAAGAGGGGGCAGCCAAGAGGACAAGGAGGGGCGTGGCCCCCTCTCCTTCTTTGC
TGGGAGCCAACGCCCCTTGATTCTTTCCAAGAATCAAGGGGCCCGCCAATAAAGAAAGGC
ACCAGGAAACCTATTAGGAATAGGTTTCCTGGCGCATAGGGTTTTGAACCCCATAAAAAG
GGAGCCCCACGTCCCATGTTTGAAGAGAAGAACTTCTCCCAGCCGTGGGGCAGCAAGAAG
GAATTTTTGGGATTTTTAAATCAGCAAATAGGGAGAGAAAAGAATAAAAAAAGGTGAAGG
GTTTTCTTCTTCCTTTTGAAGGCTGCACAAGGTGGGATCCTTGTGATTTCTTCTTCCTTC
TTCTTCGACATCCAAGAGAGGCTTTTGCAAGGAGCTAGCACCCCGGTGAAGCCCCATCTC
TGATCTTCAGCAACCTCGTGTGGATACTTGTAGAGGCCGGACGTTTGTGCGGCTACAAGG
AACCAAACCACGATCATCGGTTGCGGTGTTCTTCTACCCGCACAAAGGTGAAGATGAGAT
CTTCATTTGAAATTTTATATTTCTGATTTTCTAGTAGTTTAACAATTCATAATTAATTAT
TAGATCTTAGTTTAGTCCCCATCTTAATTCAAAAGGGTTCTGAATCGTTTTGATTCAGAA
AAATTTTGAAATCTACCCGATCCTGTTCCGGCGTATGCGATGCACCGGGCCCGGCATGCG
GATTCCGCCGCGAACGTCGCGCCGCTGTGGGGCAATCCAACAGTGGTATCAGAGCCATGG
TTTTGGGGATCCAATTAAGATAATAGTTAATTAATTATGAATTAGTTCTGATTTTTTAAT
TATTATGCATGCTGAAAAATTCTGCGTGCTGAAATTTTGTGTTGCTGAAAATTTTCAGCA
TGCTGATTTTGTTAGATCGATCATGCGATTTAGTTTTAAAATTATGATATGATTATGATG
TTTAAAATTAAGGTATTGCATGATCTGGATCTCAGATGGTTGCATAATAAAATTAAAATC
AGATTAGATAAAATCATGCATGAGATGCATGTGGTGATGATCATAGGATTCAAACCCTTT
TGGTATCGAATGTAATGACCTGCGATGTGATCTGTAATGTCATGTAATTTTGTAGATGCT
TGCATGCATCTTATTTTATATTTTGAGAGGCCTGCGTGCCTCCTAAAAGGAGATGTAATT
TATTTTATTTTTATTTTACATCTGGTTGTATTTCTGTGATGTGATGTACATCAACGATCA
AGTTGAAGCAAAGGCATGAGATGAAAGGTGATCTAAGCAGTTGATGGCGATGGGATCAAG
AGTTGATCAAGGATCGAATCAAGGAGGCTTGGAACCAATTCAAGAGTTGAAGACCACTTG
ATCGATTGATGTGCATGTGCTTGTAATACGACCTAATTAGAATCCATGATCATCACCTAG
TTAAAGTTTAGCTTTAATTTGATGCTGCGATTATAACTGCCTGTGATGTACCGTTTGCAT
GTGATGTGAATGAGAGTCGGGTAGATAGGTTTACATGTGATGTAGCAAACCCAATTGAGA
CCTAAATCAAAACCTCCTCAATCAAGTCGAGAGTGAACCGACATGAGCAAGTCATATTAG
ATTAATTGATCTAATTGGTGTCTAGGAAAGCATGAAAGGTGGTTACTTAATTAGGACCTT
ACTCTCTGAGTAAGGGGAGCCTCCCACCTGCTTACCTGGCCAATTGTTCGATTACCTCTT
ATGAAGAGCTCAAGTTGCAAACACTAAGACCTGATTAACCAATATTAAGTCAATAGGTCT
TCCACTGTAGTAGAGCTGCTAAGGTCTTTCTGATGTTGATTTGTCTCGGCTGGACACAGT
GGTCAAGTTGCATCGGGGGGCTGGACCTCTCTATAGACATGAGATGTTGTAGGGTAAAGG
TGGGGTTGGGCACCAATAACTGTTAGGTGAGGACCCAATGACGACTTTATTCCTACGGTT
ATACGGTGGGTCTGACTTAACTAAGAAATGGGACCAATAACTGTTAGGTGAGGTTTTCAT
GGCTTAGAGACCAAGTTACACTGCAACATGCTTGAGAAGCATTGTACAAGAGTTGTACAT
TCATCAATCTATGTGTCACCAATAACTGTTAGGTGAGGTGGCATGTAAATTGGTGGGACC
GCAGTACCCACTAGAAATCCTAGTCGTGTGGGATTTCCGTTTCCCTACCAGGGGAGTGTG
AGGGATTCGAGAAAATAGTGGGAGTTACATTTGTTCTAAAAGACCTTAGAACAGATTAGG
ATCAAGTACAAAAGTCTAACTAGAATCTTTACTCTCTGCAGATACAATGTCGGCTTCAAA
CCCTTTGACCCGTATTCTTGAGACCAACCGACTGACCGGAACCAATTACAAGGACTGGCT
TAGAAATCTCAAAATTGTTTTGGACTGTGAGAAAATAGGCTACATACTCGATTCAGATAT
CCCCACACTACCAACACGTCCTACTGATGTTCAGCGTGAGATGCATAAAAAGTGGTTGGA
TGATGACATTAGAGTAAAATGCTATATGATGGCATCCATGTCTAATGAACTCCAATGCCA
GCATGAAAATATGAAGACTGCTAGGGACATACTGGCACACCTGCAAGAGTTGTATGGTGA
GCAGAGTCGCACAGCTCGTTTTGAAGTGTCCAAGAGGCTCTTCAAAGCGAAGATGCGCGA
AGGGCAGTCTGTCCATGATCACGGTCTGACCATGATCAAGGACCTAGAGGAGCTTGAGAA
GCTCGGTATGGACATGCACAAGGAATTACAAGTGGATTTGATCCTACAGTCACTTCCTGA
TTCATTTGGTCAGTTTATAGTAAACTACCACATGAATAAGATTGAATGCACTAAGACTGA
ACTAATCAACATGTTGGTAACTGCTGAGGGAGCCTTGAAAGGTTCAAGGGGCAATGTCCT
TGCTGCTGAGTTGACTTCTGGTTCCAAGAGAAAGTCTACTTGgaagaaaaagaagcctgc
taagaagcagaagaagacaagaagccaaagaaggaagttcaaaagaaaaagGCTAACGAC
AAAGGAAAATGTTTCCACTGCAATGTCGAAGGCCACTGGAAGAGAAACTGTCCTTCATAC
CTCGAGAGCCTGAAGAACAAGAAAGGTGACACACCTTCAGAAGGTATAGACTTGCTCATA
ATTGAAACTAATCTAACGGTTTCTTCTACTTCTAGTTGGGTTATAGATTCTGGTTCTAGT
GCTCATTTGTGCACTACCATGCAAGGTCTAAAGGAAAGTAGAAGGCTGGCGGAAGGTGCG
GTAACCCTTCGGGTTGGCAACGGGGCAAAAGTTGCTGCTGTGGCTGTGGGCACCTACCAT
CTGCGACTACCGTCTGGATTTAGTTTAATACTTAGAGACTGCTATTATGTACCTGCTGCT
AGCAGAAATTTGATTTCTGTTTCATGTCTAGCACAGGAAGGTCATGTTTTTACATTTGAC
AAAGACTGCTGTTCTATTTATTTAAGAAATAAAATAGTCGCACGTGGTTTCATGATTGAC
AGTCTCTATCATTTACATATGGATGTATCTGTGAATGTTACCGAGCAAGATGTGAGTGCC
AAAGGATCCAAAAGATCCAGAGATGAGATAAACCAAAGATATTTGTGGCACCTCAGGCTT
GGCCATATTGGAGAAGACAGAATGAACAAAATGGATAAAGATGGGCTTCTCGGCTCATTG
ACTTCCGAGTCATATCCAGTTTGCGAGTCCTGTCTTCAAGGAAAGATGGCTAGACTGCCC
TTTGTAGGACATGGGGAGAGGACCACTGAAATActtaccctagtacatacagatgtatgt
ggcccattcgatgtgctagccaggggacgtattcttacttcattacctttaccgatgatt
attcacggtatgggtatgtgtatcttatgagacacaagtctgagtcttttgaaaagttca
aagagttcaagaatgaagtagaaaaacaaactggaaaacctcttaaggctcttcgatcag
atcgaggaggagaataccttagtggggaattccgggactatctcaaagaaaacggcatag
tctcacaatggacacctccaggtacacctcaactcaacggggtgtcagagaggaggaatc
ggaccctattggatatggtcaggtccatgatgagcttcactgatttacctatgttccttt
gggagatgccttactcacagcgatttatttattgaatagagttccctctaaatccgttcc
taccacaccgtatgagatatggcatggtaagaaaccaagtctgggtcatctcaagatttg
gggatgtccggcccacgtcaagagactacaggcagacaagttagaggctaggaccataag
tgctcgttttataggatatcctaaagagtcattaggatacaatttttaCGTCTCAGAGGA
TCACAATGTGTTTGTGAGCCGTCATGCCATCTTCTTGGAAAATCAGTTTATCCTTGATAG
AGGCAGTGGGAGGAAAATTGAGCTTGAAGAGAAAGTCTCTGAAAAGCAACGAGTCATGGA
TCCTATAGAACCTATTCATAAGAGCCAGTACACGATGTCCCTCGACCACCTCGTAGATCT
AGTAGGGTCTCCCATCCTCCCGATAGATACTTAGGTATACTAGAAGAGGATACCGAGGAA
ATGTTCCTAGTGGGAGATAGGGATCACATACAGGATCCCAAAACCTACAACGAGGCGATA
TCTGATATCGATTCCGAGAAatggctggaagctatgaagtcagagatagactccatgcat
tccaaccaagtctggaccttagtagacccaccagaaggtattgtacctattggatgcaaa
tggatctacaaaaggaaaataggttcggatggagaggtagagacctataaggcaaggctt
gtggcgaaagggtatagtcagcgcgaaggcattgactatcaggagaccttttcacctgta
gccatgctaaaatccatccgaacattgcttgccattgcagcatttcatgattatgaaatc
tggcagatggatgtgaaaactgctttcctgaatggatatcttgatgaagatatctatatg
gaacagcctttgggtttcacttccagtgatggagatcacaaggtctgcaagctgcaaagg
tccatctatggactaaagcaagcatctcggagttggaacactcgtttcaatgaagcaatc
aaaacgtttgatttcatcaaaaacgaagaggaaccgtgtgtttacaaaaaggttagtggg
agtgctgtcgtttttctcgtactgtacgtagatgacattctcctgattgggaatgatatt
cccatgctaacctcggtcaaggtctggttgtcaaaagaattctccatgaaagaccttggg
gaagcatcctatattttgggaataaaggtctatagagatagatctaaaaggatgcttggc
ctgtcacagaaaatgtacatagaggaggtgctgaagaggttcagcatggaaaactccaag
aggggtctcttaccccttaggcatggaattcatctctccaagaagatgtgccccaacaca
tctgaagagattcaacgcatgagcaagattccctatgcatcggcaataggaagcctcatg
tatgccatgctgtgtacacgacctgatatagctcttgctgtgagtgtcacaagcagatat
cagtcgaatccaggtgaagaacactggacagctgtgaagaatattcttaagtacttgaga
agaactaaagatttattcttggtttttggaggatcatcagagttaaagtagaagggtaca
cagattcagacttcatgactgatgtcgatgacaggaagtcaacatctggatatgtgttct
tgtgcaatggtggtgcggtaaattggaagagttctaaacaaccgatcattgctgattcta
ctatggaagccgaatacatcgccgcctctgaagctgctaaggaaggcttctggttcaaga
aattcattgcagagttggacgtgatgacatcagatgccataacactctactgcgataata
atggcGCCATAGCCCTTGCTAAGGAGCCAAGGTCTCATCAGAAGTCTAAGCATATAGAGC
GGCGCTTCCATCTCATACGCGACTATGTTGAGAAAAATATGTAGAGGTGCAGAGAGTAGA
CTCCGCGGATAACGTGGCAGACCCGTTCACTAAGCAGCTGAGTCAGCAAAAGACTGAAGC
CCACCTTGAGAAGATGGGCCTAAGATATATGACCAATTGGCTTTAGTGCAAGTGGGAGAT
TGTTAGATGTATGCCCTAGAAGCCAATTTGGCTGACACATTGTTGATTCTAGGGACATAA
TTTTGTACTTGACTATTTATTATTGAATAAATAAAAGGCATCTTTTCATTCATATTGTTT
ATGTGTCTATGAATCGTCCAAGAAATTAATAAGATGATGATACATATTCTCAAGAGTTGA
GAATTTGAGCCATGTATCATTGGTGATTAGTTTCTAAATGCTCTGATCAATGGATCATCA
CGAGGACGGTGATCGATCCGATCAGTGCACAGATCACTTTCCTTCTGGATGGACGAGACT
TGAGTCCACAGTGTAGGGACACTGAAGTGATAGTGCAGGTGCTTGTTAGAGAACAAGGGT
ACTGAGCGTGACCAAGACAAGAAGTCACTTGGATGTCTATCCACTCGTCAGTGACTTGCT
TGATGTTGCAGTAGTGTGACTGGTCCTTTGACCTGCGGTGCTTCGGCTACTCACAGTGAG
GTTATTGTAGTTTGACTGCACACATACATGGTCTCTAGCCATATGGGTCCATGCAGTGTA
GATTGGCTGCAGTAAGTTTACTGTAGGAGTAGGGTATGCACCTATATGGAATCTATCGAC
CTTGATAGATAAGGAGAGATCCTATGTGATTTATAAGACTGAGTTCGTAAGACCTCGGCC
GGGGCAGTATGCACAGTGGAGAAAGAGTTTTCCACTCTCGAACTTAAGTCGAATAAATTT
TGACATATGACAGACGAAGGGGTTTGACGAGTTATCCATGACCTCCGTCTTGTAGGGATC
CACGATAGAAGGACTGTAACACATGACAACTGCACCTAGAGGTTCATCATTCTATTCTGC
TGGGTAGCCACTACATGCTGCTAGGTGTCACTGGTGGATGGTGGGACTCATAGGGATTAT
CTTGATGATCGATAAACCCTAATGAGTAGAGTTGGAATCGTTCCAACCCATTGAAAGGAG
TTTTCAATGATACTGAGATGGAGATCTCAATATGTCTCATTACCAGTCAGATTAGAACCT
ATGAGGTCACACACATTAGAGGTTCTGATTATTAGGATTGTCGATTTGTGATTTGGAATC
ACAATGTCAATTGTCAATAAGATTGATGTACAAAATAACCCACTAAGAGTTAGTGAGTTA
AATGGAAGAATTAAATAATTATAATTAGATTATAATTAAGTCTTTTGCTGATTAATTGAG
TCAAATTATGTTGGGTCTGACCCAAAGAAATTTGACTCAAATCCTAGTCAAAAGTTGGCT
AGATCGAGTCCTTGAAAATCCTGCCAAATTCAGCCTTTTTCCTATTATTGGAGCCTCCCT
CTTGATGCCTTATTTTGAGGGGTCAAAATAGGCAAGAGGGGGCAGCCAAGAGGACAAGGA
GGGGCGTGGCCCCCTCTCCTTCTTTGCTGGGAGCCAACGCCCCTTGATTCTTTCCAAGAA
TCAAGGGGCCCGCCAATAAAGAAAGGCACCAGGAAACCTATTAGGAATAGGTTTCCTGGC
GCATAGGGTTTTGAACCCCATAAAAAGGGAGCCCCACGTCCCATGTTTGAAGAGAAGAAC
TTCTCCCAGCCGTGGGGCAGCAAGAAGGAATTTTTGGGATTTTTAAATCAGCAAATAGGG
AGAGAAAAGAATAAAAAAAGGTGAAGGGTTTTCTTCTTCCTTTTGAAGGCTGCACAAGGT
GGGATCCTTGTGATTTCTTCTTCCTTCTTCTTCGACATCCAAGAGAGGCTTTTGCAAGGA
GCTAGCACCCCGGTGAAGCCCCATCTCTGATCTTCAGCAACCTCGTGTGGATACTTGTAG
AGGCCGGACGTTTGTGCGGCTACAAGGAACCAAACCACGATCATCGGTTGCGGTGTTCTT
CTACCCGCACAAAGGTGAAGATGAGATCTTCATTTGAAATTTTATATTTCTGATTTTCTA
GTAGTTTAACAATTCATAATTAATTATTAGATCTTAGTTTAGTCCCCATCTTAATTCAAA
AGGGTTCTGAATCGTTTTGATTCAGAAAAATTTTGAAATCTACCCGATCCTGTTCCGGCG
TATGCGATGCACTGGGCCCGGCATGCGGATTCCGCCGCGAACGTCGCGCCGCTGTGGGGC
AATCCAACAGGCTTGTGGTCCTAGTTAGTCCAAAAAGGTCCATGTGAAGTAGCTCAAGAG
GTCTAGTAGTAGAGATACAATTATAGACTTAAAAGAACTTCTAGATTGTTTGCCAAATTG
ACATGCTCTACAAATTTTATTTTTTTCAAATTTCAGCTTTGGCAAAGAGGGACTGACTTT
GGTACAGGAAATAAGCAGGAAACCTTAAGTGCACTTGTAGCCCCTCGAGGGCCTCGTCAT
CGAAAGCGGCTTCCAATTGCTCGAAAATTCTCAGCTATATGGGGGACTTGGATGGTGAGC
AAAAACAATTGATCAAGAAGTTGGTACAGGAAAAAACACATAACACATCATTGCACAAAC
CATGCACTGGCCCAGCAAGGCCGGAAATTTAGCATCACACCTACAAAAGATCAGGCAAAC
TCTGAGAGTCAGACCGGCTATACTGGGATTGACCCTACAAAGGAAGACGGTAAGAAGATC
GCTGTCTGCTGGGATCTAGTCCATGAAAGAAAGACCTTTTCTGCTATAGAGCCAATATGA
TCGTAACCTGTCCAAGCTGAGCCGCTTCAAGATGCAAGGAAAAATCAGACTTCCGCCTTT
GCATGGGCTCGCCGTGCATTTGTATGGTCTGGAGAGGCTTACTTGTCTTATAGGGACAAA
AAATCGGGATTCCTACCTCAGACCTAACCTTGTGAGGGGACCGAAACTGGCAAACTTCAG
AAAGAGGTCATTACATGGTAGCCTTCATGCAAGATGACCCTTTTTTTTTTTTTGATTCGA
CATAACATAACAAGAACCGATTTTCTTTGTTCGGAGAAGAAAGACGATCCAAACAAAAAA
ACATCTTAGTTGAGTTTCCCCATCTTTTGTTCTGCTCTTAAGTCCCTGAACTTGTATTTC
CTAAAATCCCTTCTTTGAGTCGCAAATCGATGATCCCTCAGAAAGAGGGTTTATTAACGA
TGGTATGTCCATCGTATGTCCATGCTTGCGTGACCTAATTTACGATGCCATAACCAACTT
GCCTCATTGAGTTTAGTATCATTAGCTACTAAGCAGCGGCTGTTTTTAGCAAGATCATCA
AGATCTACTATATAAACATTGCCACATCTTAGTCTTTTGAAAACTAAGCTATTGTCAATT
GAATTGGTTATTATGCACATAGATTGCTTAAACAAAACGTCAAAACCTTTATCGCATAAT
TGTCTAACGCTAAGTAAGTTATGCTTGAGACCATCTACAAACCGAACATCATCAACAAGT
ATTGAAGGTGTGATTTGTATTTTACCGATACCAATGATGTGACCTTGGTTATTGTCTCCA
AAAGTCACTACACCTCCTTTCTTAGATTCTAGGGTGAAGAATTGCTCCTTGTCACCCGTC
ATATGTCTTGAGCAGCCACTATCCAAGTACCAACAGTGTTTATTGAGCTTGGCTGCAAGA
CACTCCTATACACAAAGAAATCAAGTAGTCTTAGGTACCCAAGTTTTCTTGGGTCCTTCT
AGGTTAGCTATGTTAGTTCCTTTTGGAACCCAAACCTTTTTAATCTTTCTTTTAGCTTCT
GTTTTTCTATAGTTGCATGCATTAGCTTTATGTCCTACTCTATTACAACAAAAATAGATT
ACATTTTTAGCTTTACTTTTACCGGCTTTTACAAAGAAGTTTTTAAGAAATTTTTGTTTG
TTCTTAGGCTTATACCCTAGCCCGGCTCTATTAAACACAGCTCTTTGACTATTAAAAATT
ATTTCTATTTTTTTATAGGTATAGGTAAACTTCTCAATAATAGGTTTATATTTTTCAAGT
TCTTTAGTTAATTTCAAGTTTTCTTTATTCAATGATTTAACATTATTAATTGAATTATCT
TTTAAAGTATGGTTAGTATTTTTAAGTTCAGAAATTCTCTTAGTTAGTCTTTCTTTATCT
TTAGTTAGGGTATCAGTTTTTCGAGTTAGCAATTGGATGCTTGTTTTAAGTTTTAAGTTT
TCTTTGATAATAGAGTCCTTATCCTTAATCAGTTTTTCAGTTTTATGACTGTAAGATTGA
TTAGTTAGCTTCAATTCTTTGTTTGTAAAGACTATTCTCCTATATTCATCCATTAGTTCA
TTAAAGGCATTATACAATTCTTCAAAGGTAAAATTGGCCTTCTCCTCTTGTTCCTCTTCC
GATGATGATGATGACTTATCGGAGTCACTCTAGTGGTGACAAGAGCTTTCTTCTTTTTGT
ACTTGTTGCCCTTCTTCAGCAAGGGACAGTCGGCTCTGAAATGACCCAGCTTCTTGCATT
TGTAGCATCTGATTCCCTCACTTTCCTTTTTCTTACCTTTATCCTTGTTGAAGGAACTCG
AGGGAACTCTCTTCTTATGGAAAGGCTTCTTTCTATTGATGAATCTTCTGAATTTTTGCA
CAAGAAGAGCCtcttcttcatcttcctcattgtcttcttcttcACTACTGCTACTGCAAG
AAAGATCTTTGTTAGAAGAAGTAGACTTGAGGGCAATTGCCTTTTTCTTATGGAAGGATT
CTTCTTCACTGTGTTGTTTCATTGTGAGCTCATGCGTCATTAGATATCCAAGGAGCTCCT
CGAGTGGCAGCTTGTTCAAGTCTTTTGCTTCTTGAATTGTCGTAACCTTGGCTTCCCATG
ACCTTGGTAAAGAACAAAGAATTTTTCTGACAAGATCACTGTTAGTATAACCTTGACTTG
ATTTGTGCCCTCGTGGGTCACTTCAAGTCTATCCCATATCTCTTTTGCAGAGTTACAAGT
AGAAATTCTATTGAATTCATTAGGGTCCAAGGCACAATAAAGAACATTCATTGCTTTGGC
ATTTATTTGTGCCTTCCTTCTATCAGTATCATTCCAATCTTTTTCAAGCTTGGGTATAGC
AATGTTATCAACATAGATAGAAGAAATATACGGTCCATTAACTATGATGCTCCAAACATC
ATAATCTTGGGCTTGGATAAATATCCTCAATTTAGCCTTCCAATAGGTATAGTTAGCTCC
ATTGAACAATGGAGGCCTATTGGTGGATTGCCCTTCACTAAGAGAAGATCCAAAAGGGGT
TGTCATCTTAATCTTTTACTCTTTTTAAGGATTGGAACACCAATCAATATGAGAGCACCT
ACTCTGATGCCACTTGTTGCCCAAGGAGACAACCCAAGAGGGGGGTGAATTGGGTTTTAA
TTAATTATTGACCAATTAAAAATAAGGTGAGTGATTAACTAAATATATTGCAAGTCAATT
AGTTAGATCACTAGATGCAATGACTGAAGAGAGTGAAAGAGATAAGGTGCAATACAAACA
CAGAAAGATTTATAGTGGTTCGGAGCCAACTCTTGCTCCTATATCTACTCCCCAAGCCGC
ACTTGGAAGTTCACTATAATCCCTAGGATTATAGCTGGTTGTTTTACAAACTCACAACCC
AACTTGTTGTTTTCACGAGGTCACAACGAACTTGGTTGGTTTTGACAGGCTCATCGACTA
GAACCACTCGATTGTTTTTCCAGGTTCACAATCAAACCCAGTTGGTTTTCTCTGGTTCAC
CAACCACAACCTTACCTCATTGGTTTTATCTTTGGCTCACCAACAAACCTTACAACCCTT
GATTCAATTTCCTAATTGAATCAAGTAGGAAAAACAAGAGTTTAAAAGTTCACAAAGAAA
GCTTCTAAAAAGCAAGTGTGAGACAACATAAACAAAGTTGAGTTAGAAGCCCTCAAACAG
ATTTTAGATGAGAAAGTGGGGGCTTCTCATTTCTGAGTCTCCTCTTGAATGTGCCGAAGG
ATGGAGGACAGTAGTAGAGCCTTGAATGCGAAGGAAGCACTTTTTGGTTTGAGTTGAATG
TACTTCTTCCTTTTTTTTTTTGGATTCACTCTACGGAAGCTTGTTGCCCAAGGTGACAAG
CCAAGAGGGGGTGTGAATTGGTTTCTCTTAATTTTAACTATCTTACTTGTGTTAAATGAT
GAGTTAGTGAACTTAAACAAATCACAATGCAAACAACAAGAAGTATAGTGGTTCGGTGCT
CTCCTTAGCACCTACGTCCACTCCCCAAGCGACCCCTTGGGAATTCACTATAATTCCGCG
GATTACAGTTGGATTGTTTTCCGGGCTCACAATCCAAAAACCTTTACAATTTGGTTTTCG
GGGTTCACCAAAAACCTATGTTGGTTTTACGGGCTCACCAACGAACCTATACAATTGGTT
TTACGGGTTCACCAACAACCTACGTTGGTTTTACAGGCTTACCAACAACCTACGTTGGTT
TTACGAGCTTACCAACAACCTACGTTGGTTTTACGGGCTTACCAACAACCTACGTTGGTT
TTACGGGCTCACCAACGAACCTTTACAATTGGTTTTACGGGTTCACCAATCAACCTATTC
CGTTGGTTTTGCGGGCTAACCAACTAACCTTTACAAGGAGTTTAATAAACAAAGTAAGAA
GATTTAAGCTCCCAGATGAGCAAATATAACAATATAATCTACAAAGAAGAGTTTAGAGAA
TAGTTATCGCTTGATGTGACTTCTCTCTTCTTTGTCAAGGATGCTTCACTCTTCAAGGGT
GGAAGGAGCTCTTAATGACTCTTGAAATCTGCTCAACCATTTTCTTTTTACTCTTGAATG
AAGCACTTGGATGAAGCTTGCCTTGCTAGGGTTTTCTCTTGAATGCACTTGATGTATTTT
CCCAAAGCTTTCTTTCTCTGATGAATACTCCCTCTTAAATACTTCTCCAACCTCCAAATA
GTCCTTCCTGATCGTTGGATTGAAGAAACTAGCCGTTTATAGCCGTTGGGAGTCCCAAAA
AGCACTTCTGTACAACTAGCCGTTATGCTTCTGCCCGTGCTTGGGTCGACCCAAACTTTT
CTTGGGTCGACCCAAACCACTGTTCATCAGATTTGGGTCACTCAAACTTTTCTTGGGTCG
ACCCAAACCACTGTTCATCAGATTTGGGTCAGCTCAAACTTTTCTTGGGTCGGCCCTCTC
AGAACCACAAAACCTTGCATTTCAGCCTTCCTTCACTTGGGTCGACTCAACATTTCTTTG
GGTCGACTCAAGGTTCAGTTGGGTCGACTCAACTTTTACTTGGGTCGACCCTCTCAGGGT
TTCCAGAGAACCTTTTCTGTCATGTATTCTGTCATTGTCTTTGGGTCGACCCTCTCACTG
TTTGGGTCGACTCAAGCTTGGGTCGACTCAACTTCATCTTGGGTCGACCCTCTCAGTATT
TCCAGAGAACCATTTTTCTGAGTCTTTGAGAGGCTTGAGATTTGGGTCGACTCATGTTTT
TCTTGGGTCGACCCAACTTACTGTTCATCTGTGCCATTTTTGCAGAAGTGTGCCAAATGC
TTTCTTGATGTGTCGGGGTCGACCCAATCAACCTTGGGGTCGACTCAATCCACACTTTGC
TGCAACTCAAGGTTAGATTCATCCAAATAAACAATGAAATGCATTTATACAAATATACTG
AGAGTAACAGACTTATAAATGAAGTATCGAATTAACTTGTAACATACTCTTGATTATTGC
TTGTTAATCATCAAAATAACACTATCATTCCCAATCTCCCCCTTTTTGATGATTACAAAA
TATAGAGTATGAGCCTATTGATACTTGTCTTAAAATTAGTTTTAAAAGGGCTCAAGTTGC
TGAATTTCAGCTTTTCAAATATGAGAGTGAAGTCTCCCCCTATATCATTCAAATGTTTCC
AATTTGACTTTTTGAATTGCTCCCCCTTTCATTTATATTTCATTAAAGATGAAACTCCAA
AAATTTGAGATAAAGTATAGTTTCAGGTTATGTATCGAGGTGTGAAAGGTGCGTGCCAAA
TTCTGAAATTCAATGGAAATTTTAAATTTGATCATTTTCATTGTTACAAATTGCTCCCCC
TTAAACATCTTGTTTGACAACTTATTTCTCTTTCCTTACTTCTCTTATTTTTCTTCCCTT
ACTTCTCCCCCTTTTTGTTATCATCAAATAGGTGCATGGGAATAGACACAATAATTAACA
ACCATTTCAACTTCATTGATCAAAATAGGAATATTTTAGTAAAATAATGCCAAAACAAAA
ACAAATGCAATGTTCCTCAATCAAAGTTCAAAATACATGATCAACACAAAATTCATATGA
GAACTAGATACATATCCTAGGCTCTAAACATCAGCCTAGGGAGTATCTAATGGTTGTGAT
CTAGTCCTCATCCTCCTAGTGTACGTGGCGAGGGGAGGTCGGCTCTGTAGCTTCTCTTTC
CGCACGTTGGATCCGTGAGACTCTCCCGGATCGCTTGGCTACGGCTCTCTTGGGTCCCAT
TTCTCCAAGATCTTGAAGTAATCTAGTGTTTGGAGATGATTGGAGGAGATTGGAGAGTGG
GGAATAAGGTTTTCGGAAGAGGACAAAAGGTAAACAGTGCCCTAGAAGCTCACGGGTCCC
CCTTTTAACAGTGGGGTCCCGACGTTGGGTCGACTCAAGAATTTTCATGGGTCGACTCAA
CGTTGGGTCGACCCTATTCTGGGTTGGGTCGACCCAAGTTCAGAAATTTTTCCTTTCTCT
TTCTTTTCGCTTCTAAAAATTTTCCTTCCTTCCAATCCTTACAAATTCTTTCTGGAACAA
TGATACATGAGTAAGGAATCTATAGATTACAAGTTTGACTAATGTTTCATGGGTTTTTAG
AAATGGGAGGAATGTATCATGAGACTGCTTGCTCCCTTTTATATCTCTTCAATAAAAAGG
ATCACATATGCCTAATTTCCTCCTTAGCGTGCAGAATCTATCTTCACTCAAGGATTTTGT
GAATATGTCAGCTAATTATTTTTCAGTACATATATGCTCAATACATATGTTTCCATTTTG
CACATGATCCCTAATAAAATAATATCTTATTTCTATGTGTTTGGCTTTAGAAATGAGACA
TTTAAGATGTGAGCCAAAAGAGATCTCTAACTGTAGATTCCAAAGATATTTTTCAAATCA
AGTGTAGATGGAATCTTTTTCAAGTTATTTCAAGAAGTATCAAGAATAATATTCAAAGAA
GGCACGAATGAAAATTCAACACCTTtatatatatatatattaagtatataGCAAGATGAG
AGCAATCTAATTAATTTTCAGAGTATAGTATAAGAGCAAATAAAGATCAAACCTTATATA
CTCGAAAAACATAAGATTATGTTGAATCTTTAATTCTTAATGACTTCAAAGTTCTTTCAT
GATATAAAAGTATTGGGGCATAGATACCAAAACATGAATTTATGCAGTGTAGGATACATA
AAATTCAAGGCTTTGAAAGTTCTTTTAGAGCTCTCTTAAAGACTTTCTTTTACTCCTTTA
AAGATCATAGCATCAAAATCAATTAAAATGAATTGGCTCAGGATTGAAACACTAAAGTGC
AAGCCAATAAGAATTCATAAGTAGATTCCAAGATAAATTTTTGAAACTAAGACAGATGGA
ATCCTTTTCAATTAATTTTCAAAAATAAATGATTTACTGATGAATACAGATGGAAATCCA
ACTTTCAAAAGATATTCAATGAAGCACAAAGTTTAATACCACTTTACATTTAGTATTCTT
TGTCTCATTTTAGATGCGAATTTATACAATTAAGTTCTATATGATCTCTCACTCTGAAAT
TTTCTTTCTCTCCCTTAATTAATCATTCCATTTGAGAGTTTAGAGTTTGAAGATAATTTT
CAATAAAGAGATTGAGTATTTAAAGCTCCCCTCAAAAGATGCATTTTCTTTCAAACCTTT
TTTTTTTGTTCTTCTATAATATCAAGAATGTAGAGTGATCTAGAATTTTTCAAAATTTTT
ATAGCAATCACTTTTTTTTTTAATCTTTCAAGAATAAATTATATTTCCTCCTATTTTTTT
TTGAATATGTATGGAAATATTAATCAGAAAATAATTCTTTTGAAGCTCAAATTTCTTTCA
AAAGTAATTACATTTTCTTTCCTATAAGAATTATTGAAGTGAGTTGAAATATTTTAAGCT
TTAGGATCATTAACTCTCTTCTTAAAAATAGTTTTTCTTTTTAATGATAGAAGCATTTAA
TTATGTAGGAGTGTATATTCAAAATATTAATTTCTTAGTCATAGTTTTTCAGCAATGTAT
ATATGAAGCACCATAAATTTTTTTAATATCAAAATAATATCATATGTTTAGAACCATTTA
TTTGCAATCAAGATCATTGAAAAACACATCATTTAGACCAATTTCAGTACACTTATAAGA
TAAAAAATGATATGTTTCAGATGCGTATCGGAGCAAACAACTAAGGTATCCAAAGTAATT
CTATTTTTCTTAAACCGTAGTTTTCATCTAGAAATCATATTGAGTTATTCCCCAAAATGA
TGCAATCATTGAAGTATATAATGAAAGTTACAAAAATGCAACGATAGAAGCATTTTTAAA
TTAAGTTTAAGCTTTTATCCTTAAGGTGTGTTTTCAAGTGATCGAAACTTCATTTGGCTT
TTCACAAGCTGTTTATATACTTTCATTTATCTTGTCATTCATTTCCTCATTTTTGAATTT
CTTTCTTTAACCACTCAGTGAATATTCTAATCTTCATTTCTTTTGGTTTTACTTTTCTAT
GCTCTATACTCTATTTGCTCCCTATCCGGTGGAGTTGGAAGGGGCACGAGGTACTACCAC
TAGCCTCCCTCTTGTGCCGTCCCTAATATACCCTACACCGAATAGTTGGGTCAAATAGTG
CCGGATACTACCACTAGCCTCCCCATTGGCACCATCCCTATGATGAGCAATATAGAAATG
TTAAAATATTCACTTCAAACTCTCCCTGTTTAAGTGTAATTGATTACGGATTTTATCCTT
TCACAAGTCTCACAAATGTGCCGAATGTATTATGCTTGTTTTGCTTTTCCTTAAGATTGA
AGTATTTGCCTTTACTTAGATTTTACTTCTCTTGAATAATATCCAttttcttttctttat
ctctctctttttgttattttcAAGTAATTTACATGAAAGAGCAGAATAAAGAAATAATCT
TATGTATCATATAGATGTATATCATGCAAACAACATTTTCATTATGCTCAAGAATTCATA
GCTTCTCACAAGTCAATTCAAATCAGCATTTTAAGCATATACTTGTGTATTTCATGGTTA
TGATATAGGCAAAGGAACATTTTAGTTTGAGCAAACCATGAATCAATTTCTAAAAGCATA
AGTCAATTAATACATATATAGACATGATATCAAGAAATTAATAATTAAAGATTTTAACCA
TGCCACAATAAGATTTAAGTTATTGACTTTGCTCAGCTAATTTATGAGAGAGGTATCTAA
AATTACCAATTCATTCTATATTTTCAAGTCAAACTAGATTTCTTATGTGTGAACATTTGG
CTGAAGAAGGTCCTCTCTCTTGTTTGCATGTGAATGTTTATTGTATCTTATGTGGAGGTG
TCCTTCAAGTTGAAATCTCTCATTTTCTTGCTCAAGGATCCTGCATTATTAACAAACTCC
GTTTCTTTCTTGAAAGAAAGTCATTAGTTTCTTCAAGATACAGAACATTCATCCAACATA
TTTTTAACTAGATGACTTAATATAAGATATGACAATAATTGAATGTTGAGTCACTTTACT
CAAGAGATTGCCTAAATATAAGCAAGCACATATCACTTGAACTAAAAAGATAGTTTCATT
AACCAAGATGGTTCAAGGACAAGCATGTGAGTTAATAGAAAGATTCATCAAAGTTAAATC
AATTTTTTTTTTGTTTTCAGAATCAATTTAACTTAGATTCTATTTGCATAAGATAATTAT
CAATAAAATATACAAGTTGAATTTTAATCAGATTATCTTTAGTAGTTGTTTCTATCAAAA
TTCTGATTATGATTTAGCTTTCAACACAGATACTCTTGTTTCAGGAAGACAAGTAATCTT
CTTTTAGAAAAAATAAGAAATATTTTTGACTTATGAGAGATAGCTCAAGAAAATTAATAT
TCATACTTTAACAGATTTTTATGCTCAGATTAAACATGATGAGTTAAAATTAATCAGTGA
AATTTGAGATCATTTTAGGAAAAGATATTAATCATGGATACAATGATTATGCTCAATGAA
ATATTTTAATGATCAGATTTATTGATTTTGAATTTTAGAATAGTCTTGAGCATTACTTGT
AAGAGGGAAGACGATTTGTTATTATAGAAACTTTTAAGTAAGTTTCTTATTATGATCATA
ACACATTAATCATTTATGATTGAACCAATTTGAAATAATTATGATTTAACCTATGATGCA
TATATGAGACTTATAAATCATAATATATTTTAGATAATCATATAAGGAATGAATGGTATA
ATAACATGATGAATTACATTCATACCTTCACGAAGGATAACCTAAGATTTCATAAGTATT
ATGCTCAATAAAGTTTTAGCATGAAATCAGCATCAACCATTTATATTAGAGAAGAAATTT
AGATTTTGAAAAACTTAAAGGAGAATGTTATACATATTCATTCATTGTTTTCTTATTATC
ATGCAAGCACTAGAAAAATTTTATGCTAAGATCGTTGAGATAAAAATTCAACATATGAGG
CATTTAAGAACTTTGATGCAGAGAGTATCGTAATTTCATAAAAAGATAATTTTGATACAC
GATGTAGAATGTTAAACCTTATACTAGATTTAATGAATAAATTGAGACTTATCTTTAATT
ATGTGTCCACGCACCCATTTGTATGAAAGTTTCATTTGTTCCATGGGTAGCTTGGCACAC
TTATATCTATACCCTCATATTTTCATTTTGGGTACCCAAGCTTGCTTGGGTTCTTGAGGG
TTAGTGCATATGGTTCCTTTTGGAACCCAAATCTGTTTAATCGTAATAACTTTACCATTT
GATTTATTCGTATTAGAACCATAGATAAAGTTTTTATGCCCAATCTTTTTATGTTTGAAA
TAAGTTATCTTATTTAATGGTTTGCTTGGCGAATTGTAACCTTTTTCTTTAGGGGTTTAT
TGTTGAGCAAAGAAATCCAGCCAAGTCTTGATTTATCAAAAACAGCATGTTGACTTTCAA
ACATCGTTTTTAATCTTTCTGAACTTACAGTAAATTTGTTAATAAAAGATTTCAATTGGT
TAACTTCTTCACTTAAGTTTTGATTTTCTTTAATCAAATTCTGATTTTTCTGAATCAATT
CTTCTAAATTTAATCTTAAGCGTTCATTCTCAGAATTTAATTTGTCTTTCATTTCAGCAG
TAGAATTTCTTTCCTCTGACATTTTCAGATGTAGCTTTTTATTCTTTAAACTAAGCTTCT
TATTCTTTAAATTAAGCTTCTTGTATTCTAAGTATAAATCAGAAAATGCATCATGAAGTT
CATCAAATGTAAAATCAGATTGAGCTTCAGTATGTACTTGATTTTTGAATGAGAAATCAC
TTTGTATTTGAGTACATACCTCATCTTCATGTGCCACAAAGCATAGATTTTCAATTTCAG
TTTGCTGCTCTTCTTCTTCGGAGCTAGTTTCAAATTCACTAGAAATGTTAGTGCATTCAT
ATTTAACTTCAAGCATACTCCATATTTCCTTAGCAATCATGCAAAAAGATATGTTATTAA
GTTCACTATCATCCAATGCACAATATAGAATATTCATGGCTTTTGCATTTTGCTGAGCCA
TTTTCTTATCATGATTAGCATTTGTATGTAGCCCATTGACTATGATACTTGTTGCCCAGA
GATGGTCACCCAAGAGGGGGGTGAATTGGGTGTTTTAAAACTTTTCGCCTAATTAAAAAT
AAAACACACAAATATATGCACTAAAGTAAAGAAGGAGGAATGAGAAAGGTCAATCGCAAA
CACAAGGTTTTATAGTGGTTCGGAGCTTCCACTGCTCCTACATCCACTCCCCAAATCACC
TTTGGAATTTCCACTATAATCCAAGATTACAGTACGGTAGTTTTGCGAGTTCACTACCTA
ACTCGTTGTTTTACACCGGGCTCACAACAAACCCTAACACCCCCAATTTCACTTAGGCTT
GGGACGCCTTTCCCTTGTTCCAAGTCCCTTGACTGGAACAAGCACCACAATGAAAGAGTT
TACACAGAAAAGAAAAGCTCTAGAAAAGCAAATATGGCAATGATGAACAATAGAACCCGG
AAGAATCCTTTTGCCGTTGGAAGCGTGGGAAATGGTGATTCTTCCGATGTGGATCGCGTA
GATTTGAGTGTGAGCTTTGAATGCACGAGCGGAAGAGAGTGGTTGAGCTTGAAATCACTT
GGGAAGCTTGAAAGCACTTGATTTCTTCACTTGAATGCACTCACTCCCTTGAACTTCTCT
CTCTTGCTTCTCTCTTAAATGATCTAGCTTTTGGGTTGGTGAAAAGTTGTTTTGAAGCAC
TTAAGAGCTCCCTTTTATAGCCCAAAAAGCAAATATAGCCGTTAGAGATAAAGTAAAAGA
GATTTGAAATTCAAACCAAACCTGTAAAAGTTGTCAGTCGCGTCCCAGGCGTTCCGGGGA
CGTCTCCGCTTCAACGAGAGACGTCTCGGCTACAAGATTTTACTTTTTACGTTGTCTGGG
GTCGACTCGGCACTTTACGGGGACGACTCTGCTTGTTTGCACTTTTTGAATGGGGACGAC
TCCGCTGTCTCGGGGTCGACTCCGCTTCTTTATCTCCGAAAAACATGTCCTCTGGAATTC
CCTGAGAGAGCCGACTCCGCTCTTTCAGGGGACGTCTCCGCTGCCTTATCACCGAAAAAA
TCATTCTCTGGAAAACCCTGAGAGAGCCGTCTCCGCTATCTTGGGGACGACTCGGAAGTC
TCCTTTTTACTTGTGGGGACGACTCTGCTTGCGGTGGGGACGTCTCGCGCATATCTCTTG
AAAACTGCCTTTCTGCCGCCACTGAGAGAGTCGACTCCGCTACTGAGAGAGTCGACTCCG
CTATCGTGGGGACGACTCGGCAGGTGCCGGGGACGTCTCCAAGTGTGCCAGTTCTTCCTG
TTTGTGCCAGAGACGTCTCTGAGACTATCAGGAGACGTCTCGGCTGTCCCTGAACTTTTT
CTTTCATCTCAAAAAATTCTTCAATAAATTCATAAAAATTATGGGAACTTGCCTAGACAT
TTCTTAACAATATTCTTAATAAAACACATGAATTTCTCAATTAAATTGTTAAGATAAATG
GAATTATACTCTAGTGTTTTGTATTCATCAAAATCCATTAGGGGGTCAACAATCTCCCCC
TTTTTGATGATGACAAAACACTGAGTATATGCAAAATTCGAAATTTAAACATATACACAG
TATTTGCTCAGATGTACAGGTATAAAGATAATTGAAAGCTAAGTTCTTTTTGACTCCCCC
TTTCTTTTCCAGAAGGGCAATTATCTTAAAGCCAATATTCTTCAATTTTATCTCTTCTAA
TTCAACTTTTAAGCATGAATTTTGTATTTTGCATTCCAATGTATCCATATTGGTTCTACT
CCCCTTATCCATATTGGTTCTATGGTTCTACTCCCCCTTTTTGTCATCAACAATGAAGGG
GACAAATTATCTGTAGGTGCTTAAAGCATACTTCCTAGTAAGATTCAGCATATTTCCATG
AACGACTCAAGAATATTCAAGTTGTGCTCCCCCTGTCCAAGTCATTTCTATTAATGAATT
CAGTCATTCATATCACTCCCCTTTGTTTTGGAATTCATTTCAGACTCATCTTTTTGTTTA
GTATAGTTATCACAAGATGTGCTCCCTCTGTTTTATATGCATTGTTTCTTTGTATCAAAT
TTGAACACTCAAGGTATGTGATAAGATTTTTATGGCACATCACAAACTCACATACACAAT
CACATACACAGAGTTAGAAATGTACACAGGGTTTCAAAAGAGATTGTATGTCATTCATAT
GTCATTGTAAACCTTTGAAGTCAGTACATAGTCAAAAGAAGAAATCATTACAAGTATTGA
TTTCTAATACAAAAAGTGTTTCAAAATAGCCTAGGGTTTACAAAAAGAAGATTCCTAGAT
GTTTACAAAGCGTCCCTTATCGGCGACGTTGCTCATAAATCCTACAAGCTGCATCTATAA
AAGCATTGATTGAATCCATTAGGGTCTTAAATTGATCTCCCTGTGACTTGTGGAAGGCTG
CCACAAGTGCTTCAAATTCTTCAGTTGCCATTTCAATCCTCCCTCTAAGTTGGGCAACTA
AAGTGCCCACATTGCCTCCTGGGCTTGTCAACTCTTTGAGGCTCTTGGAAATGGTCTTCA
AGCTGTCCTTGAGCTCTATTGATCTGAATTTTTGGGAGGCATCCACACCAATTATTTCAT
GTGTTGTGGCTTCAATTTGACTTCTAATGTCCTTCAGCTCTTGTAGAAGCACTTCATGTG
AAGCTCTGAAGGGGGCCAACTCTGTAGAGATCATGGATCTCATCTCCTCCCTCATTTGTT
GGCAAATGGCAGATGCTAGGGTGCGCATCTGATCTTCTGAAAGAAAGGAGGGCCCGCTAA
CTGGAGGAGGTGGTGGCATGGATGTGGAAGGTCCAGCTGAGCTGGAGGGTATATCAGGGA
TATCCAAGTGGCTAGGTGGAGGAGAGTGATGGTCAGACTCATGATGTGGGTTCTCGGGCT
CTAGGATTTGGGCTTTTCTCTTTGGTACCTTCACCCACGACCCATCTATCTTATGAAATT
CCATTCTTCTCATTGTGCCCTCATTATAATAGTCGGTGTTTCTCAAGGGCTTTGCAGGTT
CATTTGTTGGAATGGGAACTTTGAAGTGTTTGAAAACTAAGGTAAAGATCATGCCGTAGG
GTAAACTAAACCTAGAATACCTATGACATAGGGCAATGTAGTTTAGCATAAGTCTAGGGA
GGTTTAGGGGTATCCCTAGTAGGATATGGTGCATTATAACTAAATCTCGCTCCGAAACAA
AATCGAAGCGACCGGTTTTGGGAAATAGGACCCGGTTGACAATACTTAAAAGAAGTCTCA
TCTCTGCATTTAGGTCCTGGGAATTGACAACATCAAGAGGGCCGCAGTCCTCTCTTCCTA
AAAGTAGATTTAGGGCTGATTCCCTTTGGGAATGTGAGGTTGGAGCCTCACCGTCCTTAG
GGATTTGTAAGACAGTGGATAGGACATCTTCATTGACTTCTACTAATGTCCCCCGGACAT
ATGCAGTGTACCCTTGGTCCCCTAAGGCCATATTGCTAAAAAGTTCTCTAACTAGGCCGG
GGTAGGTCGAGGTATTTAGGGTACAAAGGTGCTCCCACCCTTGGGCTCGGAGTCTCTCTC
CAATAGAGAACCCCTCATGATCTAAAAATGAGAAATCTATGTACCTTCCGGTCGTGACTG
TGCGATTTGCACAGGAAATAGTCGTGGTTGGCGGAGCAACCGGAGGAGACGGCGGGGAAT
GTTCTTCCCTCCGTTCCTCATCGTCGGCCGCTGCCCTAGGTCGCCTTCCACGGGTTGTCC
TAGCTCTTTTGGGTGCCATGATTGGAAATCCTAAGAAAAAGTGGAGAAGGAGGCTAGGGT
TTGTGATGGAGAACAAATGGAGGCTAGGGTTTTCGTTTTTGGTCGGGGATGAGAGAAGAT
AGCTCGGGTCGGCTCGAGCTGTTTCACTTATTTTAAAAACCCTAGTTCGGTCCCCGAGAC
GTCTCCGCGACTAAGGCGAGACGTCTCGCCTGGGGGGACGTCTCTGCGACTTGCCAGAGA
CGTCTCCGGCACTGAAAAATTTCAGACTGAATTTTATCTTTTCCCAAATTTTTATTTAAT
CGCCCTAAACAACATGATTTCTTTTGATAAACACAGAGTGAATTTGTTTGTGATCCTCCC
CATTAATAATACACCCTATAATAATTTGGTTATGATTTTTGAATTATTAATATTGAAATG
AGGAATGTTTGACCAAATTTCGAATACCTATGATATAGGCTCTGAAAATATCTCTATGAA
GAGTCCAAGGGAGGGTAACCATCCTCCGGAAAGTCAAACAGTTCGTCATTTAGATTAGAT
GGATTCATGCTTTCACTTATATTGACCTTGAGATGGATTACTAGTTTGAGTAGCAAAGCA
ATGCAATACAAATTCAATTCATTTGCTAGGATCATACAAGCTTAAAGCATTCCTCAAGAA
ATTGAATCTATCTTTACAAaggggctttgtaaagatatcagccaattgattttcagtaca
tacatattcaatcatcacatcatttttcagcacatgatccctaataaagtgatgcctaat
ctctatatgctttgacttagagtgttggacaggattttttgttaaattaattgcacttgt
attatcacatttaattggtatattatccattttgataccgaaatcttcaagttgttgctt
aatccaaagaacttgggcacaacagcttccagctgcaatgtactcagcctcagctgtgga
caaggcaactgaattttgtttcttGCTAAACCAAGAAACCAAATTGGCACCCAAGAATTG
ACATGTGCCACTTGTGCTTTTTCTGTCGAGTTTGCACCCGGCAAAATCAGCATCGGAATA
AGCAATTAAATTTATGTCAGATTGTTTAGAATACCATAAGCCTACATTAGATGTCCCTAC
TAGATATCTAAAAATTCTCTTAACAGCTTGCAAGTGTGATTCCTTAGGACATGCTTGGTA
TCTAGCACACATACAAACACTGAATAATATATCTGGTCTACTAGCAGTAAGGTAAAGTAG
AGAGCCTATCATACCTCTGTACAATTTGCAGTCTATACTTTTACCTTTTTCATCTTTGTC
AAGCTTGCAACTTGAGCCCATGGGTGTGCTGATTTCCTTTGCATCCTTCATCTTGAATTT
TTCCAACATTTCCTTGATGTATTTGGACTGACTGATGAAGATGCCCTCCTCTGATTGTTT
TATTTGTAGCCCAAGGAAGAAGTTGAGCTCACCCATCATGCTCATTTCAAATTCTCCCTG
CATAAGCTTGGCAAACTCTTGACAAAGACTATCATTAGTAGCACCAAAAATTATATCATC
CACATAAATTTGTACAAGCAATAAGTCATTTCCTTTTCTTTTAATAAAGAGGGTTTTGTC
TACATTTCCTCTCTTAAATTTGttttcaattaggaaattacttaatctttcataccatgc
cctaggggcttgcttaaggccatacaatgctttatgcaatttatacacataatctggatg
taagtgattttcaaaacctggaggttgtcctacataaacttcctccattatatagccgtt
taaaaatgcactttttacatccatttgatagagtttaaaatccatgaagcatgcatatgc
caaaagtaatctaatagcttctaatctagcaacaggagcaaaagtttcatcaaagtctat
tccttcctcctgattatatcctttggccactagcctggctttgtttcttattactatccc
atcttcatctagtttatttctatatacccatttGGTGCCTATAATTGAAACATTAGGGGG
TCTTTTCATTAGAGTCCAAACTTTATTTCTTTCAAATTGATTTAATTCCTCTTGCATAGC
ATTCATCCAATTATCATCTTTTTCAGCTTCTTCTAGTGATTTAGGCTCTATTTGTGAAAC
GAAAGCAAGATAATTACTAGTATTTCTTAGAGAGGATCTAGTTCTTATACCTTGTGAAGG
ATCACCAAGGATTAGATCCTTTGGATGACCATGTGCATACCTCCATTCCTTAGGAAGATC
TTGAATTCTTGATGGAGGTTGATCTTCTTCACCTTGCTGATTTGTATCTTCTTTGATCTC
ATCCTCATGTTGTTTGTCTTGTATGGAGAATTCCTTCATTCGGTCTTCAAGTATACCTGC
ATCACCATCTTCTTCTTTTCTAGAAGAATCTCCATTAGCTTCATCAAAAACAACATGAAT
GGATTCTTCAACAACAAGAGTTCTCTTGTTGAAGACCCTGTATGCTCTACTAGATGAGGA
ATAACCTAAGAAGATCCCCTCATCTGATTTAGCACTAAATTTGCTTAGATTGTCCTTTCC
ATTATTTAAAACAAAGCATCgacaaccgaaaacatgaaaatagcttatatttggtttctt
accttttattaactcataaggtgttttcttcaagatggatctaactaatgcacggttcaa
aatgtgacatgcagtatttattgcttcagcccagaaatattttggtagatccgattcgca
caacatggtacgagccatatctgctagtgtgcgattcttcctctctaccaccccattttg
ttggggtgttctaggtgccgagaaattgtgattgataccattttcgtcacaaaacttttc
aaaGTGCTGATTTTCAAACTCGGTACCATGATCACTCCTAATTGCTTTTAATTTAAGATT
GAGTTCATTCGAAACTCTATTATGAAACTTGATAAAAGCGGGAAAGGACTCATCTTTATG
TGCAAGAAATGAAACCCATGTAAAACGTGAAAAATCATCAATAATTACAAGACCAAATTT
CTTACCCCCTAGACTAGCAGTTCTAGTGGGTCCAAACAAGTCCATGTGAATTAGTTCCAA
GGGTTTTGTTGTTGAGACTATGTTCTTAGACTTGAAAGAATTTCTTGTTTGTTTCCCTAA
TTGACATGCAGCACAAATTTTATTCTTTTCAAAGTCTATTTTTGGTAGTCCTTTAACTAG
ATCCTTTGTAATTAATTTAGAGATTAAATCCATGCTAGCATGCCCTAACCTACGATGCCA
TAACCAACTAGTCTCATTGACTTTGGGATTCATGGCTACAAGACATTGGCCATCCTTCAT
GGTGAGATCATCAAGATCTACCATGTAAACATTTCCATGCCTATGTCCTGTGAGTATGAT
CTCATTATCAATTGGACTACTAATTATGCATAGTGATGATTCAAATGATACTTTAAATCC
CTTGTCACAAAATTGACTTATACTTAATAAATTATGTTTTAGTCCATTAACTAACAATAC
ATTATCAATGAATGAGGAGGGTGATATGGAGATTTTACCAACACCAATGATTCGGCCTTT
AGCATTGTCTCCAAATGTGACTACTCCTCCTTCTTTTGATTCCAAGGTGACGAAGAGACT
CTTGTCACCGGTCATATGCCTTGAGCAGCCACTATCAAGATACCACATTCTCTTTTTATT
CCGGCTGCAAGGCATACCTGCAAAATGATCACGTGAAGCTCTTAGGTACCCAAGTTTTCT
TGGGTCCTTCGTGGTTAGTGTAGTTGGTTCCCTTAGGCACCCATACTTTAGTTATGTTTT
TAGCTTTCACAAATGTACTCTTGTTAGTTTGGATCTTTCTTTGAATACAAGAGTAGGCTT
TATGTCCATTCTTTCCACAATGAAAGCATGTAGGTTTTTCAGTTTTTACATCTTTTGCTT
TTACAAAGAAATTCTTTAGATACTTTTGTTGCTTGTTAGTTTTATATCCTAATCCGGCTT
TATTAAAAACAGCTCTTTGATTTGAAAGAATAAGATTTAATTTTTCAGAGCTTTGTGTAA
ATTTTTCAACAATTGGTTTGTACTTATGTACCTCATTCTTAAGATTCAAATTTTCTTTGA
CTAGTTCTTCCTTATCCTTTTTAAGAGATTCAACATTTTGTGCAAGTGAGGTATTATTAT
CGAGTAGGGattttacttttagatttaattccttaattactgtttttgccttttcatttt
caatggtaagttttgaattttTGATTTCTAGGTTAGTAGTGTTAATATTTTTAACGTTCT
CCTTTTCAATTAATAGGTTTTCAATATCTTCCTTCAGTTTTTGATTGGAGGCTTTTAATT
CTTTATTTTTTGCTCCTAACATACTACAATCACCCATAAGTTCTTGAAAAGCTTCATACA
ATTCTTCTAAAGTAAAATTTATGGTTGGGTTTTGACATACCTCGTCGTCTTCGAACGCCA
TGAAGCACAAATTGGCGGTCTCTTCCTTCTCTTCCTCGGAGGATGATGTGTCACTATCAT
CCCATGTTGCCTTCAATGCCTTCTTCTTCTTCTTTCCAAAATACTTCTTTTGTTGAGGAC
ATTCGGAACGAATGTGTCCCGGTCTCTTGCAATCATAGCATATGATTGGGTCTCTTTCTT
TTTCCTTTTCTTTTTCCCAATCATTTCTCCCTCCAAATTTCTTTCTTGGGAAGGGTTTCT
TTCTTCTCATGAATTTCTTAAACTTCCTTACTATCAAACCCAAGTCCTCATCTTGGCTTT
CTTCTTCACTCTCACTACTCTCTTCTTCACACACACTTGAGGTAGCCTTGAGTGCGATTG
TCTTTTTCTTCGGCAACTCTTCTTCATGTTGCTTCATCGTGAGCTCATGCGTCATCAATG
ACCCAAAAGTTGTTCTAGCCCCAAGGTGTTGAGGTCTTTGGCTTCTACGATCGCCGTGAC
CTTTGCTTCCCATGCTTTTGGCAAAGACCTGAGAATTTTACTCACAAGTTCCGGGTTAGT
GTAAGATTTACCCAAGCTCTTTAGACCATTAATAATATCGGTAAAGCGTGTAAACATGCA
TGTAATAGTTTCATTAGGTTCCATCTTAAACAATTCATATTTGTGAACTAGAATGTTCAC
TTTGGACTCTTTGACTTGATTTGTACCCTCGTGGGTAACTTCAAGCCTATCCCATATTTC
CTTAGCGGAACTACATGTGGAGACTCTATTAAACTCATTTACATCTAAAGAACAAAATAA
TGAGTTCATGGCTCTCGAATTGAGTTGAGCCATCCTATCATCATTCTCATCCCAATCCTC
CTCAGGTTTGGGAACTCGAATGCCATTAACCACGTGTGATGGTTCTTGTGGTCCCTTGAC
TATAACCCTCCACAAGGCATAGTCTTGTGCTTGAATGAAAATTCTCATTCTAGTCTTCCA
ATAGGTATAATTTGTCCCATTGAAGAGTGGAGGTCTATTGGTTGCTTGCCCCTCGGCAGG
AACATTGTTAAAGGGTGTTGCCATCTAGATCTTTGGCTAAGACGGTTAGGTCTTTCAAGA
AATACACAGAGCACCTGCTCTGATACCACTTGTTGCCCAGAGATGGTCACCCAAGAGGGG
GGTGAATTGGGTGTTTTAAAACTTTTCGCCTAATTAAAAATAAAACACACAAATATATGC
ACTAAAGTAAAGAAGGAGGAATGAGAAAGGTCAATCGCAAACACAAGGTTTTATAGTGGT
TCGGAGCTTCCACTGCTCCTACATCCACTCCCCAAATCACCTTTGGGAATTTCCACTATA
ATCCAAGATTACAGTACGGTAGTTTTGCGAGTTCACTACCTAACTCGTTGTTTTACACCG
GGCTCACAACAAACCCTAACACCCCAATTTCACTTAGGCTTGGGACGCCTTTCCCTTGTT
CCAAGTCCCTTGACTGGAACAAGCACCACAATGAAAGAGTTTACACAGAAAAGAAAAGCT
CTAGAAAAGCAAATATGGCAATGATGAACAATAGAACCCGGAAGAATCCTTTTGCCGTTG
GAAGCGTGGGAAATGGTGATTCTTCCGATGTGGATCGCGTAGATTTGAGTGTGAGCTTTG
AATGCACGAGCGGAAGAGAGTGGTTGAGCTTGAAATCACTTGGGAAGCTTGAAAGCACTT
GATTTCTTCACTTGAATGCACTCACTCCCTTGAACTTCTCTCTCTTGCTTCTCTCTTAAA
TGATCTAGCTTTTGGGTTGGTGAAAAGTTGTTTTGAAGCACTTAAGAGCTCCCTTTTATA
GCCCAAAAAGCAAATATAGCCGTTAGAGATAAAGTAAAAGAGATTTGAAATTCAAACCAA
ACCTGTAAAAGTTGTCAGTCGCGTCCCAGGCGTTCCGGGGACGTCTCCGCTTCAACGAGA
GACGTCTCGGCTACAAGATTTTACTTTTTACGTTGTCTGGGGTCGACTCGGCACTTTACG
GGGACGACTCTGCTTGTTTGCACTTTTTGAATGGGGACGACTCCGCTGTCTCGGGGTCGA
CTCCGCTTCTTTATCTCCGAAAAACATGTCCTCTGGAATTCCCTGAGAGAGCCGACTCCG
CTCTTTCAGGGGACGTCTCCGCTGCCTTATCACCGAAAAAATCATTCTCTGGAAAACCCT
GAGAGAGCCGTCTCCGCTATCTTGGGGACGACTCGGGAAGTCTCCTTTTTACTTGTGGGG
ACGACTCTGCTTGCGGTGGGGACGTCTCGCGCATATCTCTTGAAAACTGCCTTTCTGCCG
CCACTGAGAGAGTCGACTCCGCTACTGAGAGAGTCGACTCCGCTATCGTGGGGACGACTC
GGCAGGTGCCGGGGACGTCTCCAAGTGTGCCAGTTCTTCCTGTTTGTGCCAGAGACGTCT
CTGAGACTATCAGGAGACGTCTCGGCTGTCCCTGAACTTTTTCTTTCATCTCAAAAAATT
CTTCAATAAATTCATAAAAATTATGGAACTTGCCTAGACATTTCTTAACAATATTCTTAA
TAAAACACATGAATTTCTCAATTAAATTGTTAAGATAAATGGAATTATACTCTAGTGTTT
TGTATTCATCAAAATCCATTAGGGGGTCAACAATACTCCATAAATCGTAGTCATGTGCTT
GAATGAAAATGCGCATGCTTGCTTTCCAATGTGTGTAGTTTATACCATTAAATAGTGGAG
GTCTATCAATTAATTGTCCCTCACTCATAGAACATCCCACTTGGGTTGTCATGATCTTTA
ACTTTTGATTGTGAGATCAATAATTACTATTGGAGCACCTTGCTCTGATACCACTTGTTG
CCCAAGGTGACAAGCCAAGAGGGGGGGTGAATTGGTTTCTCTTAATTTTAACTATCTTAC
TTGTGTTAAATGATGAGTTAGTGAACTTAAACAAATCACAATGCAAACAACAAGAAGTAT
AGTGGTTCGGTGCTCTCCTTAGCACCTACGTCCACTCCCCAAGCGACCCCTTGGAAATTC
ACTATAATCCCGCGGATTACAGTTGGATTGTTTTCCGGGCTCACAATCCAAAAATCTTTT
ATACTTTGGTTTTCCGGGTTCACCAAAAACCTATGTTGGTTTTACGGGCTCACCAACGAA
CCTATACAATTGATTTTACGGGTTCACCAACAACCTACGTTGGTTTTACGGGCTTACCAA
CAACCTACGTTGGTTTTACGGGCTTACCAACAACCTACGTTGGTTTTACGGGCTCACCAA
CGAACCTTTATAATTGGTTTTACGGGTTCATCAATCAACCTATTCCGTTGGTTTTGCGGG
CTAACCAACTAACCTTTACAAGGAGTTTAATAAACAAAGTAAGAAGATTTAAGCTCCTAG
ATGAGCAAATATAACAATATAATCTACAAAGAAGAGTTTAGAGAATAGTTATCGCTTGAT
GTGACTTCTCTCTTCTTTGTCAAGGATGCTTCACTCTTCAAGGGTGGAAGGAGCTCTTAA
TGACTCTTGGAATCTGCTCAACCACTTTCTTTTTACTCTTGAATGAAGCACTTGGATGAA
GCTTGCCTTGCTAGGATTTTCTCTTGAATGCACTTGATGTATTTTCCCAAAGCTTTCTTC
CTCTGATGAATACTCCCTCTTAAATACTTCTCCAACCTGCAAATAGTCCTTCCTGATCGT
TGGATGGAAGAAACTAGCCGTTTATAGCCGTTGGGAGTCCAAAAAGTACTTCTGCACAAC
TAGCCGTTATGCTTCTGCCCATGCTTGGGTCGACCCAAACTTTTCTTGGGTCGACCCAAA
CCACTGTTCATCAGATTTGGGTCAGCTCAAACTTTTCTTGGGTCGGCCCTCTCAGAACCA
CAGAACCTTGCATTTCAGCCTTCCTTCACTTAGGTCGACTCAACATTTCTTTGGGTCGAC
TCAAGGTTCAGTTGGGTCGATTCAACTTTTACTTGGGTCGACCCTCTCAGGATTTCCAGA
GAACCTTTTCTGTCATATATTCTGTCATTGTCTTTGGGTCGACCCTTTCACTGTTTGGGT
CGACTCAAGCTTGGGTCGACTCAACTTCATCTTGGGTCGACCCTCTCAGTATTTCCAGAG
AACCATTTTTCTGAGTCTTTGAGAGGCTTGAGGTTTGGGTCGACTCATGCTTTCCTTGGG
TCGACCCAACTTACTGTTCATCTGTGCCATTTTTGCAGAAGTGTGCCAAATGCTTTCTTG
ATGTGCTGGGGTCGACCCAATCAACCTTGGGGTCGACTCAATCCACACTTTGCTGCAACT
CAAGGTTAGATTCATCCAAATAAACAATGAAATGCATTTATACAAATATACTGAGAGTAA
CAGACTTATAAATGAAGTATCGAATTAACTTGTAACATACTCTTGATTATTGCTTGTTAA
TCATCAAAATAACACTATCATTCTCAAAGCTCTTGGTGGTTGAAATGCTTTAATGCTCAA
ATGGAATACCTCTCTTGTTGTCTACTACTGTTCACTCTAGCTATTTAAGTAATTTTTTTA
AAAAAATAGCCGTTAGAGAGTGATTTGGAGCTGTTCTGATCCGTCTGCACATCCTGACAA
TGTATCCGTTAGGATCCGAGTCGACTCGTGCGATCTGGAGTCGACTCGGCTGTTATTGAA
ATCGACTCGTGGTTTACTGGAGACGACTCACCCGCTTTTTCAGATTTGAATTAAAGTGCA
TGCCTCGTTCTGGGTCGACTCGGACCAAACTGGAGTCGACTCGCCAACAGCTGGAGACGA
CTCGGGTTTACTTGGAGTCAACTCGGCTGACTTGAGAGGCGACTTGAGATCTTTGGAAGA
CGTCTCATTCTTAGAGACCGAAAAATTGATTCTCTGTCTTTTGAGCTGTTCTGCCTCGGA
GTCGACTCGAGCCTTGTTGGAGTCGACTCGGCTAACTTGAGGATCGACTTTGAAACACTT
GAAGTCGACTCGTTCACAAGGTCTCCGAAATTGAGTCTCTGCCTTTCAGACTGCTTTTCT
CTGGGAGTCGACTCGAACGACTCGCAAGCGTCGAAGTCGACTCGCAACCTTTTGGAGTCG
ACTCGGTAACAGGATCTAAAATCCATCGTTCTGTCTTTCTGTCTGTTACCCTTTGGAGTC
GACTCGGGACCATCTGGAGTCGACTAGCCAAGCATCAGAGTCGACTCGAAGCCTTTTGGA
GTCGATTCGCTAACAGGGTCTAAAAGTCATTGTTCTGTCTTTCTGTCTGTTCTCAGTCGG
AGTCGACTTGGAGGGTCCCGGAGTTGACTCGAGCTTGTGCCAGAAACTTTAAGTGTCCCC
GAGTTGACTCGCAAAGTTCTGGAGTCGACTCGTGATGCAGACTTTGGTTCAAATTGAGTC
CAATACTTAGCCAAAATACTTTGAACCAAAGCTCGAGGCACTTAAACAGAAATTTTATAA
AGATTTGCCTGAAACACTAGATTGAATTCAGTAGAACAACATAAAACATACTCAAATACT
TTGAGCTCATCAAAATCAATTAGGGATTTACTCAAACACTCCATATAGAGGAGAGTTCCT
CATGAGAGAAAGAGATCATAGTGATGATCCCAAGACTACAACGAAGCGATGTTAGACATC
GACTCCGAAAAATGGATGgatgcgatgaagacaaaaatagactccatgcattccaaccaa
gtatagaccttagtagattcgcctgaaggtatagtacctattgggtgtaaatggatctgc
aaaagaaaatgggttcggacggcaaggtagagacctataaggtaaggttggaggcaaaac
gttatagtcagcgcgaaggcattgacttcaggataccttttcaccgtagctatgctgaag
tccattcgaacgttgcttgccattgcagcttatcatgattatgagatatgacagatggat
gtgaaaactgcatttcttaatggatattttaagaaagatatccatatggaacagcctgag
ggtttcactttcagtgatggtgatcacaaggtctgcaacctgcaaagatctatttatgga
ctaaagcaagcatctcggagttggacacttatttcgatgatgtgatcaaattgtttgatt
tcatcaaaaacgaaaagaaaccatgtgtgtacaaaaagatcagtgggagggctatagtat
tcctcgtattgtacatggatgatatactcctgattggaatgatatttccacgctcacatc
ggtcaagttatgattgtctaagaagttctccatgaaagacctaggtgaagcatcttatgt
ttggagattaaggtctatagagatagatctatgaggattctttgcctatcacaaaaatgt
acatagaggaagtgctgaagaggttcagcatgaaaactctaagagaggattgttgcccta
aggcatgggataaatctctccaaaaggatgtgccccaaaacatctgaagagattcagcgc
atgagtaggatcccttatgcatcggcaatagggagcctcatgtatgccatgctatgtact
cgacctaatataacacatgctgtaagtgtcacgagcagatatcagtcaaatccagacgag
gagcactggatagctgtgaaaaatatccttaagtacttaagaaggactaaggatatattt
ttggtctttaggggaggcacagagttaaaggtaaaaggatatactgattcagacttcatg
attgaccctgatgatagaaagtctacatcaggatatgtattcttatgcaatggaggatcg
gtaaattggaagattccaagcaaccgattattgcagattctaccatggaagcaaagtaca
ttgttgcatCGAATGCTGCAAAGGAAGTGTTCTGGTAAAAAGGTTGTCGAAGAGCTAGGA
GTCATGTCATCAGATGCCATAACCCTTTTCTGCGACAACAACGGCGCCATAGCACTGGCT
AAGGAGACGAGGTCTCACCAGAAGTCCAAGAACATAGAGCGGTGATTTCATCTAATTCAC
GACTACCTCGAAAAGAAGTATGTAGAGGTGCATATAGTAGACTCCACTGATAACGTGGCA
GACCCATTCACTAAGCAGCTGAGTCAGAAGAAATTAGAAGTCCATCTTGAGAAAATGGGA
CTTAAATACATGTTTGATTGGTTTTAGTGCAAGTGGGAGATTGTTAGAAGTATGCCCTAA
AAGCCAACGTAGCTGACGCATATTTGTAATCTAGGGCACAAATTTGTAATTTGACACTTA
TTAATAAATAAGATTGGGCAATTTATTTTTCATTCATGTTTGTATGTGTCCATGAATCGT
CCAAGAAATTAATAGATGATAACACATATTCTCAAGAAGTTGAGAATTTGAGGCATGTGT
TATTAGGGATTAATTTTCTAAATGCTCCTGATGATGGATCCATCACGAGGGACGGTGATC
GATCCGTTGAGATTAGTGCACAGATCATTTAGTCAGATGGACGAGTCTCGAGTCCACGGT
GAAGAGACACTAGAGTGATTATGTAAGTACTTGTTAGAGAACAAGGTACTGAGCATGACC
AAAGATAGTAGTCACATGAATGTCTATCCACTCATCAGTGACTACTTATGCTACAGTTGT
ATGACTGGTCCTTTGACCTACGATGCCTCAGCTATGCACTGTGAGGTTGCTGTAGTTTGA
CGAGCATGTGAACTTGGGCCCTAGCCATTCGAGTCCTTATAGAGCGGATTGGCTACAGTA
GGTTCATTTTGGAATAGGGTTGCATCTAGATGGGATCTATCGACCTTGATAGATTAGGAG
TGATCCTATGTGATTTATGAGACTGAGTTCGATAAATTTCTAGCCAGATATTTTGGAAAA
AGAGTTTTCCATATCTCGAACTGGAATCGAATAAATTTGACATATGACAGACGATGGGGT
TTGACGAGTTATTCCATAACCTCCGTCATGTCGGGATCTATGATAGAGGGACTGTATCAT
ATGCTAAATGCACCTAGAGGTTCAGATATTCCATTCTGCTGGGTTGCCCCATATATTGCT
AGGTGTTCCTAGTGGATTGTGAGACTCGAAGGCATTCGCTTGGTGATCAGTGAACCCTGA
GAGTAGAACTAAAATCGTTTCAGTCCACTGAAAGAAGTTTCAGTGATATTGAGATGGAGA
TCTCAATATATCTCACTACAGTCAGAATAGAACCTACGGGGTCACACACATAGAGAATTT
AATTAGTCAGACTATCATAATTATGATTTGGAATTACAATAGAAATCAATCATCAATATA
ATTGGTGATTGAATTAACCTACTAAGTGTTAGTGAGTTAATGGAAGAAgaattaagtgga
attgattgcaattggattgtaattgggctgatttaatgagccaaatcaaattggattcga
cccaaattgatttgGGTTCATGATTGGGTCAATTTGATTAAACCAAGGTTTGTACGGTTT
TAAAGACCACATGTCGTCACAGGATGAATATGACTTAAGTCATATTCACACTATGCGGAT
TTTAAAGTCCACATGGCATCGTAGGATACATGCTCCCAAATTAATTAATTCTTCTAATGA
GATTAGGAGTCCTAATGTGATTAGAAATTAATCAATTGATTAAGTGGACACATGTCATGC
ATCTATGAGCACAAGGATTGAACACTTGGCATTAATCCAAGGGTGGGTTATAGTCCCATA
CTCCTAATAAGATTAGGAGAAGCCCTAGAACCCATCTATAAAAGGGTTGGGGCGTGAACC
ATAGGATTCATCTTTGATCTCCACGCCTCCTCCCTCTTCCTCTCTTGTCTCCCACGGCTG
CAAAAGAGCCTCCTTTTCTTCACGACAGCAAGGTTGAAGGATCCCCTTTCTCTTCCTCCA
AGATGTTGGAAAGCAAAGAAGAAGAAGTATCAAGGGAGAGAGATCAATTCAGCCCAAGGA
AGAAGGAGTTCTTCCTCCCACGTCAAGCTTCTTCCTTTCCTCCTTGTCCACGGCTGAAAG
AGGGcttcttcttcctcttcttcCATGGCATCAAGGTTAGGAAGATTCACGAGCGAAAGT
TACCTCCTCCTCTTCCTTAATTGCGAGCAAGGTTGATGAAGAAAGCGTTCTTCTTCAAAG
AGGTATATTGCAGAATTTCTTTTATCTTTTTGATAGTCATGAGAGATCTTCGCAAGGAGC
TAGCACTCCGGTAAGACTTTATCTCAGATGATTAAATCCTCGTGTGGATATCTGTAGAGG
CCGGACACGTGTGTGGCTTAACCAGGAACTAGAAAGATCATCAGGCTGCGGTGTTCTATA
CCTTTTGAAGATGAGATCTTCAAATTAATAAATTCTGATTTTGTTTCAGTTTTATGAATC
TTAATCAACCCTCCTCAGATCCTAATCTCCCCTCCCTAAGGAGTTCAAAGATCTTCTATA
TTTGGATCCAGAAAATTTTTTTGAATTCTACGATCCAAGGTGCGTTCATACGATGAACGA
CATCCTGTTCGAATTCTGCTATGAACGTCGCATCGAACGGGGCGTAACTCAGCATCCGGC
ACTTGAGCAGCCCGCACCCAATGCCCAAAAATGGTCGAGAAATTTATCAGAAATGGCTCA
GTGACCGAGTCACAGTCCAGTGCATTATGCTGGCTCCGATGAACGACAAGTTCAGTCGTA
GATTCGAGAACGCTCGGCCCAAAGACATGCTTCAAATGTTGAACGAGTCTTTTGGCATTT
CCGATGACATTGAAAGGCAAAGACTAGTTGTGTCATTTTCAGCGCCCGAATGAGGAATGG
GGCCTCAGTAACTGATCATGTATTGTACATGATTGAGTTAATTGAGCTTCTAAATACTCT
CCTATTTTCCTGCACGATCAATTGGGGAAGGATGTGATTCTGAATTCCCTCCTAAGATCT
ACCGCCCGTTACTTACTCATTAAAGAATAACAAAGCCTGCAGTTAATTACCACGGATTGC
TGGGATTATTGCAGACCTTTGAGAAGGACCATTAGCTCCAAAAGGAGTCGGTACATATGG
TGGGAGGATCATCGGGAGGGCGTCGTCCCTTTAAGAAAGAAAAAAGAAGAAAATGAAGAA
CAATAAAGTGCAACGTGCTAAGACATCTAAGTAGAGTCAGACCGAGAAGAAAACTAACTA
GGGTCAGACAGAATGCTTCTACTGCAAGAAGCAAGGGCACTCGAAGAAGAACTGTCCTGT
AGTACATTGCCTCACTTGATCCGAACAGACCTAGCAAGAAAAAGATGCAATCAGTTACAG
ATCAAGGTACTTATATGATAACACCTTGTAATTTCTCTATTTGTGATAATTCGACCTGGA
CATTGGATACTAGAAATCCATTTAATATTTGTAATTTGTTGCAGGAACTTCAGGTCAGTG
AGAGATTTGGAGACA
>SexP_Phoenix_nr_NW_008247376.1_cap_1 Note:Sex-linked nuclear gene
GTATTCATAAGCTGGCCGGAAGAATTGGTAAAATTTCCTTCCATAATCTGGTCGACTGCT
GAAGTTTCACTTTAAGTTCTTTTCTTCTAGGTTGCTGATTTGTGCTTCCTCCTCCATCTG
TCCTAGCTCCACACTACCTTAATTGTATTGTAATTCTTTCATTCTTTAATAAAATAGGTG
GCCTCTGAGACTCTGACCACCTTTTCATCAAAATAAAAAGAACAAAAAGAAAATATGCAT
TCATAAGAGAAAAGTACAGGGTGAAAAGTTATTTGAGCATATATCTCTAGGCTGATGCTA
AGTTAACGTACTTCTAACTGCTTGACGCtttttttttttttttttttttttttttttgct
gaaaacgagtatttcatacaatacgtgtacgaatacatccaagaaagtcaaaatacaaca
actcacggagagcctgtggaagctccccctccccttcccaaatagtgtaccctgagtggt
gggccgcatgggccgccacccagtcggccgccccattagcttccctaaatacatgcttgg
ccaaaaaggctctcccatctcccatcatcatccctatgtcacggatcaagggatggtctg
tatcaccagccgtcacccccctctggatccatcggatgaccgtggccgagtcgccctcca
agatgatcgacctagcctgcaggaccatcctcgcatggcgcatgcccgcccaggcagctc
ggagctctgcctccggaactgatatgtcaaagagttggcagccgcctgctgccactaccc
tggagtgcgggtctcgtatgataaagcctgcaccgccccgcgtaccaccgtccaataccg
acccatcaaaattatccttgaggaaactcgggggtgggggctcccaggtgaaaaatacca
tctggtgaactgccgaagcagaaggggggccccggtgtcccgggctatcaaaggcctatc
tgaagagtgggtgggcatgatctctgaagcctgtagacgagcaagctccgcagcaaatct
cggtgacatcctgcgctcaccgagagtacgagcgttccttgccagccaaatctgatgcgc
tgtgcaagtcgctctaatggcctcctgacacgtcctcgtactggctagccactgccgtat
cgtatgaagaaactgtagcctctcactccgggcctcctgcgggaccccggcccactgcca
tgtctgcctcgcccatatacactggaagagcacatggtccactgacttcagggctccaca
tgtcccacactctgcggggatcccccatccacgcctgcttgacgctTCAAGTGGTCTAGT
TTTCAGTAACAGACTTGCTCCACAGGTACTTTCTTTCAGTTTCTTCAGAGAAGCCATGAT
ATGGTTGTCCAGTCTCTGCAATTGGTAAATACCAAGTTATCCGAGTAGTTTCCAGGGGAC
ACAGTTGTCTGAGTTGTCTCTTTCCAAACCAGAGAAAGGTATCCTCTGTTTTATAAGATG
TATGGAGGTATTTCGTTCTTTCCAATCAATGATGAGCCTTTCCAACGTGATCATGGATTT
GGGGATCAGTGGAAAAAGCAAAAAGGGTCCAGTTTTCTCTGACACATGATTATCTTAGGA
ACTCGAATGGGCGTTAGGACTTCCCTTTGTGTCTCGCTCCTTCACAAATGGGATAAAGGT
ATACTGCTGCTGTATAGGCCGGTGCTTATTATTTAATGTTTGTCTATTGCTAGGTATACT
GCTGTAAAGGTATCCAGAATTATCTATTACTTTTTAGCCCTTCTCCAAAAATCTGCGGTT
GTTTCCTATTGGATTGCTTGGAAGGCAGTGTTTTCCCATGCATGCTATATTTTGTTAGGT
TAGCTTTCAAATAATGTTACTTTTTTGCTGCCTTAGCTTTCAAGTCATGGGGACCTAATC
CTGCTACTGCTTCTCCATTAATTTACGAGAGTAGATACCCCACCATTATAGGAGCAAACA
TTTATCTCAGAGCCTGATGAGACATCTCTTTCTCTCTCCAAGCTTGGCCTTCTCCTCCTA
ATTCAATTCCCCCTCTCCGTTGCCACTTCATTTTCTCAGCCCCTCAAACTTCCTAGAGAC
CAACACCCAATCCTCATACTCACAAAAGCTACCCCTCGAGCTGAAAGGATCCAATGCCAA
ATTCTCTGGAGATTTGAAGGCCTCGGTGGCATTGTGGTTATCTCGCCCAAAATGGGGAGA
CACTCCTGCTGCTACAAGCAGAAGCTAAGGAAAGGCCTCTGGTCCCCGGAGGAGGATGAG
AAGCTCCTCAAGCACATCACTAAGTATGGCCATGGGTGCTGGAGCTCTGTGCCCAAGCTA
GCAGGTAATTCTACCACTTCGCCTCATCAACTCCTAAAATAAGAATGCATCCAAAAAAAA
ATTCAAGATAGCAAAGAGCACTTCTTTTAATTAATCATACCAACTTCTCTTTCCTTTTGT
GGGATAATATTTTGAAAAGAGTTCATTTTTGCATGAAAATATCTCCAAATTCTAACATAA
AATCACACATTCCAGGTCTTCAAAGGTGTGGAAAGAGCTGCAGATTGAGGTGGATAAATT
ATCTGAGGCCTGATCTCAAGAGAGGCTCATTTTTGCAGCAGGAGGAGAACCTCATCATCG
AACTCCATGCGGCCTTGGGCAACAGGTACTAACCAATCCTTCAGCTCATCTAACCTCAAT
TATCAACATTGCATCTCTTAGAATTCAATCCATATGAGCTGATGTATCTCAATTTCCTCC
CCTTCAGATGGTCTCAAATTGCAGCTCAGCTGCCTGGGAGGACAGACAACGAGATTAAGA
ACCTGTGGAACTCCTGCATCACGAAGAAGCTAAGGCAGAGAGGCATTGATCCCAACACCC
ACAAACCACTTTCCGAGACCAAAGGCGGAGAGGATAAGGTCCTCACAATCAGCGACAAGA
CTTCCGGATCCAGCGAGCTGAAGCTTCTTGCTCCCACCACAGGGAATTTAAACTCAATAG
TTCCTCAGCCAGCTCCTCCATCGATGTCAATGGCGGACAGGAACCAGACTGAGAGGTCAA
GCTCGAAGAATTTCGTAACATCCACCAAAGATTTCTCTCTAGACCAGTTCGCGGCCGCAA
GCCACGAGAGCTCCAATTCAATGGACTACTTATCGATGCACCAAAATCTGCCTCTCTGGT
TTAATCAGAATTCGAGGCTGTTCGACATGAATTCCGATTTAAATTGCAGCATGATATCGA
CTGCTGTTCCATCAGGCTCCAGGCCGATCGTCTCGACCTCCGTGGATTTAAAGCCCACAG
TTAGCATTGCAGAGGACGACTCTCTCCCAGGTTTCCAGTATTTGGAGGCCGGCAACTCTA
GCAACAACAGTGCAAGTACCGGGAACGCTAGCAGTGGGGCTGAGTTGCAGAGCAACAATT
CCCTCTTTGACAGCAGCATCTTCCAATGGCCAGACCTGTTACTAAACAAACAAGCTCAAA
TCCAACTCGGAGCGGAACCGGAGGACCTCAAATGGTCTGAGTACCTTAACGGCGCCATCT
CTCCATCCACGGATTTCCAAAACCAAAGCCAACTTTTTAATGGTTCTGTCAAAGAAGAGA
ACCAGTTTTTTACTGATGGGTTGAGCTCATGGCTGCAACCTCCTGAATTATTTGGTAAGG
ATTTCCAGAAAATTTCCACACCTTTCAAACAAATTTAAATTATCAATACGCGTGCTAGTC
CTTGTGGAGCCTCTAATTCATAGAGTGGGAGGGGAGACATGCAGAAGCAGTCCTTGTTCA
CAAGAGTTGCCAACTTAGAAAGGCTTGAAATAAGAAAGAACGGCTTCTTCTAATAACCTA
CAGTGCGTGCACCATAGAATTTTTCTCATGTAAATAGGCTCTCGTGATACAAAAACCTTA
GCCCTTATTGATCTTTGACGGTCGTGAGAGTTAAGTGCTGAATAAAGCTTGTTTCAGTGA
ATGTTTTTATTTTTTTAACCGATTTCATCGTTTCGGAACTTGCATATTGATAGTGTCTCA
TGCAAACAATCATGTCTCTACTTTAGGTTACTTGGTCTGCTGCCATTTTCCTTTCCTTAC
CCCTAATGCCATCATACTTAATGAAAAAAATCCACAGCTTCAAGTATCACAAGGTATGGT
ATTCCTATCAAAACCTCTCATTAGTCAGAATTGGCTTCCATGAATGATGCTGCTACACAA
GTCTGCTTTTGGAACGAGTTACAGCTGTGCATCTATAGTTTACCCTCTGATAGCTACTAA
AATTGCCTCAACTTTAATTGGATGGCTTTAGGAGAGAGAGTCCGAGATGGGTCGGGTACT
ATTGTCAAGCAAGGCAACACACTTCTCAGAGAAGAAAGAGAGTAAATCTCCAAAAAGAAA
AGTATAAGGACCTCATTGATTCACCTACTAATAGAAGGATTGTGACTGTCATACTCCTAC
TAACCAAGATATGTACTCGGTAACAAACAAAAGATCGGGTCGAATGAGGATTCGATGATC
TCATGATATGTTAACTAACCTCTAGATCACGAAACTTGAGCTTGCGAGGAA
>SexP_Phoenix_nr_NW_008247383.1_cap_1 Note:Sex-linked nuclear gene
CGAaaccaaagagtatagagatactagtatgatatatggtgaatggtagtgtacgttcac
tgaacgtgaccaattgacggactctctcttgtcaagagttgttccgagtggatatgggta
tatgtatcctttagacctgagattgcaaccggtggcttgcaaacaactcactgtactttg
gtgctggactacctggatttctaatccagcgacggaaggtttctgggtccagtcaagtac
ttgtggtagtcagttgcagatcaagatgggattgaccttccttaggaataagggtgaatg
tcttgtgtttcaattaagtagtaccctggCCAGAAAAAGTCAAATCTCTATCACTTGACT
TATTGAATTGAAACATATTTCTGGATGGATCGTTTCAGGGTAGACAGACTCTGAACCCAC
CTGAGCATTTTTGGTCAAGAGGATGAATTATGCGGTAACCATAGTCTATAGGTTCTAGAA
TGTTGCTTTGCATCTATTCGGCCTATCCGATCGTCGGGTCCCATTGCTAGATGGTTACTT
CGATTAGTGCAGAAAGTGTTCTTGTACTACGGCTTAAGTTCGAACCCGTAAGGTTACACG
CTTAGAACTTTCTGGATTGATCAAATGGTTGATTGACGATTGAGAATCGTCTAGAGGTAA
AATAGTCAATGTGATTGACTGATTGCCCTAAGCAATTGTTGCTTGGAGAAGTTAATTGGT
GATTGGATCACTGATTAGACTCAATTTGATTGAGTAATAGAGATTGGGCTTGACCAAATT
CAAATATGATTTGAAATTGGTAAAACCGTAATTGACACCAAAATTGGTTTGATGAAAATG
TCTAATTTGCCCCAACCAAATCAGATTTGGCTTGAGTCAAATTGGATTAAAATCAATTAT
GATCCTAGTATGACTAGGACTTCCTTCCCTATGTGGGACCCACATACTGTATGTGGGACC
CACGTCCTGCCTAGGTGGGACCTACATACTGTATGTGGGACCCATATCCTGCTTAGGTGG
GACCCACATCCCGATCGCCCTCCAGGCCACCTTACCCCTTTGCATGCGTGACACGTGGCG
AAGCAGGACACCTCTTTTGCTTGCATGTGTGACACGTGGCGGAGCAGGACACCTCTTTTG
CTTGCATGTGTGACATGTGGCGGGCCTGGACACCTCACACTCCTCCTGATGTCATCCATG
ACCTCATCTACCTCATGAGGTCATCCATGACATCGCCCTCCAGGCCACCTCACCCCTTTG
CGTGCGTGACACGTGGCGGAGCAGGACACCTCTTTTTCTTGCATGTGTGACATGTGTCCT
GGCAGGACACCTCATCGGACACCTCATGGGGACACCTCACCCTCTTCTTGGCCTATAAAT
AGGCCACCCCTCATCCTTCTTCTCGAACACATgaagagcaccagagaaagagaatgagag
gagagagtagTTCTGAAGGTGAAAGCCCAAGAAGGAGTTCTTGAGTTGTGAAGGTCCATC
TTCTTCCTTCTTCTCCCTTTCAGCCATTTTCTGCCTCCCTGCGAGCTAGCACTCCCCGGG
AAGCTGATCATTCCGGAGCTTCGCGTGGACGAGTCATCGAGGCTGGACGCTTGTGCGGCT
GCGAAGCATCCTTGAAGGAACCTCCTTCTAAAGGTAAGAGATCTGATCTCTTTTACGGTT
GAGATATGATCTCAATCTTCCAATCACAAGAAGTTGTGATTTATGCATATTTATTTGAAT
CACACAATCCTCGAGATTGAGGGCTTTGTGATATTTGGTGTCAAAGCAAAGGATTAGTGG
AGACTATCCGATTCTCGGGAACTCTCACATGTGATCGTGTGACGAAGCGTGGCTCTCCAC
TCGGGGGCTCATATGATGAGTGCTTTGATAGGCACGCGCGGGTGTCACCCTATGTATTGG
GACTGAGCTCGCACCATATGTGATGTGCAGTTGAAGACTGTCTTCGACTGGTACCAGAGT
CAAAATATCTAAAATATCAAGCATGTTTTGGGTTAAAATGTTTAACCCGTTCTTTCCGCA
TAAAATTTTTCTGAAATTCATGCTTAGCCCTCTGCACGTACACCATCAGTTGATATCTAG
AGTGTGCAAGAAGAGAAGTGCCACGTAGAATGCATGTTTTGGATGATTATTATAGCTTTA
GAGATGCAATTGTCCTAGGTTTAGGGACATTCATTAGATAGTACTCCTAGATAATGCATA
GGTGTGAAAATGATGTGTTTGCAAAGGGATGGTCTATAATTAATTAAAAGGGATGAGGAG
AGAGCATGTTAGGTTTGAACTTGGGACCTTCTTTTTAGAAGGAAAGGTACTTGCTTGTTG
ATAGCATGACAAATATTAAAATTGTAGTAAATAATACTTGAAAGAATACTATGACACCAC
TTATGTGAATCCCCTAAAAGTTAGTTAGTGAGTGGTTATTTTGGAGGGTTTTTGAATTTT
ATTTCATCATCCATGGACAAATTGGATCCAACTTTTAATTTTTAGGAGAATTTATGATGG
TTGACATATATATGTTTGAATATGTTACTTGAACTTATCTATCATATTAGTAGTAGAGGC
TCTTCAAAATTATCATAAGTCTTCTATATTAAACCATGGCATATTATGATTTAGGAATGG
GCTATCCAGTATCTCTTATCTTTTTAAACCAAATCAACAAATAAGTAAATTAAAGTAGCT
CATTTCTTGGCTTATCTTATCATATTTGTTAATTTAATATTAACTAACTAattttgataa
taattctaattatattttgattatgatGCTAAGTTTTAGAATTTCAAAGTTGCTAGATTT
AGCAGAGAAACATAATTTTATGAAGTCTCAATTTATAATCTAAATTTATAATATTTTGCT
TGGCATAGAAAAAATTGTCAAGATTACATTCAATAAATTTTAATTTTTTTAAAATTATTT
TATAAAAAATGTTTGATCGTAGAGATGAAAACATCATAATTAATTTTTAATAATTATCTA
AAATATACCGTATCTCGGCCGGCGCTGGTACATTAATTAATACGTCAAGAGTAGGGCGTT
ACGTGGACCGGGAACACGAAATTCCGTAACAGAATCCGTTTCGTAAGCATCCGTGGCGCG
GTAGAGTTTGTCCCGTTCGCCCGCCCAAGGCTCGGTAAGCGGCTCGCTTGGTCTCGTCCA
GAAACTAGAGAGCTGAAGACCCTGAAGGAGTTGGATCGGACCGCGTCGGTTGGGGCTGGT
TGGACCTGGTCGGACTCAGTTCACCCGGCCGATCGATAACGTACGGCCATTTGAGAGCGA
GCGTAACGGGATTTCTATTCCGTTCCCAACTTTGGACGAGAACGACATTGTCCGACAAAG
CCTTCACGCGGAGGCGCGCTCGCTCTCCCGTTTCAAGAAGGGGAAGAATTCGAGAGCGGG
AGGACAGAAAAAGGGGAGAGAAGTAGTCTCCGTGATCGTCCTTTCCGAATTAAAAGGTCC
GTAATCCTCGTTTAGTTCTTCGACTCCCTCTGCTTATTGTTCTCTTGGGATCCTCATGAA
TTAGAATGCCGATCGGTGTGTTTTTTTCTTGTTTGTGTTTCTTTTTGGTTGAGTTTAGTT
TAGACGGAGAATTCTGTGTTGTAATAATACTTGGATGAAGGATTTTTGGGGTTTCTGTTG
GGGATGGATGGAATTATTTCGACCGATTTCTGGGAATTCTGAATTTGTTAGACTTTTAGG
GCATGGTTTCGATTTCTCATAAATTTATTTCAAATTATCTTCTCTGATTAGTTTATGGGG
TCTAATTTGGTGTTCCCGGTAGGCGGGTTTACTTTTGAATGGAAATTGTGGTATGTTCTA
GGATGGTTTGGAGCTGTAGGTGAAGGTTTTAGGAATTCTTTGGTGGGTTTGGAAAGATAA
TGTTTTTCTTGGCAGATGGTTCCTTATATTCAAGGATTTTATGCCGATTGTTGGGAAGAG
AAGCTCATGGGTATCTTCGTGGGAAACCGATTGAATTTTGTTAGAGAATAAGATATAGTA
TGGGGCAGTTCCGATGTTTTCTCATTAAGAGAGCACAGCAGTATTGGAGTGACTTACCCT
TATACAAGATGTGCCATAAAATCAACGGAACTTTCTACTTATCATATCAAGACTGTTGGG
CAAAGGTGAAGTTGACCACTAAAAACATAGCCACTAAAGATTAACTTTGGATTTTAAAGA
GCTCCAGATATGGAAAAAATGGAACTTTTGAAGATACTCTCGATAGTACACATCATGAAA
TGGCTGCTAGGATGGAAATTAAGATTCGTCATCTCGATGCTGGACCCCATACCAGTACCA
TAATATTACAGTATCAATACGCATGGTGTAGGACCAGTTCGGCATATGAGTGTCAGTATT
CTCCCTATATCACATACCGGTTCGGTACCGGTATGATGTGGTATGGTCCGTACGCACCAG
TACACGACAAACTTTGATGAAAATTGATGTCCTTCGAGGAGAGGAGTGTATAGCTCGTAT
AGTGTAGATTATCTGACTCGCTTTTTTTGTATTCCATGCAATCACAGTGAAATTGTACAT
TTCATACATGTGGACTACCTTGCTTTATCCTCTCATCTCATGATTTCTATCTTTATTATT
GGCGTCTAAACTATGTTTAATCTCCAGCTCTCATTATTTTTATTGGCCCATATGTATATG
TATATGTGTGTGTGTACTGTCGGCAACTTCAGTATTATTGTTTATTTGATATTGGCACTA
CCAATCAAATATTCTTTGTTGTAGATCTCATCTTATCATTTTCCATAGTTTCTTAATATA
ATATATAAATAGATGATTCACCATGTGGGGTGGAATCTAATGTGGGTTTGTGTTTTGCAC
AGCAATGGCGTCCTCTTCAGATTCATGGTTGTGGGAGTTAAATGAAGCTTCCAGGCTTGC
TAATGATATTAGTGCCATGATTTCCGAAAGAGGTTCTTTGCCTCCATCAGGGCCAGATAT
CCAACATCATACATCTTCCATTCGGAGGAAGATAACAATTCTTGGGACTAGACTAGATAG
TTTGGAGTCCCTTCTCTCCAAGCTTCCTAGTAAACAGCCGATGTATGTGTCATTTTCAAG
ATTTACTAGTCTACGAAAAGTGATCTATGATTCTACTAACTTCTTATTTAGCTACAATTG
TACAGTCATTAATAGGATATTATGTTTTATCCGGTGGACATTGTTACTGTTAATATTATA
AATTAGATAAGATTCTCAAGGTGCTTTCTATTTATGTTTATTTTGATTGCGAGATGAAGC
CAACTAGACATAGACTTTAAGTTTATCATGATTTGGTACATATTGTTACTTAGCTTTTGA
AGGTGTAGAATTTTTTATTTAATATGATATGATCATAGATTGCTTGATACTTGGTAGATA
CACCAGTTTCAAAGAAATGGAGTTTACTCCTTGAGGTTGGTGCACCTGGTCAGATGTCAC
TGACTGGTGACTATGAATTTTGTGCAGTATAGCTGAGTATACTCTTGCAGGCTTTCCAAT
TATCAGTACAACACTAGTTTTTCATGTCCATTTTTTCTTTAATGCTGATTGATGAGAATT
ATGAATCAGAAAATGGCAAATGAAAATCACTAATATGTGCATGATTTCTGTGATACAATG
AACTCTACATCATCATAGACTTGGGCAACTATATATGAATGTTTTATTGAGGTTGGAACT
TCTGTAACACTTTGCTGTTCTTATTCAAATATGCTTTTGTCTACATAAATTTAAATTTTT
AGTTTTTTCTAATACTAAATTTTGAATAACATATTATAGTCTATGGTATAGAATTCTAGT
GCATGTAGTGCAGTGCAAATATAATAATTATAATACAACGCATGTATTGTATTGTCCCAT
CCTGCTTTTGAAGGTTAGCTATTTAACTATTCTTCGAAGTTACTAGCAAGTGGTTGAACT
TATAGTTATTCTAGATTAGGTGTCGATATTGATTAAGAATAAGGATGGTAGAACTAGCAC
CAACAGGCATGTTGGTCTGCGTCCGGTACAGTACGGTGCTGGTCCGCACTATATTGAACC
GCGGCATACAGGAACCACTAGGAGGGAGAGGGCCTGAATGGAagaagaagagggagggag
agggagagagggggagaggaagaagcagagggaaggaggaggggaaagagagagagagCT
CCTTCTCGGTAGCCATGGAGTTTGGGCTAACCCTAACCTTAACTCCATGCCTTCCCCCCT
CTCCTCAATGAGCTTTCTTGGATATTTTCCCTTTGTTCCGACTAGTGGAATAGAGGTAGG
AGGTGGAGTGGCGCAGATATGGAGAACCAGAAGAAGTCGCTGCTGATCTGGCTTTGGGTC
ATGGCAAGAAAGTGCGAAGGGAAGTCAAACTTCAGCGAGGGCTCCGCTCAAAAGTTCTAG
GAGCGGGACTGCATTAACTTTATGTGGAAGCTCCACCACGGTGAAATTGGTGGGCTCCCT
CGGATGGTTCGGGGCACTATCACCAATGCACCGGAGAAGTTCTACAACATCCAGCTTCTT
TTGGATTCTAACGACATTTCAAAACTTTCAACAAATGTGGAGCCGGAGAGGGTTTTGATT
TCGAAGGGCCAGAGGGGAGCTTTTAAGATTTTGAAGAGAGGGTCTGAATCGTAGTGGTAA
TTGACCAGTTTAGTTCATATGCTCTAAATCGGCCGGTTCGGCACAGTTCAGCAAACTATG
GTCAATAAGGTATAGGGCACTTTGGATAAATATTCTCACTAACCTTATATCCCAAATGTT
TCTTCTCTTCACTTCAAGATTTGCTCTTATTAAGGATACCTTGTGAAACCTCCTTGATCT
CATAGCTCACACATTTGCTCTAATGCCCCACCTTGCTTCTTAAGGTTAGCTAACTATTTT
TCTGAAGTAATTGGGTTATAAATGTTCTGTATCAGATTGCAAGCATCATATTGAAGACAA
CTATTGGTTAAAAAGTTACAGGACTTTGTGGAGAGATTTACGCTGACCTCATACTGATAA
TGTTTCTCCTTTCACTTGAAGGTGTTTGCTTTTATTATAAATACCTTGTAAAGCCCAAGT
TAACCTTCAATCTCACAAATTTTTCAAAAATTCTGCAATAAACCATGTAATCACCTCCTA
GGATTCACAACTCTCAAGGTATCATTGGAAGACAAACTCATCTTGGTAGAACGACACCCT
CACTTCCTCATGAATCTTAGTTTCTAAAACAAATATCCTGAAGTTAGCTAGAATGCACTG
TTTGTTTGTAAACCTATTGTGAAAGGGTTACTACTACATCCAACCAAATTAGTTTTTTCC
CCTTTTCTGCAGCTAGTGACTTGTAAAAATTTTCCACCATCAAGTCCTAATTGCATGTAA
GCCTTTCAAGGATACTTTTGTACATTCCAAATGAAATGTCACCTCAGCCCCCTCGTCTCT
ACTTTAACACACAATTCTCTACTCACACACACACATGGAAACCTAGCAAAGAACTACGGT
AGTTGGCTTGAAGCAAAGTTACCTAGTAAATACAGTGTGGGAGGAATTTAAGATAAAACT
GTTGCCAATTGAAAGAGGAAGAAGAAAGCAACAATTTGTCGTGCATTCACTACAAGTAGT
TAGCATCTCATATTTTATCTAGGCTCAAAACCTTTTAGAAGCTCACTATGTATGGCATTT
AAGTTTGTTGAACATCTTGATAGATAGAATAATGGTGGAAGGGGTCCCCTTGGTAACTTA
ACTTTTAATTGTTGACAAACATTATTAGAAAGTATCTTCCGAGTGGCAAGGGCTTGAAAT
AAAGGGGCTCCTTTTCTCTTCGAAGTATTTTCAGCACTGACATGAGACCTTAATTTCTTA
GTTTATGTAAAGAACTGTGCGTAAATTATGTATGTGTTCTATGCAGATGATTGTTGGATC
ACTATTAAACTTCACTGTAATGAACTTAATAAAATTTAATGGTGGATCGATGTATGTATG
AGCTATGAGACAGGTAAAGTAGAAACTAGGAAGCTAGAAGAGTGCTTTTTGTGGAGGCTA
GTATAAAAGTGTTTATTCAGCTGGCTTTACAAGCCCAAGATCTTCAAAATGGTTGCAAGT
TCTATCTTTACAGGGGTGATGTATGAGTTGAAGATAATGAGGGATTCCTTTTGGAAGCAT
GTTGTTCAAAGTTGTGAAGTTATTGAGATGCTGTAGTGAAGTTATTGAGGGATTCCTCAA
GGAGATCATCATCAGTTTCGCTCTGGAAATCTAGGTTCCTGGTGACTCGTCACTCAACCA
AAGAGAAGGCACTGGCTGCAACTCTTCATTCTTAAAATTCTGATTGAGGTTAAGAAAAAG
GTAAGTATCTTTATTCTTGTGAATTATTAAAGAGGATATGGTCTCAACATGTCAATTTAT
ATAGAATATGTTGCAGTTTCAGAGAAAGAAGTATCTAAGTGTACTTCTAGAAAGAAACAA
GTATCTAAGTGTACTTCTATTCTAGGTTTTACTCTTTAGAAAATTTGGGTGCTTAGCAAT
GACTTGGTTTTAAGGAGCATATGGTTCATCAAATATTTTAAGAAGGTCATGAAAGAAATT
TTAGAGTTTAGAAGATGTAATCCCAACAAAAATAAATGCTAAACCTGGAATTTTAAAGGT
TGGAGGAAAGTTAATTTGAAAGTTTCCTATAATACGAGTCAAAGCAGGAGATGGTGGGAT
TGTAGCAAATGATAGTGGAAGGATTGAAACTGTATGGAGTTGGTAGAGCAATCCTACTAC
TCTTCTTGAAGTTGAGTTAATAATCACCAAGATTCCAGGCAAAAGAAAGTGCAAAAAGAT
TTACTATATGGTGAAGGGGGAGAAGGAGAAGGAAATAAGAAAGAAATGAATGGAAAATGG
ATGCTAAAACTACTATCACCTTGCCGCAATGGCTATTGTTCAAAAGGATAAAAGGGGGAA
GAGGGAGAAGAACTAAGGAGGGGAAGATACTGACAAATGTAGGTGTCACATGCTGCAATT
GCTGAAAAAACTGGCACCACTGTCTGCAAGTGGGTCGGACCCATTAAACCTGCTGAAAAA
TGTATCTCGGCTGTCTGGCCTAAGTGGGCATGTAAGGCTTGGAAGGCTGCCAAGTACTAG
CATCTGTATAGAATATAGATTGCCTAGACCTATGCAAGGTGCCCATGAGGCGTCACCATC
AGAGAGAGCACGTAGGTGGCTGCCTGGGCCCAGTTTTGGAACCATGTTGGAATCAATGAA
GCAATTTGAGTGGTACTTTAAAAGTAAAAAAGGAACAAAGTTTCGGTGAGAACAAATTCC
CTTGATACTGTAAGGATGTTCAATCTATCAATTTTTTGTTTAAAAGTTTGAACTGTAAGA
TGTTCGGAATTAAACACGAGCGGTGTATCGCAAATTTTGCTATATAGAGGCTGATCATAG
GAAGAAGGCTGCCATGGGAGAAGACAGTAAAGTACAAAGGCTATGATTTGAATTTCACCC
AAAACCCTTAAACTGAAATGTTTCCATAATCCAACCGAAACTAGGACCAGTTAGATTTTC
AGCCAAAAACTAACTTATGAGTCTAAAAGGGTAGTATATATGAGCTATCTACGCTAATTT
TTGTTATTTCTATGTATCTTTCAAACTTGGAAGTATTTTCTTTATATTAAACTTAGATTT
TGTGGACTTTCAGCACATTTTCATTGTTATGATCCGAAGAGATTTATAGAAAAATAATGT
TTTTGGCATAACTCTGGCTATTCTGATCCTTTAAATTCATGGGCTTTTAGATTATCTTGT
GTTAGATTGACATCAAATAATAAAATGATATACTAATATTCTAATCATGACTTTTTAATA
ATATATGTTTTAAAAATAACTTTTGATTGTTTCGCTGCAAAATATATGAAATGTGACACC
CATATGTCAaaattgaaataatataaattaaaataaTTTTTATCTTTTTTTTGAATTATT
AATTTTTATTTTATTTTTTATTTTCTTAGTTATAATGGTTTCTTTTTATATTTTTCAATT
GAAACTACTAAAGCTGAAATTGTTACTGAAATCAAAACCAAGATGAATCTTGGAGAAAGC
TTCTCAAGAGATTTTGGAACAAATGATTCCAGATAATGAGTAGTCATTTTGTATGTTATT
TCGTCGGGAAGAAAGCGCAAGCTCTTCAATGTAGCTTCAAATCAGAAGAAAGAAAACCAA
CAAGGAAGTCAAGGATATGCTTTCTTAACACCTCTGTTGTCCATATTTGACTAAAATGCA
ACCTTTGTTTCTTAAACTTAGGGCAGTCTCAACACATTATATTCATTCTTTTCTGAATTC
AAAGTACATAATAGCTTCAACACCTCTTCTTTACTGGATTCACTGTGCTTGTAAAGCACC
AGTAAATCATAATATATATTTCTCTAATTAACATAATTGGTCTAGGGGACAGCTTTTCTA
AACCTTGACTAGATTCACCATAAAGACCCAAAATTTTCTTGTACATACACTTGAAGGCTA
ACCAAAACCATGTTTTGAAATAACCATCATGCCATTCTTGTGAATTGCCCAAAATATCTT
GAGGAAATTTATCTTTCTACTATATAAAGTCTTTGTTGGCATAGACAAGGATTATTGTAT
CAGTTTTCTAAGTGCCAAGCTACAAGGATGTTTGCATAGAACATTGGTGCATACAATGTA
CCTGTCCATATTGGCAAGTATTTGTCTGTGCTGCCTTGTGTTGTTATATCTCCTGGTGAT
ATACTGCAATAAGATAGGCATGGGCCTATGTCTGTCGTGTGTTATATGGATGAATTATGA
CAAATCCTAGATCTACATGGAGTATTGATTATTAAAATTAGCTATTTTTTTGTTGTGGTG
TGCTCAAACATGTAACAATGTAGCCTTGACACTTTAAGATAAGGGTTTTGTAGCATACAG
CAATGTGCCTTTCCTTTAACATTTTTTTCTGTCCATACTAGTGTGTACCATTGCCAGCAT
GGAATGGTGTAATATGGGTGGTGCACTATGTGAGCATTTGAGCTCTATAGAGATGATACA
TGACTCAAAAATTATACTCCTAATTGTCAAAATTATAATAGATCTAAATCGGGCACCCAC
TTCTTCATTGATCCTTTTAGTTTCAGTCTTTAGAAGGAGCCTATTTTTTTCAAAGAAGCA
ATATTTAAAAAAGTTTATCACCTAATCACAAATCTGCTTTCTTTGCAATTAATTCCATGG
GAAAAAGAATATTCATATTACTTTTAGCCGGCATTCCTTGGGTTTCTATCTCGTCAAGGG
CCTTTCATTTCTTTCATATGTTCACTTTCGTTTTTCCTTTGCTCAATTATGATTCCATCT
AAAAACTTTGCCTTGCATAATTTGGTCTCCCAGAAATGCTTGAATTTTCAACTTTTGGGA
TATTACACACTATTTTGTTTTTGAAAAAAAAAATGAAGATTGCAAATAATGCAGATCAGA
TTTCGCAACTCTAAAATGAAAAAGGTTTTTTTCACCTGTCTACTTAAAGAAATAAATGGT
CCATGACCGGGTCTTTATCCTAGAAATTGTTGCAGGAATATAGGCCTCCAGGATGCTGGT
TAGTCCATGTTAAGAAACTTATATGCCACGAGAAAGTGTCAAGATCATAAATATTGCAAG
GGTCGTGATAAATGAGGCTGTTAAAGTACTGCATTTTTTTCTTTTTCTTTTACTTGCATA
TAGAATTGAAAAATTGATAATGCCTATTAGACCTGTTCCACAGGTGGGCTGGGCTCAGCC
AAAGATATAATTGAAATTAGTCAGGCTCGAACCCGGTCAACTTGGTCTTCGGGCCTACTT
CCGATGCCTAAGCCCAATACTTACtcaggcttcgggctttgggtcaggcctcgggcttTC
TGGACCCCTTTTTTTCAGTTTAAAAGGTATAAAAATGCTTACAAAGATTAAATATTTGAA
AGGGATTGGTAAGGGCCATGAACTTATGCGTATGGTTGTTCATAAGGAGGGTTGGTGCAT
GGTAGAGAGCTATTAAATTTTTTTTGCTACCAAAACCAGATTCCTAAGGCAGAAGTATAT
ATTGTATATTATATAAGATTCGGGCGCTCAGGCCAGGCTAAACTAAACCCGAGCCTGACC
TATTTTAATAGGTAGTCTCATATTTCAAGCCTGGCCTGGCCTGTCAGGCTTAAAATCCAA
GCCTAGGCCTATCCGAAATGCTTTGAGCACGGGCATGCTAGGCAGGCTGCCTGGCCCATG
AATAGGTCTAATGCCGATGCAGTAGTGGGTAAGCCAAGAGGTATTTAGAATGAGCATTTG
TATTTTTAGCAGTTTAGTTGATACAAAAGATTTTGATAGAAGTTGAGTGCACCAACTTGC
TTTACATTTTTGATGTCCAATACCTTGGAACAGATCAGTCTGGAAAATATATATTTCTTT
TTGTTTGACTACCTTCCTAATGTGGAAGGGTCCCTAGGTATATGTGCAATCAGAAATTGA
ATCATATGCTTGAGATCTATTTTAAGATGGTGTATTTTCTTTTTGATAAGCACACAGTGT
CTCCTGTTGCAATCCTGTTTACCATGCTGATTTAATTTTATAACTTGTATATACATCCTA
AAGCATGATATAGTCTGTAGGTTCCTTCTATAATTTGTTAGACATGAATACTATTTTTCC
TTTAACTTATGTTACCTACTGCCTTTTGCAGATCTGATAAGGAGTTGCATAAATGCCAGG
ACATGCTCTCAAATTTGAGATCTAAAGCAAAACAGATGGCTTCTACATTGAATATGTCAA
GCTTTGCCAACAGGTTCGTTTTTCACATAGCATTCTTTTTGGTATCAATAGTCTATACCC
TACAGTGCCACTTAACTTGTAAAGGCCTTCCATTTCTGTGCTATGAATTAAAAAATCTTA
TTTTATCATTAAGGAGTTTAATGGACATGGCATTCTGTTGTTGCTTTGTTACAATTGATT
ATGTGCACGTAAATACTAAGGAAACTCCTTTGTCAAATTTAGGGAAGACTTACTTGGACA
AAGTAAATCAACCGATGAGGTAAATAGAACTGTGGGATTGGATAATTATGGTATTGTTGG
TTTACAGAGGCAGATTATGAAAGGTATTTTCATCTGACTCGCATCAACAATTGAAGTTGT
TGTTTGATTCTTACATGCTGTTTCCTGTGACATGCAGAGCAAGATGAGGGCCTTGAGAAA
TTGAAAGAGACAGTGCTGAGCACAAAACATATTGCATTAACAGTTAACGAGGAACTGGAT
CTGCATACAAGATTGATTGTATGTATCACCATGACACAGGATAACTTTTCAACATGTCTG
ACAGCATCTTTACTACTATAACTTTTCATGCGCTGGTACAGGATAACTTGGACCATCATG
TGGACTTAACCGGTTCAAGGCTTCAGGTATTATCATTCTTTTTCACTAGATTGGCTTCTG
TGAGTTACATAGATGGCACTGATTGTGTTCTCTCTTAAATTAGTTGCCAAAATGAGATTT
ATTAAATATTTAAATTATATTGTTTCTTGGCAACAAAAATAAATTCCAAATACTGGGTCG
AAAATGTATCTATCTTTATTTTTGTTTTAAAGAAAAGAGATATGATCCTAGATAAATGGC
ATTGAGACAAATCAATATACTTGGGTGTGATCTTGAGCTAGTTCAGATCTGCTTGAGCTC
GGCTCGGTATTCTGTGAAGCTGACTTGAGCTCAACTTGCGCTCATCACTAGTTGGCTATG
CCAAGTTCGAGATCAGCTTGTTCACATCTGATTTGGCTCAAACTCAGATTTATTAAACTC
AGTGGTGGCTGTAGTGGTCTGTGGCGGTCTGTGGTGGTCATGGAGAGTAGGGCAACGGTG
AAGAGAACAATCAGCAGAAGATGGCTGCTTGATGGAAAATGAGTTGGCAGAGCAACCAGG
TTGTTCAAGTCAATGACAAAGGCAAAGGCCGAGGGGCCAAAGACAAGCAGTGAgagggag
cgtaggagggagggagagggaaggggaaggaagtggacaaggaggatggtgagagaagtg
gagTTGTTTTTAGGAGAGCCAGGGCCGGTGCTTATGATCTCTCTCCAAAAGGCTGTGGTT
CATCTCAGCCATTAGATGTCCATCTAGTGTGTGAGATATAACTAGACTTTATAAATAAAT
AAATTATGTAATTTATGGTTTATCTTGATTTAAATCATGATTAGAAATATAGAAGATCAT
TTAAAAGCAAATGATAAATCATTTTGCTTATTTTCTACATTAATGATCCCATAATAAGTT
TATATAATAGTATTGAATTTATATAATTGAGCTGAACTCAATTGAGCTGGTCCAAGATCA
AAATTCAGCTCTCTATATTTTGAGCTCAAAATTTTAGCTCAAACTTGCTTGTTTGCTAGC
CAAGTGTACTCGTGTCTAGCTGAATTTTGAGTTGAACACAAGCTGCTCACAGACAGCTCA
CTTATTCTATATAACTGCTGAACTAACCTCTGGAAACATTGGCCCATGGAAAGTAGCTGT
CTGTGTATGACAAGTGGCATCAAGGTTGTGTATCTAGCATTTGGCATGTATACCTTGACA
CAAAGTTATATGATTAGGGCCCCTCTGTATCCATTAAAAAAAAGGACTTGCCTCTGACTG
GAAAAGCTTGATTTGTTATCCATTTGAAACCCAAAGTTTGTGTTCTCCTTCGTTAGCTTT
CTATCTCAAGCAAATAATAGTTTAAGCCCCAAGGATGTGACAGAATTAAGCAAGCCAACC
ATCTGTCAGGCATTAGGTCTTCCTTGACTTACCTTTATTTTATCTTTAATGCAGAGAGTA
CAAAGGAGGCTGGCGATTCTTAACAAGCGTACAAAAGGAGGTTGTTCATGTATGTGCCTG
CTCTTGTTGGTTGTTGCTATAGTGATTCTGGTTGTTATCGTTTGGGCTCTTATTAAGTAC
TTGTAGAAGTGGCACCAAAATTGATCTCTACACTGCTTAATTTGTCCTGAACTTGCTTTT
AATATCAAGGAATCAATAAGAAGCTAGCCTTGTGCGATCAATATTTGAGGTTTCATTTGG
TTTTCCTGTGGTAAAGCAAAACAATCATGTAAAGCTAATGTCTATAGTGTAACACTAAAG
TATCCTATAATTGTTGGGAGTGTTTTCATCTTGAGATTAGGAGTTCTTTTTTAACTTTTT
TCCCTCGAGCACAGGTGATTGATCCTTTGCATCTGGCATTTGCTCCTGGGCACAGCATAT
GTTGGATTTTGCATTTTTTTTGCACGCCGGAATACATTGCCAAATATTTCTATACCATGG
AACATGCCTCGAGCATCATTGTGCTTGGCATGAGAACAAACTTCTAGGAAGTTGGTGAAC
AATGCAATCATCTGTGAATTAAAAGTGTCATTCTCAGAGTTAGTCTGCTTGAATCAAGTT
TGGTTTGATTTTTTATATTTTGGCTCATTCTAACTGGGTTGAGCTTGCTTGGACTAGTGA
AACTCTTCTTTAGTTTACAAAATTTTAGGAGCAAAACTATTTTAATGTTTACATATTTTT
CCTGATGAACCAATACTTGCAACCTAAACAGCGGGTCCGCTGCCTTGCCTGTATATATGG
TAAAAGTTTAACATCTTATTAAACCAAGATTTTATTTGAAATAGACATGCATTGTAATTA
CTAGGAGGGTCTTGTGTTAGCAAAGCTATGACAACAGTGGAATCACCCTGTCTGCTACTT
CAGGTCAAATTAAGTTTGAAGATAATGTGGGAGATGCCCTTCCAGGCTAGGCTGCATGCA
GCTTGGAAACCAAAACTCCGGACAAAGGCGTGTAGCCAACAGGCAGCAACCTAGCAGAGT
TGTGCAAGATGAATTTTGTAAAAATTTTCCAAatttatctatctattctattacatttaa
tttatctattgttttatGTTGAATGACATTCTTCATTTCACATCAATCACTGTCAGTGTA
AAGCAGTAAATTGGCTGGCTATCATGGTTTTGGCTGTTGGACTTTGAGAGTTAAAATTAC
AATTTGTGTTTAGAAATGGCAAAATGTGTTAAAATATTGCATGTACTGAATTCCATAAAT
AGGGTCCAAAATCTTCCTCGGGATTTTTGCCAATTAATTCTTTTAGATGGCTTTGTTGTG
CCGATGCCTACACGCACTTGGATCTTGAGCCTAGTATGTCTTGTGTTAGCGTTTAATTTG
TTTCAGGTTGAACTGAGTCCAATCCTTGTTAGACAAAAAGGTGTTTCAGTTTTGAAGCCA
TTTGTAATGGGTTCGACAATTTTATTCGAGTTGGGCTTATCCATCGCCCTCTTCGATCTG
CTATTTAATTTGCAAACCATCCTCTTTCCTTTCCATCGGTTGCCTTGCCTGTGAGAGTGT
TTGTATACTGACTTTCTTCTCCTGGAACCATGGTAGAAGGTTAAAGTTAGGTACTCTGAG
TGATTTGTGTAGTAAACTTTCATTCACTTGCTCTCATTCCAAGTAATAATTTTTTGCTCA
CAACCAGCGACGGCTGATCTTGTTGTTGGCTCTTCCTCCTTGCCCTGTTTTTCTTGCACT
GTAATAGGGATGATACTAGTTTTGGTCTGGATGTTTTGATTGGCTTAATTCTATTGGGTT
TTAACACAAATCATCATCAACAGTGTATGCTGTGGAAAATATCACCACCGCCCGATGAAC
CCTCTTCCCATCACACTATGTAATAACTGAATCACGATGTAAAACCACTTCCATTAACTG
AACCACAGCTATCAAAAACAAGTCCAGCAGCCAAACCAGCTGAAGTGGCTATACAAGATT
CCACGGAAGATTCATTCATAAAACCAGCTGAACCACAATTTGACACCTGGAACAGCAAAA
GGCATTCCAAATGTAACCACTTGCAACAGCTGTCATATTCGTCAAAATTTCATGCATGCA
AAAACTAAATTAACAACCCGTAACATTTTAACCGGCAATATACACAATTTCACAAGCTCA
CATCAAACTAGTGTTCAAACTCGAAAAATGTGAGCCATAGGCAGCCATTTGCATTCTAAT
AAACTAGTCACAACCAAAGTCACATACCATTATACATGGTCAAAAAGAGCCAATTCCTTG
AGTTTCAAGGGATGAAAGCTAGAGTACTTAGGGGCGGCCCAATATATTTAGGGGCCTAAG
ACGAACTCACCAAGAAAGACCTTTTTTTTTAATAATAATAAAAAAATCTTAATAAGTGCA
AAATACTTTAAAAATTTCTTTAAAAATAATTCATATGTTATAGAGATGGGCGTTTCTAAT
GGTATGTTGTAGACAATCCATACTTAAAAACTAAATTTGATTTTTCAAGAATGGCAATAA
GAGAGAAGTTTTGAGACAAGGTATGGGAGGTTGGCATCAGGTGACAATCAACCAAAAAAA
AGAAATTGCATTAATACAGACTCACAAATCACACATATAGAGACCATGCAGACTCTGAAA
CAACAGTTTCAAAAGTTATCGGACTTTCTTGATCCAGCCTTTAGATAATCAATATTTATA
AATTTGATTCCAATCATAATAAAACTTAAGCATTTGATCATAATTCATAACAACTGACAA
TATCTCTAGCTCTTTTTTTCTATTGTTATGTTTTACAACCAGCTGATCTCATGTCGATGC
CTTCAACTGGGAGGAACAAAAAATTGCCAGCAATTAAGTCCTCCTAATGCACTCACAAAT
CAGCTTTTTCTGGAGGGAGAAAGGGAAAAAATCTTTCTCGAAGCATCAAAATCGCATCTT
GAGCTTCCTTTTGACCCAGATGAGCATATATTGACACCGTGACAATAGAACGAACACATT
ACAGACAATAACTTTTCTCCTACTCTACGAGCTCCCACAAACTGCAATGCTAAAACTGCC
GTCCGTTCTGCAGAGTAATCGCCAGTTTGTCCCAAAATTTCAGATTAAAAAAAAGAAGAA
AATTCATGCACATGACCGCTACCAAGCAAAGCGACGTGCTCCAATGTTCTCATCGGATGA
CTAATCGATTAGCAACATAAAAAGATGAGGGATAAAAGGAGGAATTTCTTGAGAGACCAA
AGAGGAGGAAGCGGACCTTCTTTTCCATGGACTACATGAAGTACTCCACCAGCACCATAA
ATCGCTGCCGCTCTTCCGCCCCTTCTATCCCCATCTTTATTCCCACGAACCCTTGGGCGG
TTTTCAGTGTTGCTCTCTGCGTACTGCAGTGGGCCATTCTTGGGGCCGAGGCCTTAGGCG
GCAATTTCAATCGCCTAAGTAGAGATGGGCATCGGGCCATACCGGGCTCGGCCCGGCCCA
GGCCCACCGGGCCATAGACTAAACGGGCCATGCCTGGCTCGGCCTGTTACTAAATGGCCC
GTGCCAGGCACGGCCCGCTTAGCCTAAAAGCTAAGCCCGGCCCGGCCCGAGGCCTGTGGG
GTGGCGGGCCGTGCCGGGCCCTGGCACGAGACGGGCCGTGCCTGGTACGGCTCGTATGGC
AAAAAAAAAAAAAATAGATGTTACGGACCGTGCCAGGCACGAAACGGACCGTGCCAGGCA
CGGCCCGTCTGGCTACCAAAAAATAGCCGTTACGGGCCGTGCCTGGCACGGCCCGTCTGG
CAAAAAAAAAAAACCGTTGCCATAACGGCTATTTTTGGTTTTTACCTAAAATACCCCTCC
CAACAATCATAAAACGGCTAATTTGAGGGGTATTTTGAAAAAAAAAATATTTGGAGTCCT
ATAAATACCCCCTTTCCTCCCTCATTCTCACCACACCAAACCAACTCTTCTCTCCTTCTC
TACTACTACTATTTTTCTTTTCTAGCAATATTTAGCAAGTGCTCTTCTAGCAATTTAATT
TTTAGCTTGCATTTAGCAAGTGTTCAAGTGCTACACAAGAGGAGGTTCTTGTTGAGAAGA
GAAGGAGGTTCTTGTTGAGAGCACAAGAGGAAGCTCACAAATCTCGGCTCTACCTCTGGT
CCTCTACTCAATTCCTCCTTGTGGTTAGTTTTTATTTTTTGCATTCATCAATTTAGATAT
GTCATCTTTTGAGGAAAGTCATTTTGGCATTCCTTCTGTTTCTGAGGGAGAAGAAACTAA
TCCCCAACCCCATGTTCCTAGTTCCTCTAGAACTAGTGAACCGAGTGAAGATCAAACCTC
TCTCGTAAGAGGACTAATGCTGTATGGAATGAATTTGATAGAATTATGGTTGATGGAGTC
TGGAAAGCAAAATGTAAAAAATGTGCCAAACTTTATAGTTGTAGTAGTAGTGGGGGAACA
GGCCATTTAAAAAGACATCAAGAGAGTCATAGGATGCATGATTCTCGTCTTCAAAGTACC
CTTAATATACAAGGGGGATCACTTTTAGGTAATTTTACATATAATCATGAAAATCAAAGA
AAAGCACTTGTAAAATGGATAGTTAAGGAAGAATTACCTTTTAGTTTATGTGAATCTTTT
AATTTTGAAGAATATGTTCAATTAAACCTACAACCTGCTTACAAAAGAACTAGTAGGCGT
ACATTTAGAAGAGTAGTTATGACTAACTTTTTAGCAATGAGACAAAGTTTAATTGAAACA
CTCTCTACTTTAAATGTAAAAATTTCATTAACTTCTGATATTTGGTCAGCATCTGTAGGT
AGTAATTGTTTTATTGCTATTACTGCTCATTATATTGATAATGATTGGCAATTAAATAAA
TGTATTCTTGCTTTTCGTGCTTTTGATTTTCCACATTTTGGGCAACAAATTTCAAATGCC
ATTTATCAAACTGCATGTTCATATAATATTAATGATAAAATTATGTCTATTACTTTTGAT
AATGCATCTAATAATAATTCTGCTGTTATATTATTAAAGGACTCATTGCATCCCATGTTA
AATGAAATTTATTGCATATTAGATGTGCATGTCATATCTTAAATCTTTCTGTTCAAGCTG
GCATGGGCATGATTCAAGATGCCATTTCAAAAATTAGAAATGCAGTTTCTTTTATTCATG
CTTCAAGATCAAGACTTCAAGAATTTAAGGAATTATGTATAAATCATGGTAAACGTTTTA
AAAAATTTAAACTTGATGTAATTACTCGTTGGAACTCAACATATAGCATGATACATGATG
CATACCCATATAAAAACTTATTAAGTGCATATATTAATGATCATGGATTAGGCTTTACAT
TGACTGAAATTGATTGGAATAAAGGAAAAATTTTGGAAGATTTTTTTCTTAGTTTTTATA
ATGCTACTAATATTCTTTCTGGTATTTATTATCCAACTTCATGTTCATTTTTACAACAAG
CATATATGATTAGTCAAAAATTTGCAGAACATAGATATGATGATGTTTTAATGCCTATTA
TTGAACAAATGGAATCTAAATGGAATGAGTATTGGGACAAGATATATCCTATGCATAACT
TAGCTGCTGTATTTGATCCAAGAGTTAAATTGAATGGCGTACTAATTTTACTTGATGCAT
ATTGTGAAAATATGATTCAAGATCCTGAACCTGCTAAAATTGAGGTAAAACAACTTCTTT
ATGATATTTATGCTATATATGATGAAAAAATTCGTGGATCTAGATTTTCCGTACAAAGCT
CTATTTTTTCTTCTAGTAGTTCTCGTTCGTTATCTATTTTTTCATTCATTGCATAGAGAA
AACACACAcatgcttcaagttcatcttcatcttcttcatcTTTAAGTAGTGAACTAGAAT
TTTATTTATGAAATGATCTTTAGTCTGCATATAATGAAAATCAAATAGAGAGTCTAGATG
TATTATCTTGGTGGAAGAGTGTTAAAAATCAATATCCTGTTATGTCTGCAATTGCACGCG
ATATTTTAGCTGTGCCGATGTCCACAGTATCGGAATCCGCTTTTAGTGCAGGTCGGCGTG
TTCTTGACGAAAAGAGAAGTAGGATGACTGGCGAAACGGTTGAGATGCTTCTCTGCTTTA
AAGATTGGTTGGATGCTGAGGCGAGACTTCAAGATAAAGGTGGACATGATACAACATCCT
CTGATGATGATGATACAAACACTACTGAATAGTGAATACTGATGATTAGTAAGATTTTGA
TCATTTATTTTTATTTCTTAATTTTTTATAATTGTACATTTTTATTTTTTTAATTGTTAA
AGTGAGTCATCTCTATTTTTTTCCTTTCTTATTGTATTCTGGAGGTCAGACCAAGGTCCA
AACCTCCCTTCATGTACCATTTTGATTTAAATTAATAAACTGGTAGGGGTCTATGCCAAA
CCCCCCACCATTAAGATGGCTTTATATTAATAAATCTTTAGTTTCCAATATTTATTAATT
TATTAAAAAAAATTTATTTCCATTTATTTTAAGGGGGACGAGCCGTGCCTGGCCCAGCCC
AGGCCCGGTTCAGGCCCTTATGGGCCGTTCCGGGCTGGTTCGCGGGCCGTGCCGTGCTTG
GCCCACGAATCGTGCCAGCCCAGGCCCTTATGGGCCGTGCCGTGCTTGGCCTACGAATCG
TGCCAGCCCAGGCCCTTATGGGCCGGGCCGGGCTCGACCCGCGGGCCAGGAATTCGTAAC
CCAGCCCGATCCCCTTTTATGGGCCGTGCTAGGCACGGCTCGTTACTGTAGCAAGGgggc
cgtgcctggcacggctcgcttcgtgccgggccgggccatgggcggcccggcccaatgccc
atctcccatggcccggcccaatgcccaTCTCTACGCCTAAGAATTAGGTCGGCCCCGATG
ATCTAGATCAGAGTCCACAAAAGCCAGCCATTCAACAACCCGTAGATGAATTCCAAAGAT
GAATCCCACACTTTTAGGGGGCGTTTGGTAACCCCAACAGGATCACCACGGTGATCTAAG
ATCTCCAGTGATCCGAATGCTGGGATGATTTGATCCCAATAATCTAAGATCAATGTGTTT
GGTGGGTCATGGTCTAATGATTAAAAATCTCCGGATATCCATGAGTAACTTGTTTGGTAT
GGTACGGAGATCCAAGATCACCGACCACATAATACCACAAATATCCCTGATATATTTTAG
ATAGATTCTTTATGTATTTTTAATTCTCATGAATTAAAAATATAAGTCAATATGCTAACT
CTTATAATAGCTCCGTAATTTTATCACATATTTTACTTTTAGTAGACCTTATCATATATT
TATTAATCATATAAAATATATTATAATAAAATATTAATATATTTATCAATATATTAATTA
TTAATATATTCTATAAAAATATATTTATTACTCCTATAAAATATTAATCTTATAAAAATA
TGTTATTTTTTATTATAGAATTAATATTTTTATTTATACTTATAATAGATTTTTTAATAC
TGATAATTATTTTGATTAGAAAAATACGGTAAATAGAAGTAATATATTAAATATTTTTAT
TATATAAATATAAAATATAATAATATATTTCTACTATAATTTAAAATTATCCTTCAATAA
TAATATAATAATAATATGATTAGTAATATATTATAATATAATATATATCATTAATATAAT
ATATAATATCAACATAATATTACATATATATATATATATATAACATTGATATAATATATT
GATGGTATATTGATATATCAATTTTTCTGCTAAATTGAGGAGTATTTTTATCTTTAATTT
TCAACCCAGGATCACTGCCCTGGGGTGATCTTATATTTCCGACCTCAAAGATAGGTATCC
CATCACCGGATTGGATGGTGATTTGAAGAGTGGAGGTGATTTATGATTACCACCACGTAT
GATCATCATGGTGCAACGAAACGCGATGATCTCATCATCTCCACCCACATCACCTTTAAT
CCTGGGACGATCACCCCATACAAACGCCCTTGGCCCTCCTGTTATCAAAAACCTTATCAC
ATACAAATTGACAAGGAGAGAAACCGCTAAAGGTGGCAATCGGGTCGGGTAGGACATAAA
CAGGTCGCGTCAAATGCAAGTTGGGTTAGAAAATCATAAACCTGAATCCGACCTGTTTAT
TAAACAGGTTAGGAATTATAACCTGAACCCGACCTATTTATTAAATAGATAACCCGACTC
GACCCGTTTAACCTATTTAATAAATAGGTCTTTAATACGTCAAGAAAGGTAGAGAAAGAT
GAAAACCCTAATTTAGATTGGAGTTGAGAACAAGGAGAAGAGTGCTCACCCGGGCACAGA
ACTCACACTGATTGGAGAAGCACTGCATCCGAACTCCCGATCTGGAAACGAACTCACCCT
TTCTTTTGGTTTGAAAAGGGCTCTGGAAACGAACTCCCGATCTGGAAGTTTGGAACCGGC
CCTCCCCGCTCCCTATCCCCATCCGGTACTGATCTAACCCCCTAGCCCTAGGCCGCCGCC
GCCGCCGTAACCCTCCAACCCTAGGCTCGCTAGCCGGCACCGCAGGATATAGTACATCCC
TGGCGCCCCCAACCGGCGCCATAggcggcgacggcggcaggggcgagaggggggactgag
gcgccgtaggcggcgagagggacgacgacgacaggggcggGAGGGGGGACCGGGATGCCA
TAGGCGGCGAGAGGGGTGACGGCAGCGAGGTAATCGTAGACAAGAAGCTGGCCCGGGAAG
GGATGGACCACGCGGGTGGGGTCGATCTCAGTGATCTTCTTCCAGCATTCCTGGAGGCGA
AGGCGCTCGAGCTGGGCTACGCCGAGGCCTCGCTGAGGGGGGCGCTTAGGGGCCGCCGCC
TTGGGCCTGGAGGTCTTCCTTGGCTTCGGCCTCATCAGGGAGGAGTCTTTGGCCATGCGA
ACTTAGGGTTTGGTTTGTTTAATGGGTAAACGGTCACAAGTTATTTGATTCAACCCGACC
ATATATTAAACGGGTTAAACAGTTAGACATCTAAAATTTGTATCCAACCCAATTAATAAA
TAGGTTAAACGGATCAACCTATTTACGATCCAAATCTGTTTAGGCCAAATTCGACCACGG
AGGATACTACCAAGGCAGAAGTTTTTTTCTTCTTTTAAGAAAAAAAAAAAGCAAATCCCA
CGTCACTCCCCTCTCCCACGTTCTCTCGCTTCCCTCTGGTTCGAAGGTATGCTCTCTCGT
TTGCTGCTCTTATTAGTCGCCAATTCTCAGTTGAAGTAGATCAAATTTAGGGCTTCGTTT
CCTCTCGGGTCATTGAATTAGGGTTTGGAAGGGTTCTAAACCCCTCCCTGTCGATCGCAA
GTTGTCGAAAAAACTGTTCTTTTAGTCAGATATCTAATTTGGGTATGTTTTTTCTGCAAT
CCGGGATCGGACTGCGTTGAAAAAAGAGTCGATTTTATGCGAATTTCAAGGGGTCTATAT
CCCTGAGCTCTTTAGTTTTTTTGTATGTGGCTTCAAGATTGAAGCAATGGCTTCTCCTTC
TTCCTTTGCTACTCTGGGAAGCGTGAGGCCCAAACCATTAGCCGTCTTCGAGGTCTCTCC
CCTGCCTGTGTCCGTTCAGAGAATTCACGTCATTTCTAGGGTTAGTTTCGGTTGTGTTGG
CGATGCACCGCGATGGTCTCGTGCGCCTGGCCGAGTCTGTAGGTGTCTGGTCACCACCGA
CTTGATCGAGAAGGGAATTCCCTTTGCTCCAGAATCCACTTTTAGGGGTAGTAGTGGTAG
CAGAGAAGATGATGCGGATATTGTCCTTAAGCCTTCTCCCAAGCCTGCATTGAAGGCCCG
GGCGAATGGGCCTGCTGATCCTGTGAATTCAGCATTGTGGTCTCCAGACCAAGTTGTTCG
CGATAAGAGACCAGGGATCACAGAGAAAGACAGAGGGAAAGTGATAGAGTCACTTGGGGA
GGTCTTGGAGAAGGCACAAAAACTTGAGACAGTGAAGCCAGGCAGATTGGTTGGGAAAGA
GATTAGGGACAATGATAAGTCTAATGGTAGCTCTAGACCTAGTAGACCAGTGAACACAAC
TGCACAGACGAGGAAGTCAAAGACGTTAAAGAGGGTGTGGCGAAAGGGGAACCCTGTGGC
AGATGTGCCGAAGGTTCAAGAACTTCTGAGGGTTGAAAAAGAGAAAGGAAAAGAGAAAGG
TCCTTCTCCAGTGACAGAGGCGAAGAAATCAGAAGCTCTTCCAGCTGCACCTTTGCGACC
TCAAGTGTCTTCACCATCCCAAGCTGTTCCAAAGCTACAAGCAAAGCCTGCTGTTGTTCC
ACCTACACCTCCTGTGTCCTCTGAAGTAAAGAAACCTGCTAACATGAAAGACCGGAAACC
AATTCTCATAGATAAGTTTTCTTCCAAGAAGCCAGTTGTTGATCCCATTCCAGCAGAAGC
ATTATTAGCCCCGACAAAACCAGTGAAAGGACCTCCTCCATCAAAGGCCAAAGAAGAGCG
CCGCAAGAAATCAAGTGCAGCTGGGGGTTTGCGTAGGCGCCTGGTGGATGATGGTGAGAT
ACCTGATGAGGATGCTTCAGAACTTGATCTGCCTATTGCTGGTGTAACAGAGGTGAGGAA
AGGTAGGAAATGGCGTAAGGCAAGTCGGAAGGCTGCAAGACTTGAGGCAGCTAAAGCTGC
AGCACCTGTTAAAGTAGAGATCCTTGAGGTGGGTGAAGAGGGCATGTTGACTGAGGACCT
GGCTTATAACTTAGCAGTCAGTGAAGCAGATATCCTTGGGTATTTATACTCCAGAGGAGT
AAAGCCCGATACAGTGCATACTCTGGATAAAGACATGGTCAAGATGATATGCAAGGAATA
TGATGTGGAGGTAATAGAAATAGATCCGGTAAGAGTGGAAGAGATGGCAAAGAAAAAAGA
AATGCTAGATGAGGAGGATTTGGACATGTTGGAAGATAGGCCTCCAGTTATTACAATAAT
GGGTCATGTCGATCATGGAAAGGTATTATCTTCTGAGCACTATTGGTGTCTTTTACTTGC
TTTTATTTAGGGCAGTGTTAAGTCTCAGTATCTACCTTCATTATAACTTTTGTTTCTTGT
ACTTTGCATTGGCAGACAACACTGTTGGACTATATTCATAAGAGCAAGGTAATTCCATAA
TCTTTACTCGGTAGCATGTTTCTATTAGTTTACATGTAGTTTCCCATGCATATATTGCAA
AGCTTAAAATGTGTGCATCATTTCCATGTTTCTGTTTCTATGGCTTTGTTGAAATGATAA
GGTCTGACCATTGGTATTTACAGGTGGTAGCCTCTGAAGCAGGTGGAATAACCCAAGGTA
TTGAAGCATACAAAGTTCTCGTCCCGGTTGATGGAAAGCCTCAGCCCTGTGTCTTTCTTG
ATACTCCAGGGCATGAGGTATGTGTGATTTCAGTTGCTATGCCGACCTATTTTAGTTTTG
GCCCATATTATCTTTCTACATATAAATTTTAGATTGCTTTGGTTTTCAACACTTTGTGAA
GTAGAAGTATGTAACTTAAAATGTTAAGCTTCATCATCAATACATCTTCATCAACATATG
ATTTATTGTTAAAAATCTGGATTTTTACAGGCCTTTGGTGCTATGAGGGCACGCGGAGCA
AGGGTGACTGACATTACCATCATTGTGGTGGCTGCTGATGATGGAGTGCGCCCCCAAACA
AATGAGGCAATAGCTCATGCCAAGGCAGCTGGTGTGCCTATTATAATAGCCATAAATAAG
GTATGATAATTAATCTCTAGGATTATTTTCATGTTCAGTATTATGTCTTCGCAAAATTTT
TTCTCACATCTGGTAGTTGTCGTACCCAGATAGATAAGGATGGAGCTAATCCAGAATGTG
TTATGCAAGAACTTTCTTCCATTGGCCTTATGCCAGAAGTGTGGGGTGGTGACATCCCAA
TGGTTCAGGTTGCTTCCCCCACGATGACCTATAAATATTATCTCGTCTTTCTGTGCTGCT
TGAAAAACTAGCGAGAGTTGATATTTAGTTATTACCTAAATCAGATAAGTGCTCTTAAAG
GAGACAATATCGATGAACTATTGGAAACTGTCATGCTTGTTGCTGAGGTATGTGAATTTA
TCTTGATTTCTGTTTATTTGCTTCTTCTAACAATTTGACTTTCTTCATGAACATGTGACC
TTATTCATTTTTCTTTATTGTAAAGCTGCAAGAATTGAAGGCGAATCCTCATCGAAATGC
AAAGGGCACTGTCCTTGAGGCAGGTCTTGATAAAACAAAGGGATCCACTGCCACATTGAT
TGTGCAGAATGGAACCCTTAAAAAGGGTGATGTTGTTGTGTGTGGTGAAGCCTTTGGAAA
GGTTAGCTTTCTGAATGAACACTGGCTTTGCATCTTCTTAGAGAAAAGCAAATGGTGACT
TATTGGCAGTTTTACATTCCACAAAATTTCAAAATTCTGCAGTATGTGTAGGTCTTGTTT
CTGTTTTGACTGATAGGCCTGACAGCCCATGAACAAATTCTTTCAAACGAGCAGGTTCGT
GCTATGTTTGATGATAGAGGAGGCCGTGTTGACCAAGCTGGACCATCTATGGCTGTGCAG
GTTTATTTATTCTCTTCTCAAGTCTACCGTTTGTGTGCTTCTTTTTGATCATCATCAATT
GATTTTTAAAATCTTTAAAAGTGGAAAATCCCATTGTTGTCTGGTTTGATCACCTTTATG
AACATGAGGGAACTAGTTTTGGTTTGATTCTTGCATCCTAAAAGTCTTCTTCTCTTGGGC
ACATGTAACTGGAGAATGCATTGCATATAGAGGACGTATGTGTAGCCTTGTTTTGACAAA
AGCCTGTTTGGCACAACATTATAGTATGGCATGCTGCTTTTATGCTATTTTCATGAGAGA
TTGGTAGGTTACTTACACATGTTATGTGTCAAAGTGAAATCAGTCCAATGATTAGCGAAC
TATTTAAATATAATTTATAATATATTCCCCCTTTTCAGTCAAGGTCACTGTAAGGCTTGG
CAGTCCCTTGCTTATGATTTCCAGGCATTAAAGCCTTCATGTAAAACTATTATTCAATTT
AAAATTATGGATTAATTCCACTGAGGAATTCAGTTATACTTTTAGTAAATTGAATGGTTA
AGATACTCTGCGCTGCCTCACTAGAAGGGACAAACAAATTAAAGAAGATTCTTTCATCTC
TGGGTTTAGCAGAGCATTAATTGCTGGTAAATAACTGGCAGAGTATTTTTCTTTCATCAG
AATTTGTGATGTTTTGCATACTAATGTTATGCCGATACAGTTACTAGTGTTTAAATTTGA
CATGGATAAGAAGTTTTGCACATAATAAACCTTTAAAATAACCCAAGAATAGAAGAATTA
AAAAAATAAATTCTAGATCTTGATTGTCATTATTTTCTAAAATCGGTAGATGTTAGGTGA
TGATGTATCATTTATATAATAGAAGTTTCCAACCTTGCAGATTTCTCATGCCTATGTGGT
ACATTATTGTTAGCATCATCACTCATTATCGTTTGGCCTTGTATAGTTTTCATTGTCAAA
GACCAATTGTCCAAACTTATGGATTATTACAATTGAATCTTTCAATAAGCTTGCATTTTT
GTAAAGCAGAACTATTCATGGCAAGACTGATGATTTGAGGATTTCATGGGGCATAGGTTG
CACTGGTTTCGCGCTTGAGTCTCCCACTTTTTTTTTGGTCTTGGGAGTCTTGGTTTTTCG
CTATCAGCTAACTGTGTCATCCACAACCTAAGAGACACCAAATGAACATGTATTTCCCTC
TTGATTCTTCATCATCAAATGAATCTTCAAGAATGTTGATTGAGTAAATTAGTCTTACTC
AGAAAACCAGAAGCTAAATCCTGAAGGTACACAGGTAGTTATTTGTTTTATCAAACTATC
GGCTTTGGAGAAAAGAAAAGTCTTCCCCTGCAAATGACTTGTATCAACAAATTTTTCTTC
CACAAATAGTGATAGTATGCACTCCAGAGATCAGTTATTATAAAACATATTACTCTGTAA
GATTAAGTAGGTGATTAAACAGATGGGACCTTCTTGATGGATGAGTTTTCAAATATTCTT
CAGGTGATGGATCTGCCAGAGATTAGTTATTGTAAAACATGCGACTTGGATAAGTAGATG
ATTAAAAAGATGGGACCTTTTTGGTGAGTGAGCTTTCAAATATTCTTCGGGTGATGGAAA
GATTGATGATCCAAAAAAAAAGTGCTAAAATGATTTGGATTATGTGATTTGTGCTTTATT
TTTTCTCAAGAGTTTTTCCCTTAACACTTCCAATTTTATAATTATCTTGTTTGCTGTTCT
CAATTGCTCTAACATTATTTTCTATTTTTTTGGTTCCTATTTTATTCTGCAGGTAATTGG
CCTGTGCAGTGTTCCTATTGCTGGTGATGAATTTGAGGTTGTTGACTCCCTTGATATTGC
ACGTGAAAGGGCAAATGCATGTGCAGAATCATTAAGGGTTGCACGAATATCTGCAAAGGC
CGGGGAGGGAAAGGTCACTCTCTCTTCGATTGCTTCTGCGGTTTCAGCTGGAAAACAGTC
TGGACTAGATATGCATCAGCTAAATATTATTCTGAAAGTTGATGTTCAGGTATGCTATGC
GAACATGCATCATGCCTTACAGTGCTTATTCATCATAATATATTGAGTAAAAAATAAAAA
CCTCTCAGAGATTAGGGTTAAATTACACTTACATCTAATCAAGGTTCGTGGTACCGATGG
TACCGACGTACCGGTCGGCTTCGGTAACGGTACGGTACCGGTGccgaaccgagccgaacc
gataccgtactgaTAGGGCACATTCGGCCTGGTTTCGATCCCATCGTCGTGTTTTTTTTT
TTTTTGGAGTTCTTTCACTTTTGGATATTTTTTTTGATGTTTTTATGTTTAGGTTTAAGG
TTAAAACTAGATGATGTAACTTATTACTTCCAAATAATTCAAATAATGAGATGAAGAACA
TAAAATATTTTCAAATTAAGATACAATCAATTACATACATTTAAAACACTCTCGGATATC
TAAAATCGGGTCAAGTGGCGATGCTTCTCGTCAATATCTGGATCATCAGCATAATATGGA
GGCAGATCAACCCATCCCTCTAACCAAGCGGTATTGTAGTCTTGTATGCTCAATCCTCGA
GGAATGCGCGTCGGGTCATAAGAACTCTCGGATCTCTCGCTGAAGCTCTGGCTCTGAGAG
GTGTCTTGATAAGGGGCCCATCCGAATATGCCGGCACCAAAATCCGATCCGTAAGACCCT
CCGGGCTGCGCAGGGTAGTAGCCACCGGAAGATGACTCCGATGCACCATATCCATAGGCT
GGCTGAGGCCGCGGATAATAGGAAGACTCGGAACTTGATACATCAATGGATCCGACTCCA
CATGGGAGGTCATCTGCAGCTGCATCCTGGCCTCTTGAACGACCTCGAGGAGCTCTTCTT
CGATATGCAATGGTATCCGACCGGCCTATATCAGACGGCCTACCGTGGTCCGTATCTTGT
ATAGCATGCGTAAACTGAGACTCACCGGTATATCGAAAACCTCCCTCCGGCTGTGTCTCA
TAAGTAGTACCATACTGTCCTCTATTTCCTTCATGGCTAGTATATCCATCACCACCAGAA
CCTTCATCGTCCAAGTCTCCTCCTCAACACTCTCCATTGGGGCCCTTTCCTTTTTTTTTC
TTCTTTGCTGGGATTGACGCCCTCCTGATCGAGTCGACTGGGTACTAGAGCGTCCTCGTC
CTCGCATGAGAGGATCATCTCTCTGAACGGGAGCATCGTACCGGTCATGCGGTGACTGCT
CCCCTCTAGCCATGTCATATCAGCTGTAGGAGTGCGTGGAATGTTGCGCTCAGCCCATTG
CTGTGGATCGACCATAGCCTCGGTGGCTATGATGCTGGCTGGTCGTCGAGGCGATCCTGG
CTCATCAAGCTCGGGCTCGTGCTGCTGGGCCGCAAGCCAGTCGAGCATAGGATTATCATC
ATTATCTGTAAAAGTTCTATAGATGGGATTTGCATACTTGAGCTCCACTTCCTCCTGAAT
GCATTTTAGCCTCAACCGCAGATTGTAGTGCACATAAACTAGGTCGTTGAGGCGCTTTTG
TGTCAAACGGTTCCTCTGTTTGCTGTGGATGAGGCCGAAGGTAGACCAGTTGCGCTCACA
GCCACTCGAAGAGACCGTTTGGGAGAGGATCCGGATAGCTATCCGCTTAAGATTTTTTGC
GGATCCGCCAAAATGAATCCACCATTCAGCTGCAAAAATATTGAAGATAATTACATTTTA
TATATATGATGGCCTCATAGTTGAAGATAATTCAGATGCAGAGGTGTCTTGCAGATTTGT
ATTGTACCTGAATTCATAGTTGTTTGCTCACGACAGCTGGTCGCTGTCCAAAGCTATGGC
TGCCCTCTCTAAATAATTTGGTCTGTGAAAAGAAGCTTGTTGTAGTATGTCAATAATATA
AGATCTGATATATTTACATATGTTACTAAATCATAGTTACCTCTTCTATACATGACGCGG
CGACTTCTGGATCAGGCTCCATCTTATAAATATCATTACGCAGAGCATGAAGAAGTTCAT
CATCCATACCAATTCCACTCTCGTATTGAAACCGAGGATTCAGATAGTATGCTGCACATA
GATGACACCATCTTAGTATAATTATACAAATATATCAATCAGTATAATTATCAATATTAT
CGCTTACCTGCTAGATGCAATTTCCTACCCATTTGGGCTCCCCACCGCTGCTCAATGATG
TCGATGTACTCCTGGGCATGGGCTACATCTGCCTCCATGATCTGAGCCTTTGCCTTCTCC
ATCATGTGATAAAAAAGCCCATCAGGGGGTACCTCTCGCTATCTACGGTCCGCAGCACTT
GATATAATGGTTTGATAGCCTTGACTATCGCATTGGCCCGCTGCCAGAATGACTGCCTGT
TTACCAAGTCTTCCATTCTGCTTCCTTCAGTGCCGGCCTGGGTATATCTACTTTCCTGCC
ACTCGGGACTGACAAACATTGACGTAGGGCTCCTTTCTTCTCGATAAGGCTATCAAGTGC
AATGTAATTCGTAGCAAACCGTGTGACTCCTGGTCTAAGAATTTCTTCCCCTGCATACTT
TCTCATTAATGAAAGAACCCAAGTATGGCTATAAATATACTGGTGATGCGTTGGGCTATC
TCCACCGTATGTTGCACCCTACGGATCTTTCCAATGTCCATCAGGATGAGGTCGATGCAA
TGTGCAGCACATGGGGTCCAGAAAATTTGTAGTCGCCGCTCCATCAAGACCTGCCCGGCC
AACTTATATTGCGGCCCGTTATCAGTGACGACCTGCACGATATTCTCCTCTCCAATCTGA
TCAATCACCTCCTCTATAAGTCTGAGGATGTATGAGGCGTTGTGCACCTTATCCGAAGCA
TCAACTGACTTGTGGAAGAAGGTCTTCGTATCACAGTATGTTAGAAAGTTGATAATGGCC
CGCTTTGTCGGACCGGTCCAACCATCACACATCAGAGTGAGCCCATATGTGGGCCACTTG
CTCTTATATAAGCCAATCCAATTCTCTAGCTCCTCCTTATTGTTGTCAAGAAGCTCACCG
TAGATGTCCCTCGGGCCTGGAGGATCGACACCGGGACCGGCAGACTGTATGGCAGAAATG
GCAGACTTGTAGTATGTATTGTCTGCAGCATTCGCTGGAATGTGGCTGAAGTGGAACCAG
GATCCAATAGCTCGCCACATATCcttcttcttctccttcttcCACATTGTGTCTACCCTT
TGCTGCTTCGAATCTCTCCTGGGGAAGGCATGCGGATCTACATCATGGATTGACGCACCT
GGTGGAATCCCTCCGGAAGACTTCTTTCGGCCACCAAAACCACCCAGGATAGATGCAATC
CGGCTACGTCCTTTGCCCTCGCCCTCCCTGACTGAGGTTGTCCTTTGAAACTCTAGATCT
TGTCTGCTTCCACCAGAACCGGCGCCCGACTCGAAAAACGAGGGCCCAAATCGAGCCCGA
TGCCTCGCCACCTCCTCCTGCTGCCACCGATCATCCAGACTCGCCCGCATGGCAGCCTGG
ATCTGTGCCTCCTCCTCATCTGGACCCTCGACCTCCTGTGACTCCATCAAGTGATAGGAA
GGTGCTTCTGCAGCTTGGCGTTCCACCTCCGCTTTCTGCTTGGCAGCCCTCTCCTTGGAT
GCTTTGATCTCAGCGAGATTTTTTCTTATCAGCTGACGGGTGCTCGGTGGGCACTCCGAG
CATGCAGATATCTCACGAGAATTACCGGCTAAGTGCTGCTTTAATCTGGTTACCCCTCCT
CCTTTGAAGCACTTGTGGTAATAATTGCACTGAAACTGGTGCCGTTCACCGAGCATCTTC
CCATGCTCCCAGCCAATATTACGCTCTTGGGGTTGCCCTCTCCTTGACGGCTCCATTCCT
ACAACCACATTAATTTttttcaatttctatttttttgtaattaaaaattaatgtttaaat
tttttaattaaattttaaattatataaattCTGTAAAAACAAAAGTTAATGTCACCATTA
ACATCGTCCATATATCGACAACATATAAAAAATTCAAGACGAAATGGAATCATTGAATCA
TTTCCTATTTTTTGGCAATTTTTGACTTAATTTTTTTAAGCAATTTAAATGAAATATTAA
AAAAACAATGTAGGGGAAAGAAATTTTACCTTATTTAGTTTTTGCTGGATTTTTCTTCAA
GAAAAACGACGCTCTCCGACCTTTCTAATTTTTTTTCATGCCTCTCTTATTTTCCTCCTC
TTTTCTCTCTGCCTTTCCTTCACCTAAGCTGATGGATTTGGCTTCAGCATTCGGTCGGCT
TTTATAGCCAACCGTTGAGGCACTGTGGCACTTTGAAAAGTGCCACTGTGAGCCACAGCG
CGACACTTTCGAAGTGCCGCACGAAGTGCTGCATCGGCACTTTCGAAGTGCCGCATCGGC
ACTTTCGAAGTGCCGCATCGGCACTTTCGTTCGAAGTGCCGCACAGAGCGGCACTTTCGT
TCGAAGTGCCGCACAGAGCGGCACTTTCGTTCGAAGTGCCGCACAGAGCGGCACTTTCGT
TCGAAGTGCCGCACTGAGCGGCACTTTTGAAAGTGCCAAACTGTGGCACTTTCAAAGTGC
CTCTGGCCAGCGCTGTGGCACTTTCAAAGTGCCACAGCGCTGGCACTTCTTTCTAGCACC
GAACTGGTGCGAACCGGCTCGGTTCGCACCGGTTCAAGCTCATACCGGTGCGAACCGAGT
GGTTCCCACCGGTTCGAGCATGTACCGGTGCGAACCGGCTCGGTTCGCACCGGTTCGAGC
AACGAACCGAACGGTTCCGACCCATATTGGGTCGGAACCGTTTTATACCTCGGAAccgga
ccggtgccagtcggtaccggtccggttcgggctgaaccgaccggtacaggtcggtTCAGT
AGACCCTGCATCTAATAGTATGAAAAACCTATACTTATCCTTTGAGATTTATTTTTATTC
AACACTTTAACCCATAACTTAACAGAATGTTAGTTGAACTGATAACCTTAAATGGGATCC
AAATGGCACATTAGGAAAAAAATTAAAATGACCAAAATAACGTTACATGACATAACAACT
ATCCAATAATCTAAGAAAAAGTATGTATCCTCCTCCTCACTCAAGAAAAATTTTGACTTT
TTATATGAGATAAATGGATTCACTAACGCCGTTAATTTAACTGGACGTAAGTGTAGGTTT
TACAAATTATTGGGGTTAATTATAATAAACGTAAACCTCGGGGATTTTTTGTAATTTACT
CTAATATATTTCTTCATTGTCCATGTATTTAAAGCAAAATTGACATATGGTTCAGCATTC
ATGTTATCATCACATTTCCAATTGACTTGATAGCACTTTCATCAATCATAGGGTTCAATT
GAAGCCATCAGACATGCCCTTCAAGTGCTCCCACAGGATAATGTTACTCTGAAGTTCCTC
CTCCAAGCGCCAGGTGGTGTGAGTACCAGTGACATTGATCTGGCTGTTGCCACTAAGGCC
ATTATATTTGGTTTCAATGTGAAAGCACCGGGTTCAGTTAAGAGCTATGCAGAGAAAAAG
AATGTTGAAATTCGTCTTTATAGGGTCATCTATGATTTTATTGATGACATGCGAAATGCA
ATGGAAGGACTTTTAGAGCCTGTCGAGGTAGAACTGATGCTATAATTGGTGAATTGGACT
TCCTCTCTGATGCTATATAAATGGGCATTAATGTTGTTCACTTTGAATATATATTGTAGG
AACGAGTTCCTATAGGGTCAGCAGATGTTCGAGCTACATTTAGCAGTGGCAGTGGACGTG
TGGCCGGATGCATGGTCACCAAAGGGAAAGTGGTGAAAGATTGTGGTGTTCGGATTGTTC
GAAATGGGAAGACAGTTCACTCTGGAAATATTGATTCTCTGAGACGAGTGAAAGAGGAGG
TAAAGGAGGTATGTTTTTAAATCTCATATATGGATCACATCTTGAGGTATAATTGGTTTA
TCTTAAAAAGTTCTTAAATGAAATCATGCTTTCAATGATTATTGAAGTACCTATAACATT
TATAACTTATAGAATTATAATCTCTTTATCAACAACGAGCTGATATATTATAAGTTGGTG
ACAATCATTTGGTTGCTGTATAGTTTGTGATTTAGGGGAAGAAAAAACATAGTAAGGCGG
TCTTTTGAATTTGAAATGGTGATTACCGATATTTTTTTGAAGAAATTTAATTTATTCAGG
CTCAATTTGTTGTTGAATAAAAGAAATTGGAAAACTATAGCTATCCTAGGAATCCAAAGA
GAATTTTGTTGTTCTAGGAATATCACGGGATACAATGAAGTATGAATTTGGTTGCAGTGC
TGGCATACCATGGTCTTACCCTCTAATGGTGATAGTGTTATTTTGTTTTGGTGAAAAGAT
ATTTGCCCTTGATAACAAGATTACTTTGCATTAGTGTAGGGAGATCACTAATAAGTAGGT
GGAAAAAGCTTGGTACAACCTGTTAGTACCTTTTTTTTCCATGATATCTAGGAAATAGCC
TTTATCCTGGCTAAGGCTATGTCGATCGGGATAGGTAGCACAATATCTGAGTGCCAAAAG
TTGCCTTCTTGACAAAGGATAGCCATTATTGAACCCCTAATCTGAAGTTTATTCAGTTTC
CAAATTGACCATCTTGAGATTTGTTATTTTCTGTGCTTTATTTAGAAAAAGAAAAAAACA
TTTAACATGAATGCAACAAGATTTCTTATAATGTTGTTTCATTTGCAGACCAAATCTTGA
CCCGAGCATGAATCATTTGATATATAGTACTTGGATGAGTAAAGTTGCAAAGCATTAATA
TAGAAAACAAGATAGTCTAGAAAGGTCCTTGAGAAGCTGAAGATACAATATTCGTGCTCT
CCGAATTATTTTCATTAATTATCACTTGTGGCTTTGTTAGTATAAAATCGTTATCCTCTC
ATCATTAGGTGGCATGAGTTGGACATGTAGACCAGAGATCCTTTAACATGCTCTTCTAGT
CATAAAGTTCTTGCTAGTTGAATGAATCATAATTTAAGAACCCTTTCGTAAAACTATCAC
AGTTAGATATGTTTTATTACACTTAAAAGTTTTATTGTTGTGTGATGTGTTTCCTGGACA
AGTAGGAAATCTCTTGCCATCAGTCAATTTATAAGCTTCGAATATTGCAGGGCTAGGTGA
TGATATAGAGCTGTCATTGGGAATTTACCTGTGTCCTAGACAGAATATCTGAGGTGATAG
TAAGCTACATTATCCATGATTTCTACAGTATACTATTCTCATAGTGGCCATAAAGGGAAA
AGCAATGTGAGAAACAATATGAAAATGAGAAACGGGAAATGATGATCAAAGGAAGTCCTT
AGTTGCGGAAACAAGAAACTTGCTCATGTAGCTATTATGGATATTTTGAAAAATGCATGT
TAATGCATCAAGAAAAATAGTAGGAAAACCATGGAGTAATCAATCTTTAGTGGTTCCTTC
TGGTTTCCATGTTGTTCACGGCATaaaacttctggagggcacaactttcccatgggtatc
tatctattttcggctattttttttttgttgaagttgagtaaattttcaagatatatgata
tgACAACCGATGAGTATGTTGGGATGGCAATGTTACCTATTTAACCCATTTAAATTGATT
CAACCCATTGTAGGTTATCTGTTTAATAAAATGTTCAGGCTCAGGTCTGAATTCTTGACC
CATTTAATAAACAAATCGGGCTCGGGTTGACAGATTTTTGATCTATCTTGCATCCCTTAT
CTTGTCGGCCCAACCGATTGCCACCCTTGCCAATAAGCTCGTGGAACTCAAAATAACCCT
GATTCAGAACTGTTTAGGGCTCTAAGATGCTAAATCAACCTTGACCTACTATTTATAGTA
GACATTGACCGGAGTGTAACTCATAATCTATGAACAATTGGGCAATGCAATAGAAGGCAA
AGTTAATGTTGGACTTaagatctagcttttgaccaatttcagtaatttttatacttgttt
attgtgagaaaatttgacctcagctagggaaggaattcaacctaattttggaataattga
cctcactagtataaatagtggtcttatatagtattatacattgtttttgaagaaagtaag
tagggtaaaaccctactttcaagttcctatgaaatttgttttctctacttattttgctct
tgtgagagattcgattgagcagcttgaaggaaGAGACTTGTTCTCTCTCCGGTTGGAGTA
GTCATAATCAAAATGGATTTTGTACGCACATTTAAAAATTAAGAGGCCTTTTTACAATAT
GATTGTTAAACCAATTGTTTATATAAAGGTGGTCATATTTCTGACAAATTGATGATGATG
GTCTTCGAGTAAATTGAAAGCTGGGTTTAAACTATAAACACACATAAATGAAATAGAAAA
ATCATATATCTTTAATGTGGGCATAAGTTTCAATGGTGGATTAGCCCAAGTGTGAGGATT
TGTGCATGTGTGCATTTAATCCTTCATTGATTGTACCAGGGCCAAAACCCTAAATAATAA
CCAATTGTTCATATAAAGGTGATCATATTCCTGACGAATTGATGAGATTCAAGTGATGGT
CTTTGAGTAAATTGACAGATGGGTTTAAACTGGAAACACACATAAAGGAAATAGAATATT
CATATATCTTTATTGTTGGCATAAGTTTCAATGGTGGATTAGACCAAGCGTGGGGACTTG
TGCATGTGTGCGTTTAATCCCACATTGATTGTACCCTGGAAAGATCTTAGATACTTATAT
AGGGCCAAAACCCTGTATAATAACTTCTATTTAGCTTCTTGAGTAAGTTCCTGGATTGTT
ACAAATAGTATTAAAGCGGAATTGGCCCATGACCTATGTGTGACTATAGGGTACACATGA
GTCCTTTTTGGGCTGATTGTGGGCCGATTGTGGTGTTTGTAATTAGATTTAGTTGGATTT
AGACTCTTAGCCTAGAGTGAACTCCAGTGCTTAAATGAGAGGAGGTGAGGACTCGTGTGG
GTGTGTGCTTAGTCTCATATTGGTTGTGCAGTAGGAAGATCTTGGGTACCTAGATAGGGC
CAATGAATCTAAATAATAACTTTTGGCTAGTTTTTTGGGTGAGGTTCTAATTTGTTACAC
CAGGGACAATTCAAAATATTTATCGAGTATTAAGAGTTTGCCAAAATGATATGGAGCTCA
TGTATGGAAAATTTACTAGGATCATATTTGGAGTTTAGGGTGCAGTATCAAAGGATGGTA
AGATTCTTTGAACAGCTGCCATTGCTGCCTATGTTCTATCATGCATTTTGTTATTTAATA
TCAGTGCAAAATGGATAGAGTGGAAATATGCCTTTGAAGTTTAAGAAATCACCAAGTACC
ATTGTAACTCATGCTAGATTTTTTTTTCAATGGCTGTCAATTTACCAGTTTTTCTGAGAG
AGTATAAGTTTTGGGAGGGATTCAGGTGATTTCAAGTATGTCAGGAGAAGGGTGGATGTA
ATGGAGGTACATCTTTGTTGTGGTGTGATTTTTGAATATCATTGGAACTGATAATAAGCT
TTTTAAGGCAGTCAAAATATGAGAACTTCTGAATGAATACAAATTTTAGGTATTTACAGT
CTGTATTGATGTTTGAGGAACAAACCAAAAAGAGATCTTCATGGAAGTTGTTGGCAGAGA
AGTGATTTGAAGACATATTAGAGCCGAATGCAAACAAGTGTTGGGGTAGAGTTTGTTAAA
CTGACAATCAGCTAGgcgtgcacgcgcgcgcgcgcgcACACACACATagagagagagaga
gagagagaAATTTGATCTTCATGTTCATATTTGTTGCATTGAGGCAAGGAGCATGCCTTT
GTTATTGTTAGTGTTGAACCATGCGAAAACATAAGACATTGCAAACCTTGGTGTATACAA
GGGACAAACTAATCAGCCACCTTGCCTAATGTTCTCATGAGTAGAATGGAAAGTAATAGA
AATTCACTTGTTGTCTCTAGCATGTGTTTAGCATGGTTGGATAAGATCAATTGAAAGAAT
GGCTGCCTAGGTAGTGGAACATATAGCTCATTGTTGCAGTCCCATTTCAACAGTTTTTAC
ATGCTTGAGGAAATCGAGGGAATTGATGGATGTGCTAGGTGGCTTAGATGAGGATAGTAA
GGGCGAATGGTGAGATAGAATAGGGTAAAGAGATAATGAACTTCTAGGACCTGTATATAT
GCCAAGCAGAGGTTATGTTTTCTTGTTTGGTATAACATGTCAAAACTTCAGGTGTCACTA
TGTGATGGTGTACAGCTTGCAAGGGATAGTCGGCTTGGGCAAGGCACGTACTAAAAATAC
ATACTCCAAGAGAACTTGAAGAACTATAGTTATCGTTTTGAGTAAGGCCTAGGATTTGAA
CCTTGGACCTCCTTAAGGGCAAGCCTTTAGGGCTCAAGTGCCAACCGTCATGTTTACCAA
TCACGCATCTAATATATAATATATAAACTATTTAAATGTAGGCTTTGCTTGCACAGAGTT
CTCCATTTGCTACATAACGTTATTAATAAAGCTATTTATTGTAGATAATGAGTAGGGATT
TTATTTAATACATTTTTTTATCAAAATATAACAATATAATATGATCAATAAGAAGTTTAT
TAGCTTATTAAATCATGTTAAATAAGAAACTTTTCATTAGTACTACCAAATTAATACATA
AATTGACGATATTATTAATAGTCATATTTACATAATGTATGCTAATATTGATGAAAAAGA
TTGTTCATCAGTATCGTACCTTACCCATATGCTGCACAAGTCATTAGATTACATTAATAT
TTTATTTATAATTATTACAAATTTATGATAACAATCTTACTTAAAAGTGAAAGTAGAACC
ACTAATGACCCTACTATATTGCATCTAAATATCCGTTAGATGTAATAGGTTGGATCATAA
TCTtattattttataataatatattattttactacatcaatatatatatatatactattt
atatCGCAATATTAATATCAAAAAGTTATTATAAATAGCATGAAACAAGATCAAAGCtta
atgttcagctatattaataatattagttttaatattaTTGATAGAAAAGATACTAATTTG
AAAGAAAATACCGTATTAAATTATCATAGTCACCTCTACACTATGATATAGATTTTCGAT
ATACTCAATGGGCTTAATGTGCAATGAGTATTAGCATACTGATAATAATCAATAAGAATA
CTTAATGAAGCTCAACTTATAAGCTACAAATAGGGCTCTAATTTAATACAGTTCTTTATT
TCTTAAAATAATATATTTTTCTAACAATCTTTACAATGTTGTAATAACACTATGATGGTT
GTGACAGACCTACGTAATATTTTAAATATAATTTGTTACACTACTATAATACATTTCAGT
AACAATCTGAAAAAGTTAAAAAAATATTGCACACTCGAACTCTATTTTGAATGATAGTCA
GCCCTTTATTTTGGATAATAAGAAGGCTCTTATTTAATACTGATTTTTTATCAAAATATA
ACAAGATAATATCATTAATAAGAAGCTTGTTAGCTTATTAAGCCGTATTAAATAAACAAC
TTTTTATTAATACTACTAAATTAATACCAAAATTATGACATTATTAACAACCATATTTGC
TTAATATATGCAAATATTAATGAAAAAACTTTTTGTTAGTTCTACACCCTGCTTATATCT
TGTGCAGGTCATTAGATTACACGAATGTTTTATTAATTTCTATGGCATTTTCATATAATA
GTTATATAATTCCTATATGCATATAAATACTGCAGTAACTTTGAGCACCAGTTCTGAGAT
CAAGAAATACTTTGGAAATTAACAATATCTCAAGTCTGAGGCTTTATTTGTTTTGTTCTC
AGCAGCAGGCATTGTTACATTTCCATGTGACATCCTTCAATAAATAGTCTTAAATTAGGC
ATTTTTACTGAGCTGTTTCTGTTATTTCTGTACATTAGCTTGTGGGTCTATTTCGAGCAA
TCTTTACCCAGCTATCTATTTTTTTCCATTACACTAGGTGGGTGCTGGACTAGAATGTGG
TATTGGTGTGAGTGGCTTCAATGAATGGGAGGTTGGAGATGTCATTGAGACTTTTAATAC
CGTCAAGAAGCAACGAACACTTGAAGAGGCATCAGCTTCGATGACAGCTGCATTAGTTGG
TGCAGGTGTTGGGTTATGAAACAGGCTAGCTGGTGCAGAACATCTGCGGAGCAAGTAATT
TTTCATGGCAGATCTGAGTGGCATCTGACTCAAAGGTCATAATCTATCCGCAGCTTCAAA
CATACTTTCACGGCTATGCTTGCATAGCATTTGCCACTCCTTTATTTTGGGAAATCTGGC
TCTGCTGCAGCCAATATTGTATGCTAATGTACATAAAGAATTTCAGCTGTCAGCTTTTCC
TTCTATTTTTGAGAGAAGGGGCATTTGTTTAACCTTTTGATGATTGATCACAGTTACCAG
TAAGAGACAAAACGGTAATGAAatcattgtcaaaattttatcattaaccattatcattTT
TTATCCAGACATTTTCTTCGATACATCAGTCATGTCCATCCTGTGATGGTTATCAGCTGG
ATCATCGAATTGTATTGAATGAACAAATTATACCATTATACTTAGCATGGCATGATTTGA
TGCTAATATCTGTTGAACAAGATGGATGGAGTTTCTTCAAGTCTGTTGCAGCCTTGCTGC
TTGTAAAAACTTTTGCTGCTAGTTTTATACCACATTTATAAATTCttttatttttatact
tcaataatatttttatttgtaATGCTTGTTATGATCTATACATGTCCTTTTTTTCCTTCT
TGCCTCTTTGCCTTCAAGATTACCTATCATAGTTGTGCAGCTGAGCGAACATGTTTCTTC
TGTGTCCCAGCTGCCTAAAATAGCAGCGAGGAGCAGAGCATGCTACTTTTAGGTATATTT
CGTTGCAGTAGATTTCGCGGAAATGTGATGGAAATATCAGAACTCTTCATTCATATGATG
GAGCCATTAAAGCCACGGCTCACGTCGCATCAGAGATTGACATCAGTTTGACTTGGACCC
TCGAGATTGGGTCCACTCGAGTCCGCGTCATTTCTACTTTATTGCATTATTAGTTGCTTT
GTCATTGGTCAAATTAATTTGGTTTGTTGCTTTTATTATTAGCCGAGTCAATTTGGGTAG
CTGCTTTTGTTATTGGTCGAGTCAATTTGGTTAGTTGTTGGGTCAAGTAATTAGATCAAT
TGATTAGATCAATGTTGGTAAGTGATTAATTGATGTAAGGGTCCAAGTTTGGTATGtaat
caattaatttacttagtcaattgattgaattgatgtaaAGTCCTAAGTTTGGTATGTCGT
CAATTGATTGACTTGATGTAAGGTCTATATAAAGGTCATGCCCCTTATGATTAGGGTATT
GTTCAAAGAAATAAAAAAAATCCTTTGGTTTGGCTGGCTTTCTTCTCTTCCTCATGCTGG
GCGTGAGCCcttcttcacttttttcttcctgcatctccaatgcttttcttcctgcgtctc
tacaacctcttctttctttttcttctctattcttcCTATAGTGGTCCTCCATCAAAATGA
ACTTGGGCATGTTATATTTAGTTAGTGAAATGCTGGGTAACTGGGAGCAGCATTGAGTTG
GAATTACAATAATTTCGATGCTTTCAGCTATTCTGAACTACTGCAAGCAAATGAGCCCGA
CGATGGAGTTTGAGCTGATAAATTCTTTTGATATCTTGTCTTACTAAAGTTTGAGCTGAC
AAATACTagtcactactggtgtaatgcgaggctctcttggcatggagggtggtacagttt
gtcctggagccgtatggtctctggagttaggtcatgacagcctggtatggccgagcggaa
ttcgaggagcaggcgacagctcggcggaggagatcctttatgtggcaagagattgggagg
tacttgcctatggccctggcgtattccaagtggctgattggcgacaaacagagcattgat
gtgatggaggatccgtgggtggatgcacttcctttgagactatggccgatgatgcttggt
gttgaggcggcggtgggactccaggtttttgacctgttcaggtcgagggaggtggagtgg
gatgatgacaggctgggccaactgtttggagagcatctagcagagcgaattcgggcgctc
cccattccgggatccataggtacatgtcagggttcggagtaccacctatagagccagcgt
tgggattggagaggtttctcgggttcttcatctggattcagagccgagcttagactgtgg
ttgggtatggagatttgggcttcaccagaggattgctctcttcctctagaaggtggcttg
ggagcgtctaccgacatgctcagtgttgagtagacgaggtatgagccttgcccccctatg
tctggattgtggagtggacgagtcagtggatcatatgctattctagtgcgtgtgggcgag
aggtgtttggagtatgactgggatcccggaagacacttggagtgggagggatttttttct
ggaggaggttcggcattgggctggtgttccttagatgcggagattggcgattagggcgtc
ttgtacaacgtatcagatatggctggccaggaacacttgggtgtttagtgagcgccggtc
gtccttgtggttcgtgatggagcgggctcgtgctcaggctgcagagattatccatataga
gtcagctcatagacctttgagagctcgggatatctggggcccccacattgcttcggcagc
tccatatagggtaattttaccaggagcccccacccccgagcttcctcaaagtcaattttg
atgcctctattttggatggtggtaggaggggaggggccggattcgtcatcaggggcccga
gttccggtgcagtggcagcaggggggtgtcagatttttgatacttgggttctgggggtag
agctgcggacggcttggatgggcctgtcctacgtgcggtgtgagcttcgggcgagttctg
tttttctggagggtgactcgaccacagtgattagctggatccgcaggggcccgagtagtt
atgacagtgctcatcccctacttcgcgacatttggataatggtgagggagggtgttacat
ttcagactatgcatatatatcgagaggccaatggggcggccgactaggtggtagcatatg
tggttagtcactcaggaggcaccctatgggctggggagagagatgtctggagcacttcgg
gaccttttgtatttcgattctattgggtgtattcgtactcgtgatgtatgaaactcccgt
tttagaaaaaaaagaaaAGAAAAAGTATTAGTAGTAATTATTTTGGACTGATTAATTATA
CAGCTTTCTAACCAAACGCAGCGCACGACTCCACCATCATCTCCTGGTGTCAGCACCATC
ATGGCCGGCAAGCATCTGATATTTGTCCTTTCGCGTGAAATTGGTGCACTCGAACCCAAT
TACTTGTCCAATCAACCGTTGTATGCCATTTGCAATTTCATAATTGGATCTTTGATCCCT
TGTTATACTTCCAAGGAAGTGTAACTGAAAGCAAGGCCTACGATTCATTAGGAGGAAGAG
CGCATCCAACCATTTGTTCCCCGACTGTGGTTCCATAGAACATGGTACCCTCACTGTAAC
AGCCACCGGAACGATGTTGTCCGCGATCTCGGTGAACAAGGGGCTGAATTAGAGGAGGTA
TGGCTGCCAGAGGATAACAGCTAGGAAAGGCAATGGCATGGGATGAGCCATGGCGTGGGA
GGACCATCATGGATGATCAATGGCTTAGGATAATCCTTTCTTCGCAAGGGTGAGGAATTC
TCTTCTGGCGGAATCAGGTGTTCTGCCGATTTACGGAGATGAAAAGATAAATTTCTCTTC
ATATGCACAACAAAATGAATAATTAAACAACTTCATTTATAAATATTCTAATTTCATGTT
TCTAGGTCAAAGTTTTTAAACTATATATCAAAAACCAATATAAATATCCAGTGAACTTGC
TGTTTATATCATACAAGTCAACCAACACGTATGTTCTGGTTCTTTATAGTACAGACAATA
ATCCAGGTAACAATGTATTAAATCTTGACCTAATGAGTGGGTCTGTCTTATGCACCAACA
TCATGATATTATTTGGGAGTAGGGGTTAGCTCTCATATGCACCAACATCATGACATTATT
TGGGAGTAGGGGTTAGCTCTCATTAGAATGGTTAGAGGCAACTAAAGTTCACTTGGTATT
GGAATCCATGTAAATATTATGCTCATATGGTGTTGGTACATCCAGTTTGGAGATCGGTTC
AGTATACAAAGACTCGGCAAGCTTTCTGTATCGAGTCTCAATTTGGTACCAGAATATTAT
AACATGCCTAGCATGGGATGTGATGCACACCAGCGGTGAACTTTGGATGCTATTGGTTTT
GGTAAATCTATTGTGATCCACAGTGGGGCAAAATTCTAGTCTAAGAGCTTGATCATCAAT
TAGATTGCATATGGATCTCACAAAACTGTATCCAACCCAGTTGGACTGTATAGACCCATG
TCCAACCCAACAACAATTAATTCAAAATCCACATCAAGTCGCGTAAACTGAGGGCTCGTT
TGGTTCGCGGAAAAAGATGGAAGGAAAGTGTGGTCAACGGGAAAGTAATGAGATACTCCT
TATTTGGTTGGAGTTTTCAAAGGAGAGAGATAGAAAAGTTGTATTCCCATATAAATATGA
TTCCCACATTTTTTCATGAGAAATATGGAAAAGTTACTTTTCCATGAGGCGAGAATTACT
CCATTTTTTTTTCCCAAAAAGGCCCTTCAGCATTAAAAAAGCATTAAAGACCTAATTTTT
ATTAAATGTATAATAGAAATTATACACAACTTTTTCAGGAAAGACATACCAAAAGTACTT
TCCTAGGCATGCTCCTACTAGAAATCTGCTTCCCAGGAATCATATTCCTAAAAGGAAAAA
TACTTCCCGCGAACCAAACGAGCCCTGAGACTCACCAAAACCAAATTTTAGGGCGACCTA
ATTTGACCAAGATAAGTGACGAGTTGGACCTAAGTTCTAGATCTTATAGTCCAAAAGATA
GTTTGCTTGGATTAGGGTCAAGCTGGTCTGGTTTCAACCCACTTGCAAGCCTAGAAGTGG
CTCATTTCCACTCACTCTGGGCTCACCAAACAGATATTTCAAGAGAAGTAGCAGCAGAAA
CGTTTCCAGCTTCGTACAGTGAATATGGTCATTGAGTGGTGCTGTGGTCAATCTCGTCAT
GAAGAGGATGAATAATTTTTAGGATGATTTCTTAGATGTTATATGACATACAATATCAAA
ATATTGACTATGAGTAAAAACAAATTGGTCATCCAAATAAAGCCATGACTTTTTGATTAA
AAGGTTTCCTTGAACGGTGACTAGAAATTGGATGACAAGATAAAAATCTTAAGCAATAAT
TAATATCGTATCAAGCCAATATATCACATATCAGTTTCAATCAAGCAGGGCAACAAGAAC
TCATAAACTGAGCAtttgtatttttgatttttcttttttattttgggtagttGTACATAT
GGTTTTACTGTGTATAACAAATTTCTGGCAGAGACGAAAACTGTTACAACGAGTAGGTAA
TTAACATGTACATGTAATCTAACATTTGAGAATGGCACGGGTTTTCAAACCCTAAGAAAT
GCCAACCAGCTGTGCTAAAACTGATTTGGCACCAATATTCATGCATTATCGAACAAGACC
TAGAGGCACTTTAATGTACAGTAAAATTCTTTCATCTTTTTTTTTTTGGTTGAAACGACA
AATTTTATATAGCTCTAACGTAAGTACATCCTGTCAAATCACGAGAAAGTAAAAAGTACA
ACGAAAAAGGTATGTCTACGGCAGACGTCCAAACCCCGGATAAGAGGATGACCATCCCCG
TATTTATCTACACCCCGGATCCAATCAATCACTGCAGATGAATCCCCCTCAAGATACACC
CGCTCTGCGCCAAGCACCCGCCTCGCATAGGATAAGCCCTCCCAAGTTGCCCGAAGCTCT
GTTCCAACAACCATGAGTCCTGGTGAGCGGCGCCCACCAGCTGCTATCACCCTGCTAAAA
GAGTTTCTGATCACAAAACTAATTTCTCCAGACCGCATCCACCGATCTGCTGCCGTCGAA
GTTCACTTTGAGATGACCAAGGGGTGAAGGCACCCAAGAAACTAGGATGAACCTGGGCGT
TGTACCAACGGATAGAGTACTCCAGATGTTCCTGGCCATCCTAGAAGAAAACAATGCGGC
AACTGCGATGACCTCTGCCGCATGCAGTATAGCTCTATCCACCATAATCCTCGACGATGA
CCTCCTGCCCTCAAATAGGCCGGCATTCCTATCCAACCATATATAATAAGCCAAATATGC
TCTAAGGATCCCCACTTCAGCAGAGCTGGGACTCCGCATGGAGCCCCTCAGCATGTGAAT
CAAGTCTTGAGCTGACTCCACTGAATCGGGAAGAGGAGTAAAATTCTTCATGACTCCACA
CACAAGTCTATGAATTTAATGAGCTGGAGTCCTGGACAACCAACTTCTCTTAAATTTCTT
GTTAATAAAGTTTAATAAATTTGTGATCATTTGTGTGCATGAAAATCTGTGGCCGAAGGG
ATACTCCTGTAGAATGATGGAGCATGGGCCATGTACCAATTCAACAGGTAGGGCCAGTCT
GAGGCGGTCATCTAAGGCCCCGGCCCAAAGAAAGACCACCGGTCACGATGGGTTACAAGT
CGTGGAAGGAAAATTGCTGTGGGAAATAAGACGTTCGTAGGAGGTAGAAGGTCCCGGCCC
AAAGGAAGGCCCCCGGTCTCTTCCCCTCCATGACAAGGAGTTGCCATAGGAGAGGACATA
GGCATGTAGGAGTCTGAGAGTTTGGATAATGCAGTCATGGTAACTGGTTTTGTAGGCATT
TCATACAGGGGTAGAACGCATGTCTATTAATGTGAGCAGTTGGTGCCTCACAAAAAAAGG
GCTTGAGCCAAGCCACCCCTTCACGGCTACCGAACAGTAATCTAACATTATAAAGAAAAA
CAAGGCAAACCGTTGGGAAACGTGGTCTAAATGACCGAAACCTAGTAGGCATTGAAAAAA
TAACTAGTTTATCCGTGGAGTTTCCCTTCTCATTCATTCCCCTTAACAATATTATGTTTG
TCTGAAACATATGGCATTTGACTTTCAACAGACATTACTACCCATTTCAGCTTCCATTAA
TTTCGCATGTCAGTGTTTCTAATTAAACAAGATAACCATGGCATGTCTTCTCTGTTAAGT
TGGTTCCAGTTGAGCCTATGGTGGTTTTTAAGAATTAGTATACTCTTCCATCCCTTTGCT
TCCCTAAAGCCATGCATGCATGAGTTGTTTTCAGGTTTTGCTTGGAGAAAGTCATCCAGT
TTGAGCATGACCAATAACTGTAGCCAGTGATAGCGTGATCAACACGTGTTAAACAACCAA
AGCTGGTCTTAATCATATATAGGTTTCATACCTTAATTACACATCATGGAAATTGTGACA
ATTTGTCAGGAGAGAACATGTAAATCCTATTTATGAAACAGTCATAAAGACTCTACTGCA
CAAAATCGACCTCATATCAGAGCGTCTCGTGATCGACTTGCTATGAATTCTCTCTCTTCT
GTCCCGGATAGAATTTAGAGTGGTTGGTCCATGGGTATTTAGTAGAAGTCAAGCCAAGCC
AGGTTCTAAAGCCTTCATACCTACCTTGTGGTTGGTCCATGGGTATTTATTTACAACAAG
TGTTATACATCCTTAATATCTCTTCCATAGTATGCTGCAGTGATATGCATGTGATTGACA
GTTATGTGACTCAAAAAAAGATAGGGTAACTAACGTAATTCCACTTATGTATGGCATGCA
GGACTAGGTCGTAAAAATTTTAATAAGATCCAAAGGTCCGTTAAGGATGGACCATTGAGC
TTGCTGAATACTCAACTTGGCCAACATGCAGGTTGTCTCATGGGCAAAATGACCAAGCAT
CTCTTGCCACTCTTGTCTCATTACCATCCAATGATGAAAACTTGAAAATGGTAGTTACAT
AAAAACAAAAAGAAAAAAGTATATTAGAAATATTCAATAGATCAAAGTTCATAAAATTAC
ACAGCCAATTTGACCTCTTTCAGAAATAATAAGCTCAAAGAACTTGAGCTACCCAACCAC
GTTCACAAGGAAAGCGAAGTCCTTACACTATACTGCTGTTTGCGTATCAGCACATCCCTG
GCATGTTGTTCCAAGGGTAGGACCTGATGCTCAAATCTTGGCCCTCTGGGGGATTTGGAA
GCGGCAAAACCAGTTGCTGCATCTCGAGCCCACCGTCTTCTACAGTAATAACTGATGACT
GCCCATTTGAGATCTCTCCACTATCTCTTTTATACCATTCAGAGACTGGTGTTGTTGCTG
CTCCGTTCACAGTTGGGATCATATTGAGAAGTTGACATACGCCCTCTTCCACGGGGCTGG
TATCATTTTCTGTTGGTTCTTTCTTCATCGGATTTCCTGCCCTGACTTAAGGGTGTGAGT
CCACAGGAATTGGATAATACTGGGGTCTGCCTAGTGACTATTTTTACAATGTTAAACAGC
TAATTACGGGTAGTCTCCTTAAGAAATTGATGAACGAACAAAAATAATTCCTACGAAAAA
TGATCTATGCTGCAATCCAACATAGAAAATTTTTCTTTCAAAAGCAATGGATAAAATTTA
GGCTGAATTAGACTTTCTTCTCGTTTTTAAGAATTCCTAAGTTCTAGGACAATGGAAAAT
TAATAAGCATGAAGTTATTGGTGACTGGTATCTTGGATAGTTAAAACTAATAAAAGGAAT
AAACACTGCaaaaaaaaaaaaaaaaaGAGAGCCTTAGAACCTGAAACATCCAAGAGGATT
ATAAATTCACAGACCTGCGGGACCATCTGTGCGACCCATATTTGATGATCGAAATGCTGA
AGGGAGATGCCAAGGAGAATAAGAGAAGTGAGTAGGAAAAAGACACAAGGCATTATATTC
TTTT
>SexP_Phoenix_nr_NW_008246730.1_cap_1 Note:Sex-linked nuclear gene
AAGACCTTAGCAGCTCTACTACAGTGGAAGACCTATTGACTTAATATTGGTTAATCAGGT
CTTAGTGTTTGCAACTTGAGCTCTTCATAAGAGGTAATCGAACAATTGGCCAGGTAAGCA
TGGTGGAGGCTCTCCTTACTCAAAGTAAGGTCCTAATAAGTAACCACCTTTCATGCTTTT
CTAGACACCAATTAGATCAATTAATCTAATATGACCCGCTCATGTTGGTTCACTCTCGAC
TTGATTGAGGAGGTTTTAGTTTAGGTCTCTTTCGATTGGCAACTCGCATCTTATGCACAC
TTCTATCTACCCGCTATGCATAGGCATAAACATAAACATCCAGGCATATATATAAGAAAG
TAATGTAACTGGTGATGATCATGGATCCAGGATGGGTCATAGTACAAGCACATGCACGTC
AATTGGTTTGATCGTCTTCAACTCTTGACTCGATCTTGATCCCTTAGGTTCAATTGTAAT
CAACTCCTTGATCCATCTTCAATCAACCTATGATCTCAATCCGCGCAAGGCTTGCTTGTA
GGAGGCATACATCGATCAACCATCGACGTGCAACATACATCACAGATTACATCCCAGATA
AAATTCAAAATAAAAGAATAATTACAACCCTTTTCGATGAGACACGCAGGTCTCTAATAC
ATGAATTTAATGCTCGCAGGCATCTGGAAAAATGATTTACATGTTATCACATAACATCAC
AGAACATTTCAGGCATTGCAGAAATTTCAGCACATTCACAAAAGGGTCATCCATGATCAT
CACCATTCGCATCACATGCATAATTTTAATTTACAGATCTGAAACTTAATTGATTACCTC
ATCTCATGAGTCGCTGATCATGCAAGGGATGATTCTTAAATAATTGTAATCATATTAATT
ACATAACAGAATCATTAATCAATGCATACCAAAATTCAGCATGCAGAAAAATTCTGCAAC
CTGAAATCTGCATGCATAAAATCAGCAGGCATAATCCTTTAATTTTCAGATCTAATATGC
CTTGATCCTTTTAATCCTAATCATAATCTACGAAGCCTAGGCTCTGATACCACTGTTGGA
AACCCGCCCATGCCGCAGAAAATTGCAGCGGAAGAGGCATGCACGGGGTCATACGTTCAT
CTCATGAACGTTATTTCAAAAACCGTTCGTAGATGGATTAGGATTAAAACTTTTTAAACA
ATTAGGAAGATCAGATCTTCACCTTTGTGCGGGTAGATGATCACCGCAAACTGATGATCG
TGGTTTAGGATGAAGGTTCGCTTGAAGCCGTTCAAGTGCCCGGCCTCTACGGGTATCCAC
ACGAAGCAGAAACCGATCCAAGCTTTCTATCTCCCCGGGGTGCTAGCTCCCTTGCAGAGA
TAACTTTGATGGCTGATATCCTCCCTTTCAATCAATCCTTGATTGTGCTTGgaaggagga
agaagaaggatgaagagaagaagaggaacgaagCCCTGCAGCCTTCTTTTCTTCCTTGCG
TTGGAACCAAACGGTGGAGGAAGAAGGAGGCCACCAAGATCCTTTTCTTCCTTTGTTGTT
GGTGGCTGAAAAGAGAGGAGAGGAGGGTGGCCCGTGATGGAGAGGAGGAGGGCTTCACAT
ATGAATTAGGTCAGCCCCCAAGCCTCCTCTTAAATAGCATCTAGGGCTCCTATTTGGTTT
AGTTCAAATCATGAATCAATTGGGTTCAATCTATGCTAGTCCTAATCCAATTAGAACTTG
AATGAACCATGACTCAATTGAACTCTTCAATCCTAATCTAATTAGGAGCCATCTTGATTC
ATTGGATTAATAATTAATTGGGACTTAAGAAATCCTAATCCAATTAGGACTTGTTTAATT
CTAGTCCTAATCCAATTAGGACTCTAATTTGAATTCGAAGTCCTAATCCGATTAGGACTC
TAGGAATCCTACTCCAAGTAGGAATCCAAATTTAATTCAAAACTCCTAATCTAATTAGGA
TTATAGGAATCCTACTCCAAGTAGGAATCCTAGTCCTACTCCTAATAGGATTCCCAGTCC
AAGTAGGAATCCCAGTCCAAGTAGGATTCCTGTCCTAATCCAATTAGGACTCTATGAATC
CTACTCCAAGTAGGACTCCTAGTCCTACTCCAAATAGGATTCCCAGTCCAAGTAGGAATC
CCAGTCCAAGTAGGATTTCTAGTCCTAATCCAATTAGGACTCTATGAATCCTATTCCAAG
TAGGACTCTTGTTTTAAGTCCAATTAATCAATTCCCTTTGTTCCTTCTTCAACTTATTAT
CAATCAAATTGATTACTTGTGATTCCTAATCACGATTCAACCATCGGATCGGTCATTACT
TCTAGTGTGTGTGACCCCATAGGTTCTACTCTACTGGTAGTGAGATATATTATGATCTCT
ATCACAATATCATTGAAAACTCCTTTCAATGGATTAGAACGATTCCAACTCTACTCTTTA
GGGTTTATCGATCATCGAGATAATCTCTGTGAGTCCCACCATCCACCAGTGACACCTAGC
AGCATGTAGTGGCTACCCAGTAGAATAGAATGATGAACCTCTAGGTGCAGTTATCGTGTG
ATACAGTCCTACTATCGTGGATCCCTACAGGACGGAGGTCATGGATAACTCGTCAAACCC
CTTCGTCTGTCATATGTCAAGATTTATTCGACTCGAGTTCGATAGTGGAAAACTCTTTCT
CCACTTTATATTACTGCCCTGGCCAAGGTCTTAGAACTCAGTCTAACAAATCACATAGGA
TCACTCCTCTTCTATCAAGGTCGATAGATTCCATGTAAGTGCATACCCTACTCCTACAGT
GAACTTACTGCAGCCAATCTACACTACAAGGACCCATATGACTAGAGACCATGTATACGT
GTAGTCAAACTACAATAACCTTACTGTGAGTAGCTGAAGCACCGCAGGTCAAAGGACCAG
TCACACTACTGCAACATCAAGCAAGTCACTGACGAGTGGATAGACATCCAAGTGACTTCT
TGTGTTGGTCACGCTCAGTACCTTGTTCTCTAACAAGCACCTGCACTATCACTTCAGTGT
CCCTACACTGTGGACTCGAATCTCGTCCATTCATAAGGAAAGCGATGTGTGCACTGATCA
GATCGATCACCGTCCTCGTGATGATCCATTGATCAGGAGCATTTAGAAATTAATCACCAA
TGATACATGGCTCAAATTCTCAACTCTTGAGAATATGTATCATCATCTTATTAATTCCTT
GGACGATTCATAGACACATAAACAATATGAATGAAAAGAATGCCCATTTATTAATCAATA
ATAATAAAGTCAAGTACAAAATTATGTCCCAGAATTAATAATGTGTTAGCCAGATTGGCT
TCTAGGGCATACTTCTAACAGCGGGCGTGTGTTTAGTTCTACATCGGTTAGAGTACGAAG
GGACCAAATAGGTCAGGTGGAGGAGTTGGAGAGGCATTGTGGTCGAGATAATATTTTTAC
TCTCAAATGAGGCTCTTGTTTGCTTCCCAAGTTGACATGCATCACATATTTTGTTACTTT
CAGATTTGATGCTTGAAAGACCGACAACAAGATTCATTTCGAGATTTTAGCTATAGTGCT
TATTTCAATACGTCCAAACCTTCTATGCCACAACCCACTATCATTGGCGTTTATAGACAC
TAGACAATTGATATTTTCAAATGATGGCAGACTTAAATCCACCAGATAAACATTGTCGTG
TCTATATCCAATAAACTTTATGCCATTGTCCTTAATGCTTCTAACTAGACAGTGTGAAGA
CTCGAATATTACATGATGTCCCTTGTCACACAATTGACTTATGCTCAAGAGATTGTGTTT
TAGTCCTTTAACAAATAAAACATGTTCTTGGCCTTAAGACATACCAATAAGAGAATTTTT
GTCTAAATTTAGATACCCCTAAGGGTCCTTCAAGGTTAGTGATTTTGGTTCCTTTAGGAA
CCCATGCATACCTACTACCATTATCTAGAGAATACTTTTTAATTCTACAAAATTTTGAAG
TATGTCCAAATTTACAGCGGTAAGTACATTTAGTCTTATGAACATATAGATGAATATCTA
TTTTTTTATTACTTTTTTCATCAAAAAATTTTTGAAAATATTTTACATTATTCATTTCTT
CATACCCAAGACCAGTTTTATCAAATACACATTTTTGCATGCCAAGTATATGCTCAAGTT
TTTCACTACTATATAAAAATTTAGAGAATGTCTTTTTGAGAGCATCAATCTTAACTTTCA
GATTTTCATTTCCTTCCTTAATTTTTTTATGCTCATCATTGTAAGCTAATTTACTTATTT
CTTCTTTGTATATTTCAACAACATTCGCAAGTCTAGTATTTCAATAAAGGCACTTGCAAG
ATCATTATAAGTGCTAACCAAATTATCAAATGAGATAGAATCGCTTACCTCTTCTTCAAC
ATCATTATCCTCTTTGGCCATGGGGCATAGGTTAGCAATTTCATCTTTCTCTTTATCAAA
ATTTGACTCATCATTACTATGATCCCATGTTGCCAGCATAGcttccttctttttcttttc
ttctttctttttctttGCAGATGGACATTCGGATTTGATGGTCCTAATGGTCTGAATGGT
GGTCTAGAGGAAGGTTGCTGACGAGGCCTTGTTCTAAGGTTTACAAATATAAAAGTGGGT
CCTCTAGGTGGCTAAGGGGTAGGTAAGGAAGGTCAGCTTAGCTGCTCCACTATTCTTTTT
AGGCTGTGAGCTACTTTGGTTGTTGAGACAAGAAGGCTTTCATTTATCTTCAAGATCTGC
TTCTTGACCTTAATTACCTCCTCTACCTCATTGCCCAGCTTCCCAACAGCTGCTTTGAGG
TTTATGTGAACTTATTCATATAATGTCTTCTCGAGCTCCTTGACCTTAGATTCCAGAACG
CTGATCCTCAAGTGTAGATAGTCCACCATGGTATTCACTATACTGAGCTGAAAGTTGATG
TTTGTCATCAATTCAACTAGTGTGCTGCTATGAGAAACTATAGCGGACAACCCATGAGAT
GCTTTCCTTATCCTCTTCTCATGGAGATATAATTCAGCAATTTCATCATAGAGATTCTCA
ATTACTTCATTCAGCACCTCTTGGAAAAATTCCTTAGTGAACTTTTTGAAGTTCTTAGCC
AACAATGGATCATCAATCATGGTTGTTCCTTCGCTGTTAAGTCTCTCAAACGTCCTTTTA
AAAACTGCATTATCTATAATAAAATCTCCTTCAGTCTCTCTTCTTTCTTCAATGGCTTGA
TCATTCACCAGAGCTAAAGAAACAGCTACTGGAACTTAttcttcttcttcttcttcttct
tcttcCTTCCTTGTGGCTCTTTAACCTATTCTCCATTCACTTTATCATAACCCATCCTAG
AGAGGATCTTATTATACGTATCTACATGGTGAAGCTCCTTCTTTGCTTTTCCTTTTAGGC
CTACCTTGAATCGCTTAAAAACAAGCTAGTAAATTTATTACTTACTAGGCTATCTAGCTC
ATTATTCGATATTTTACAATTTTTACAGAGCCTGAGAACTTAGCTCACTGGGGGTTTTGC
ATTTTGAGAGTGCTTAGAAGCAAAGTTTTTAGTCCTTTTATTTTAGATTAGTACTTTATT
AAAAATCTGACCTTCGAGTATTGCTGGATACCTTGAGCCTTTAAAGTTCGAGTTTTTTTA
GTTATTTAAACTTGGGACTTATTTAAATATTATATGATTCTGCTACTCATTTTATCATAT
CTTGATGAGATGTCTTGCGTGCTTGTGGGCGGAGCTTCCTATGAGTGTGTGGCGATTGCT
ACACCCCGACTAGAAATCCAATGTTGGGGATGTGATAAGGGCTTTGCCCAATTCTTTTCT
AAAAAAAAAAAGTTAGAGCAGATAACAATGACATTTATCTCGGCATTGTATTAATAACAT
TCAAAAGCTCCTTCTATCTCATAGTAAAATTAACTTTGTTATAACCAGATCTAAAACAGG
TTGTGTATGGTACCAAAAAAAAAAACAAATAATGTTCTATCATGAAAAAAATCATCTAAT
CTTTGAAAACAAGCCACTAAATTCAGCTATTAACTAGCTAGCAATGATAAGAAAATAATT
TTAATTGAGGAGATGAATGAACAAGAAAAATAACTTTCATTGATTCAAGAAAAAAAGTCA
CTCGAAGGTCCAAGAATTCTTTTCCTAGAGCTTTGCTTCCTCTTGGGTAGAAAAGTGGTA
TTGATTCCAAAGCATTCACAGCAATTGCGCTCCAATAAGTCCTTTAGGGCAACGGCCGCT
GTAGCATTTTGGTATTGAGATAGTTGGGCATCATTAGGACCTCAAACCTTGAAGTTTACA
CCCGTATTTATATTTTGATGTAAAAAATTACTGAACAAAAAGTATCTGGTAAAATAGAAA
TTTGTTAGTGGTCAAATTTGTCGCCATTATAGATCTACATATTCCTATAGAGGGAATTTT
TTTTGCGATTATATATACAAACACTTTCTAGAGGCAAAATGTTGACCTCCTATTTGATTT
TGATGAGCTCAAAATACATGAGTACATTTCTTATTGTACTAATGAATTTAAGTGAGTATT
TCATGAGAAAATACATAAAAACTTAAGAGAAATCTATTAGAAAAAGGTTCAAAGGATTTA
AGATAAGTTAACCATTTAGTTTGAACCTTATTTGCACTTGGACAGTCCACGAGATGTCTC
CCACAGTGGACAAGATGTCTCTGGCACTTAAAAAGTGGTCTGGCACACCCTCGAGTCGAA
TCATGACTAAGGAGAGTCGACTTCTGCAGAAAGACAGAAGACTGTCTCAATGGGCCAGTG
TGCGAGACATCTCCAGCAGAGCGTGAGCTGTCTCCCGTAGTGGAGAACAGATTAGTTCTT
TTCTCCGGTCAGAATGCGAGACATCTTCTTTGAAGCGCGAGCCATCTCCTTCAGAGAAAA
AACAAAAGAGTGTATTTTGCAAGCTGTGCGGGAGCCGACTACTAAGAAGCACGAGCTGTC
TCCCGCAGATGATAGCAGAAACTCAATTTTAATGAGGCAGTGTGCGAGTCGACTCCTATA
GAACATGAGCCATCTCCCGCAGATGAAAGCAGAAACTCAGTTTTAATGAGGCAATGCACG
AGCCAACTCCTGACTTACGCGAGCCGTCTCCCGCAGGATTAACAGAAATTCACTTCTGAA
GAGTCTGATCTCGAGTCGAATCCAGACAGACTCGAGACGTCTCCGACCTGAGACGAGCCG
ATTCACAGAATGGCAGAGATATCTCCAAATCTGCTGGCACTCCAACGGCTAGTTTGTCAG
AACTTCCAAAAGTGGCGGAACGGCTCTATTTTACCCCCTAACGGCTATTTTTCTGGTAGA
AGACTGTAAGAACATGTGTCTAACAGTTTTTAAAAGAGAAACTAAGTGATCATAAAGAGC
ATTTAAGAGAAATACCTTAAAAGAGCATTTAAGAGCCATTCAAAGTAAAAGAGAGAGTAG
AAAAACATCTTGAGTGAATTGCAAAGCTTTCTCTCTAATTAATGTTGCCTCAGTTATCCT
TAATTTTCTGTGCAATCAGAAAAGGGTCAAGTAAAGGAGAAGCCAAAGCTCTTCAAGTAG
CAATCCTTGTTTCCAGGGCTTCTTTCCTTTACTCCTTTTATTTAGATTATTATATATGCT
TTTGTAAAGAAGCTTATACTTGTTTAAAACAATCATTTCATAACTTGTAACTTGATTCAA
TCAGAAGATTCAATTAATGGGTTAAGGCATTGTCCAAGCCTGTGAATTGGACTATGTTCA
ATCAAGTTTGGTTGGGGTTTGGTTCTAGTTGATAATCCAGAAAAAACCAACTAGGTTCGT
TGTGATCTCAAAAAAACAACAAGTTGGGTTGTGAACTCGTAAAACAATCAAGCTGTAAAA
TAGAAATTTCTTAGTGGACAAATTTGTCACCACCATAGATCTACATATTCCTGTAGTGAC
AATTTTTTTTGCGATTATATATACAAACTCTTTCTAGAGGCAAAAATTATTTTATTTCTA
TAAAAAAAAATCTAAAACCAAATTTTCATATAGTATGCGGAAGGATCCTAATCCAAGTAT
GTTCTCTCTATTGTTGAACTAATCGAAGGAAGAGTAATTAATTTACAGGAAAAACTAGCT
TGTTTGACTTCTCATGGAGATAGTATCCTCTATTCCTACCAGGATTAGGGTCATGTTCTT
CCTAGGATTGGTTTAAACTTTTGATAATAAGCCCATGGACTTATTTCAATGTCAAAAATA
GATTGGTCAGTGCTTATACAACAACTTGCAAAGTCAACTCGCGCGATGCCTTACTAATTT
GAGTAGATCAACGACTCAGAGTTAACTTGCAAGTCAAAACAAATATATATATAATTTTAA
TACAAAATTAAATCATGTAGTAATAAAAATATGAACAGAATAATGGGACAAATTTAAAAA
TTAAAAATTTGATATTGATGTAATCTTCTAATCCATTTGTTAAATTACATTCTTTTTAGG
ATCGAATGATGCGACAAGTGAATCAATATTGACATATTGTTATACCAATTAATGTCATAC
ACATGAGATTCTCTCCATTAGAAAAATATGGAAAGTTGTTCCCTATTAAACAAACTTCTC
TGAGATCGGGATTCTAAAAATATAGAGAGAATGGGAATATACAAATCGACCAATGATGCA
GGACCGGAAATCACTGCTGAGACGGAGCGTTTCGACGAGAAGATCACCCAAGGAAATCCG
GAGCAGCTGACGACCGAGTTGTTTAATTTTTGTTCCTGTTGTGTTTCTGAATTCTGTTTG
TTTTTGAATTCCGATTGGGTTAGGAGTCCTTTGTTTGTTTCGGTTTCCTGTTTTAGAGTC
CGCAGGGTATTTCAATAAACCCTGTTAATAAGGGTTAGGGTATGCGTAGCCTATATAAGG
CATCGCTAAAGTCTTAGGAGGCGTCTATTGTTTTTCCAGCCGACGTTAGACAAGAACTTT
GTTCTAAGAGTTTCAGCATCCCCTGTTTCGAACTCTGTTTCTGGTTCAGCATCTCTGAAC
CAACTTCAACGCTTCCCCGCTGTGTCAACCAAAGAATAAATGTATATGTGCGTCTATATA
TATATATAACTCGATCAaagacgaagaagaagagaagagagagcgtagagtagagGGTTC
GGCGTCCCAGAAATTTCTTGACGAGGCCACAAATATGAATCCATCACAGGAGAAGAATCC
CAGGAAACACAAGAAAGAAACTAAGCAAGACGAGGAGGTAACCTGCTGCCCTGATGTTAA
TCATATATTTATATTTTTCAAGTAAGAGCACTTCATCTAATGATCGTGGCCTTGAGGGCT
GGTTTCTGATTGCTGGTTTTGAGACCAATCTATAATACCCTATTGTTGTTTTTTCCTTGT
TGGGCGGGTTCAAGTGGGTGTTCGAGTTTTGTTTTAATGATCTTGGCCTGTAGAGAGTTC
CTATTGTGCCCTGTTGCTCATCAATTTTTAGTTGGCTGCAGGGGATGGTTTCTCCCCACT
GCAGCACAGCTTCCTTTTTGAGAGTGATGCAATACCTGTGGAAGGGCCCCTTCAGATTTC
ATTGGGACCGTTATGAAATCATAACAAAAGAGGACACACGATGTGCATGTATATGCTGCA
ATATAAATGTACTATGCTGATTTTATTACTTACGATTAATAACATAATCATACTATGTAC
GAATTATTATGTGGTCATGCAATTTTTCTTAGATCTTAAATTTTCGATATAGTCTTGTAA
TTTACTGATATAATCTTGATGAAGCGTTGTTTTATAGTTTACCAATACCTAATCTTATAT
TTTTTAAATTTTTCTTTCATTGTTTTTGTACTCACAATTTTAACTAAACTGAGGTGTTTG
TGATCCGCTGTGATCCACAGATTTCTGAGTGTATCAAGTTTCCATGTTTTAAAACACCCC
AAAGAGTGCAACAAAAGGGTCGTTTTAATGATGCTGTCATTTATAGCCGATATATTTAGT
TTAGAACCCCAAGATTTTCCATCATTGTTCCTAACCCGACTTGTGTTATTATAATCATAT
GAAGGCATGCATCCAACCCCTGAGGTCCTCCAGTCACTCAACGAATGCCTTCCCCAGTTA
CTCATTCACTTAGGCCAAATCTTGAGAACATGCCATTTAATGCTATTAACCCAGTAATAT
GGCCTCCTTGATTAACCACCATTAAAGGGAAATAATTGGTGGTTCTTATAATAATGGGAA
ATAACAACAATTGTATTAACTTTTCAACAAAAACAACTTTTGTAGATAATGATGTTTTTA
TGCTTGTCCATCATCAGAACTAAAATATATGCTCTAAGTTCCTTATGAGAAGGCACTTGT
TCTTCTTTTCATGTTATGCAGAAATCAAGGGATCAACATGTTAGAGCTACAAAAGAATCA
TCTAGCAAGCTATCAGGTGATGACATAGAGATTGCAAAAAATATGGACCCTCTTTGGAAA
ACCAAATCAGGAAGGTAAATATATTTTGATGATATTCCTATTTTATTGCTACATAAGGCG
TTTATTAATCTCACATTTAAAAGTAGTTCCTTTTTTTTGGTGATATTAGAATTAGTTTCA
TGATCATTTATGCTTTTCTTTTTCCTAGTATAAATTATTATTAATTACATGGATTTATTC
ACAAGGCTTCTTTTCTATTACATCATAAAATAGTTAAGTGTAACTTGGCATCATATTAAC
ATCCGATCAATTGTTTGGTTTCTCTTTTTTTTTCCTTCTCTTTGGTACAGCAGCAAGCTA
TCTAATTGGGAATCAACCAAATGCTGGGCAGAAAATGATCAGGAATATCATATGGAGCTT
TTGTTTCGGGTTAAGACCTATTATCCTCTATCTGATTTTGTAAACTAATTGATCTTTAAC
GTTGTTTTAGTTATATGAGAAATGTTATTAAACTCTACTTATTTTGTTACACAATATGAA
CTTTATTTTCATGTAGATGGCTTGTCCATACAATTTCTCATTTTTATTTAACAACCATCT
TGTGGACTACTTATAATTAGATGAGACAGTTACGAGTTGAGATAGCAAAATTATCTCAAG
TGATTGACCGACTATGTCAAGAGATCGACCGCCTATCTCAAGAGAATGACGAACCAGAAG
CTTTGGTAATTGAGATCAAAAACTTTTATTCTTTGGCATATATCTTCCTTTTTTTTTTGG
TGTACAAATATATCTTCCTTTCATTTGACTACTAATATTCATATGTAATGAGTTTACAAC
TCAATTAATTAATTTCCTTTATGCCTGATTAATGATTTTATAAGCCTTATGGAGATTGTT
AATAGGAATGAGTCTATAATAAAGCCTTAATGATTAAAGTTTTCCTCTTCAAGGAGTAGT
CATAACAACGAATTTATTGTAGCTGCTTCATGACCTTCGAGTTGCTGAATATTTTGAGCC
ATTAAAGTTTGACTTCTTTTAGTTATTTCAATTTTTGACTTATTTAAATATTATGTGATA
CCGCTACTCACTTTATGATATCATGATAAGATGTCTTACGTGCTTGCAGGCAAATCTTCC
TATGAGTATGCGGCGATTGCCACATCTGACCAGAAATTGTGTGTTGGGGATGTGATAAGG
GCTTTGCCCAATTCTTTTCTAAAAAAAAAAAATCTAGAGAAGACAACATTGATATTTATC
TCGACATTCAATCCTAATATTAGTATCCAAAAGTTCCTTCCATCTCATAATAAAATTAAC
TTTGTTATAACCAAATCTAAAAGTGGTTCTATATGGTACCCAAAAAAAAAAAAGCAACTA
AAGTTCTATCATGAAAAAAAATCATCTAGTCTTTGAAAACAAGCTACTAAATTCAGATAT
TGCCTAGTTCGCAACGATAAGAAAATAATTTTAATTGAAGAGATGAACAAGGAGGAAAAA
TAACTTTTATTGATTCAAGAAAAAAAGTCACTCGAAGGTCCAAGAATTCTTTTACTTGAG
CTTTGCTTTCTCTTGAGTAGAATAGTGGTTTTGATTCCAAAGCATTCAAGACCTATTTGA
GATCTATTATCCTATATCTGATTTTGTAAACTACTTGATCTTTAACATTTTATTAGTTAT
ATAAGAAAATTTATTAAATTCTACTTATTTGGTTACAGAATATGAACTTTATTTTCATGT
AGATGGCTTGTCCATACTATTTCTCATTTTTATTTAACAACAATCTTGTGGACTACTTCT
AATTAGGTAACACAGTTACAAGTTGAGATAGCAAAATTATCTCAAGTGATTGACCAACTA
TGTCAAGAAAGCGACCAACTATCTCAAGAGATCGACCAACTATCTCAAGACAATGAGGAA
CCAGAAACTTTGGTAATTGAGATCAAAAACTTTTAATCTTTGGCATATGTATTACTTACA
TTAGACTTCTCAGATTCATACGTAATGAGTTTACAACTCGATTAATCTCCAATATGTTTA
TGATTTTATAAGCTTTATGTGAATTGTTATTAGGAATGAGTCTATAATAAAGCCTTAATT
ATTAATGTTTTACTCTTCTAGGAGTAGTCATAACAATGAATTTATTGTAGCTACTTTATG
TTTATATATGCACATAAACCATCAAGTGTGACTAAAAAATTATGTTGATAAAACATTGGC
TTAACAGGCTTGATATTTTATAAAATTTTTCAATGCTTTTCTTTAAAACCTGCATTGGCT
GTTTAAAGATATCGTAATTTAACACATTTAATAGCATCATGTTTTGGATATTTCTATGAG
ATTTCTTAATGAGAAAAAGATGCTTTTAATACTTTATAATCGGACAAAAATATGCCTTAG
CTGTAGTTTCTTAGAAAATATATCATTTTTTATGATTTTCTTTTTGCAACATTCTTCCGC
AAGGTTTCTTTTTAATCATTTTGTTTTTGTTTCATGTGTTGCAGAATTTTTATATGGATA
AGTTTGATATAATATTAGAGGCAATGCTGAGGCAAAGTTAGACGATAATAATTATATTTA
GGATATTCCTATCTTTCTCTCTCTCTCCCTACCAAAAAACATGCTACATCATTTTAGCTC
TTTGAAAAGTTATTATAAGATGGTTTGAGGGTCATTGTAGCAATGTAATATATTTTAAAG
TCTATTTGGTTCTTTCAAAATTTATACTTATCTTATATTATATGCCAAGTAATTAAAGCA
ACTATTAAGAATAGTCAACTGGACCTTATGAAAAGGTATTCAGTAAATTATTTGATCTGT
TATATTATTCATGACTGATTGTTTTTTTCTTTTCTTATTTATCTTTTAAGTTGGAGGCAG
ATGAGAAGATGATGCAACAGCTAGCTAAGTGAAAGCATGTCTAGAAATGGGCTTGGGGCA
AGCAAAGCAACTTGGAGTTTACGCAATATGGATAGCCTTGATGTGATCGATTGTGAAACA
TTAATTGACTTATAGACAGAATGTAATATGAAGAAACATCATGACTATATGATACCTAGT
GTTAGTGTTGTGAGTTGGTACAAAAACATCACATTATTGTTTAAGTCACTTCAATTCATA
TCATCTTCATGCATGTTTTTCTAATTATGCTTAATATCTTGCCAACACAATGACAGCTTG
CTCGATATGCACCTATCTATGTATGCCCAAGCTCCAATCATCAATGTATTTTGAGCTATT
TTGTTTATGGTAGATTTGTATCATTTACTATAGTTTCTACTCGGTGTGCTACATGGATTG
AGTCAATGAAGATTTTGCTAATAATGGAATGGGATTTAAGGGTGATTGACACACTATCAA
AAATCTATAATTTTTCATTTTCTTTTGATAATCTCTAAACAAACTTGTTCTTAGCCTAGT
GAGTTACTATGTACTGGAAGTGTCAAGACCAGTCAGCTATGGCTGTTATATCATATAACG
TTGGTGGATTTTGAATATTGGATCAGGTGATGGCAGCTCAAATATCAGCTTGATGATGAT
TGCATGGTAGAGAGGACTTGGGTTGTAGAAACAAACATTTAGTTCTCCCCAACTCCAATT
AGGATTGCTTGTTAAAtgatccaggagaactattagagttgatgtggaatactttgacta
ctattaggaaaactaaataggatccaagagcaagatccggtacattagaaagaaatcgag
tactaaacttctggaggccattacttatcgctacaacatccaattgaggtgctctatttt
ctaaaatcaggtgacattttggagttctacgatgtaacatccctcctaaaaggtgtggca
cactggaaattaaggccaaatttcattgtttaagctccaaataggccaaacaaagcaaaa
aataaaactttaaccggatatatctcccaatctaggaagaattggagcatctgtagataa
aatcaatgtagaaactgagattttaaatttcatgattatttctactagcaatgtctattt
caagaaagctatgctctttttcaactagaaaaaaaatccaaatcgaattgtgcaatgaca
gatctcactagtataagtagagattgtaacttagttttatagtttattaatgaaaaaaaa
aaggaaacctaaactctactttccactatttttttacttttcttaaattttcttacaaaa
tttaagttgagcagattgagagatttactttcttctctccgatcaaaTTATTGAAATTGG
CTTATTTCATGTTTAAACGATGGCATTCCTACCATCACTTCAACTTGACTTGAACTCGCA
TGTTATGCATGATGATGGATCCGAATGGTGAATCAAATACAATCAGAAGGCATGGATGAT
GAATTTTGATTCTCGGTACCTTTCAGATTCCTGCACTACAACTACAATTACCAAACCTTA
TAATGATCATAAAAGTCATGCAAATCTTTTGTCGAATCCATTAGGTCTTAACTATGGCAA
GTAGTGTAAATTAGCACATGGGTGATACACCCAATATATAACATGTTATGCAGAAGCCAG
CAGATAGTAAAGAGTGCACACTACTGCAATTATCCTGTATTTTATTAGAGGATGTTCCCT
CAACTCAACAAAGAAAACACTCTTTAGATGACTGCAAAATATGCACTGATGGATCTATCC
AGAACTATTAGAGCCTGGAAGAACATGGCGAGACCTATATTTTTTTGTTAACTGCATGAT
TTTCAGCTATAAAGAAAGAAAGGACAAGTAATTTTGCTGAAAATCTTATTGTATTAGAAA
TTAGAACTTCATGATTTTTTGCTCTGCATCTGATAGGAAACTCGTGTTACTCACCTTAGA
AGGAGCTTTTGGTCATCGTACCATCTGGTTCACATAGACCTAGAACTTTCACAAGTGACA
CACAGCCAGATCACTCTGGGAAGAAGCTTTCAAATAGTGAACACACTAATCCTCATTTCA
TGACCACAAGAAAAGCTCGGCAAAGTGATTTTTGCAAATTATAATTTCTGACATGGCTGA
TACAAATATCATCGCTATAAAATTAGAATGATAAACCATGAATGGCAGAGACAGTGCTTT
TATTGAGTCAATCAATTGATAGAAGGTATGAATACACTTAGCTTGTTCATGGCCTATCAG
CTATAAGGCACATTAAACGAATGAAAGATGAGCAGGGTAAAACTAGAGAATCTTCAGTCA
AAAAATTCCCATCGTGTCGTTGTTGGGGGATCAAATATTTCCCACTTAGTTGTAATGACC
ACAGGATTTAATCTGGCATTTGAGATCTTGAGAACATCTAAAATTTCAACACACTTTTGC
ACCCTCTTAGCCTGTGAAAAAATAAATAAGTGTCTCATGCTTCAATCTTCATGCAGTTTT
TGCTTCAAGTAGACTATGAAAAATGAATTAAGCTAGGAAATATCAGCATGCAAAACCTTT
ATGTGACAAAAAAAGAAAAGACGGAGAGTCATCAATAATCACTGGCAATTAACTTTCTTT
TCACTGAATATGAAACTTTTGATTTTCAATGGAATAACAGGACAATCTCTGTTTAACTGA
TAATTCAGTGAACAATTCACGCATCAAAGATCAGGAGCAGTCATCCAAATCTCTTTAATA
ATTTATGAAGTCAAGGATAGATGATGACTATTTTTGGAAGGAAAACTTTTAGAAGACAAG
TCATTCTCAATTGCCCAAGTGTGATAACAAGTAAAAATTTATGAGATGCACACAAGGTTG
CATATATTTCTATGACACTCTAATGATCACTAACAGGTATCAGTACCTGAAAATAGGCTT
TTCCAAGATTCAATCTGCATCTAGTTGTAAAAATGTTACTACTTTCAGCTTGACATTTTC
ATTAGCATGCTTTCCCTAGTTTTCACCACCTTTTTTTCCACAAATACTATGATATTTGCT
GGTGAAATTTCATTAACATGTACTTAATATACGCATAAAGAGGATCTGATACTTCAGAGT
TTCTGTCCTTCAAGCATATGGCTTTCAGATATACTGTCAGGGTTATTATGGACAGGTAGG
CCAATGACATAAATATTCTGCAAACTAAATGTGTCTGCTGAATGACAGAGCATAGGAATA
TATGTTAAACCACAAGCCAGGAGGATATCAATTAATAACTTAATCTCTATATAACATCAA
TATGTCTGCCAAATTTTAGAATTTTTAACTTTTAGTTTACTCTTTCTGAAATCAAGGCAT
TTGGTATAGATTGTACTCTAGTTTCTAAGTTGATATATGGTTTATTAGGATAAAGCACTT
GCCACATTTCTGTCATTAGTTTCACTGGCACATCCATATGGATTATTAGTAGAACCCTAT
ATTTGGATAACTAAATAAGGAAAAGAAAAGGAACAGTCAGTGCTAGACCTGTAGATTTTT
CTGGGAAGAAGCGTCTCCTTCAGTAGGGATACAATCTAGTTTGACTGCTTGTCTCATAAG
CAATTCTATCAATGTTGTGATCTGTACTTCTGCTACCTTATTCCCATTGGATATAGATTT
CTCTATGGCAGTAACCTGGAAACAAAAGAAATTTGGCAATTAATAAGCACATGAAGTTAT
ACATAATACTAATAAAGGGATACGCCTATTATCAAAATCTTGAAATTTATTAGAAGCAGT
ACATAAGGGTCGTGTTGACATCAAAAGCTATAATAATTTTATAGTTGCATCAGTAACCAA
TCAAAGGACTGTGACATCATTTTAACTTTATTTCTTACAAATGAATTCTCACCGTCATTA
TGGGACAGTGTCTGTAGGAAAATCCATTGACAAATTCTATACTCTTTTCTTTCGTTTCGT
TTTCCTCTTTCCTTCTTCTCGGGTGGGGGCTGTAGGAATATGATGGTCTTCATCCTCTCA
TATGGCAACTCGAACTTAGTTTTTTCATGTAAAGAATCTAGGTCCCTTATTTTTAAGCAC
TCCTCTTTTCCCACAGGAACGTTATCATCTTGATTATTGCTCAACACTCTGTCCTGTACT
CTGCAACTCCTGATCTTCAAATAACCCATTTGACGAACCTTTAATATAACGATTCAATAG
AACATCTTGATACATTAATTATATCAATATTGAAATAACTAAGAGAAGCCTTAACTCATT
TATTTACAAGCCATACATAACCTCCACATATTTTCTTGTAAGGGCCAAATCTCATCTTTC
ACCTGACACATCAGACATTATACTATCTTCATCTCTATCTCCAATTTATATAACACATAT
GCTCAATGTGGCTGAAAGTTATAGATGACAATGTGGTATCCCACCTCCTAAGTAAGAGTG
GAGGCAAAAAGAAGCACATAGACTAAAATAGGAAGTTAAAGTTTATTCTAAAATATTCCA
AACAATCATGATTTACGGAATCACAGCTATCCATAACATGCTCCTCTCTCTTTAATAAAC
CCTGTGCATAGCGTGTGCTCAGTTCTTGTCACAGCCAACTTCAAATGAATTTCTCCTAAC
ATTTAGACTCCGTTTGCTTTGGAATCCAAGCAGAATAAAGAGAGATGACCAGTTTTCAGG
TTATTCTGCTCAGCAACCATTTGCAAATTTGTGTTTTCCACCCCTACTCTTTTCCAGAGG
CAAGAAACAACATTATACAGAATTGAAACGCCTATTTCTTCTTGTTTCAACCGGATAAAT
CAAGATTAAGCTACTCATTTGGAAAGGCAGGATAACTTTACCACAAGTTGAAGTAGGACA
AGTGTAGTTGATTCCAGTCTTACTCAAACGAAGTCTCATTTTCCACAACTAGACAGGGTT
AATATTCAATACACACCTCCCGTTGAGATCACAGAATCAAGGAAACTAAAGTAATAAAGA
ATTATAAGGCATTCATAAATTCAAATTTGAAACAAATACATAAATTGTAATCTAAAAACG
TGACGAGGGATCACAAAGTAGAAATCACCACACCTGGTCGGCCAACTTGTCGACCTCCAG
AGATACGTCGGAGATGGTTCGTTGGGCGCTATGGATCCTGGCATTCCTCCTCATCTCCAC
GTATCTCCTCTCGAGGCTCGTCGGGTCCTGGACCAACACCATCTTCGACAGGTTCTTCAC
TCCACAAAGATCCAGGTATTCGCCGTCCCTCCTCTCCTTCCCTCTGTACATCAGCCTCTG
CTCCCCCGGCTGCAACCCCGTCTCCGCCGTCAGAAGCTTCTTCAACTCCCCTGCATGCAG
ACCAAAGCAAAAGGCATTCAACCTCAGCATTCCGGTGATCGACTGCCGGTGACCGGATTC
ACGCACCAAACCGCGAAATTAACCGCTGTCGGTGGAGGGTACGAATTTTAAAGAATGGTC
TAACTACGATCAAGTACCGACGTCTTTATTATTACGGCCCACCATTTCCAGACGATGTCG
ACCGTCGGATCAAAGAACATACGAGGCAAGGGGTAAACAAGATCTACTCAATATTACCGC
AGGGAAGGGCATTTCTGGAATAACGGTAAGACATTACCACGCATTTTGACAAAAATAATC
AGATTAGTTTTAATTTTTTTCGCTAAAATACAATAAAACCAAGCAAAAAAAAAACTGATG
TTTGTGCACGACTCTCAAAGTCCAGCTGTTTAGCATTTATATTCTAAATTTTTCTGGTTG
CGGAGAACGAGGAAATAGTATCATATGAAATTAAAGAGCTGGAAGAGCAAAAATAGTTCC
GAGCAACTGGAAACTAGCAGTCCCGATGAGAATTGTCAACAAAACTGTGGGCAATTCTGG
CAATTCACCAGAGAAaacaacaacaacaacaagaaAAGAATTGCGGTAATTAATTCGCTA
GGGTTTGCCCCAGTAGACAAGGTCGCCGCGGGAGGAGTGCTAAGCCGGCAGGAGGGGGTG
TAGTGGGCTTACCGAAGGTGGCGAGGGAGCTGACGGACACCTCGTACCTGGCAGGGCCGT
ACGAGATCCGCACTCGCACCTCCGGCGCCGCCGCAGCCCCGGGATCCGCCGGCCGCTTCT
GGACCAGCATCCCCCGGGTCTcatctcccactccacctccctccccgcctcctccaactc
cgccgccGGTCCCCCGTCCGACCCCGTTCTCCTCATGATCCTCGCCTCCCCAGATCCGCC
GCCTCCCTCCCTTCGCGACCCGAACGCCCACTCGACctctctctctctcgctatctccct
GTGAAAAGAAACGATTGGTGGTTTTCCGCCGACAGTTTTAGAAGCGACGGGAATGCGGAT
GGGCGCGTTTTATATGGGCGGAGTTCAGAACGCGCGGAATCTGGTGGCTTTCGGAAGGAA
GTGGCGAATGAGATCGCGACACGTTCGGTCCTCTTTGTCCTTGCCCCACAGCTCAACGAA
TGCTGCCGAGAGCCTGAGAGGCGGAAATGGTGCCGGTCCATTTGATCTTCACGTGTCGCT
CTCCTATTCGCTGAACCCTCGTCGGGACCCACTGTTTGCACTATGTAGGTTTTTGATATC
CACCGTCTTTTTATCTCCATAATTCATACGCCTTTTGTGAGCCCCACATGTTGTCGAGAG
GGTGTAAATGTGGGTCTCGGGAGACCGATGTGGTTTGTTAGGGCTTCTCTGTTAATGGTA
GATCTTGCATAACTATTTCTGGACACGAAATAAAAAGCAATCGAGTATTCGAACTAAAAA
GCGTGCTGATGTTATATATGATGTCCCATTTTCGTATCACGTCGCGGTCCGAGTCCTGCC
CTTTGCGGTGGTCCGGAAGCTGGCTGGAATTACGATGCTGCCCTTGCTTTATAACCGTCA
TTGTGATTTGGTGGATCGAAGGCTTGGGGCCCACCGATTGGAACTGTTCGACTCGTTGGG
TGGCTGAGATCAGCTTCCGTGTGGGGTCCGTTTGAGGTCCACCTGTGAGCAAGTGTCAAG
ACTCAAAAGTATCTTTCAGCCCTCCTCAGGGAATTTACTGACGCGTGTGCCATACCATCC
AAAGAGAGGTCGCCACGTGCCCAGTGGGTGGCTGAGCTATAAGGGCCGTTTGATGGAGGG
CCAGCTACACGTGCCGAGGGCTGGATTGGGGAACACCCAGTGTGGTGAGACCCTAGGATC
ACGTGGCGACTGCCGGGGGAGTGGGTGACAGGCGGTGGATTCCTCCGCTGGCCTGGCCGT
CCCTTCTAGTTGGACTTGGGTCCTGTCCACTGATCGGCACTTGGGTATCCCCCCATAGTC
AAGGGTTGTTTGGGTGCTTTGAGCTACCATATGGAGATGGCTTGTACATAAGCAGGCATT
CAGCTCTGGATATTCTCAATTGGGATTGGCTGAGATGAATTAGCTGAGTTGCACCACTAT
ATATTTTATCTTGAGCTGAAACGTGATTTAAGGGAGTAAATACGTTAGGTGGTGCTGGGA
CACCACATAAGGTTACCACCAAATTAGGAACTATGCAGGCCATAACCTTTGCAGCTGGGA
CACCACATAAGGTTACCACCAAATTAGGAACCATGCAGGCCATAACCTTTGCAACACCTA
ACATAGTTATGGACTGGTGTTGAAAGGAATATGGGCTGTTTGGTCATGGGAAATGCAGAA
GATAGCCATGGTCACTTATCTCCTTCAAGTGTCTTAGCTTTCAATTTGTTCCAACCCAGA
ATGTATGAATCTGGATAGCTAACATGTTAATGATTGTAATATATAGTAAGCATCCAATTA
CTATGGAAGAAACTAAAGGCAAAATACTAACTGTTGGGGGAAAAATAGATCACTCAAAGC
ACGTGGTCAAATCGCCGGCACTTGATGACAAACGTGACGACAGCAAGCATACTCTCAGCA
GTCACGATCTCAGAGCGCCCGACCTCAAAACGCTCGAACTTAGAGCACTCGGTCTCGGCA
TCGACGACCACAGAGCTCACGATCTCAATCTCGGCACGACCTTGGCAGACATGGTCTCGG
CAGAATTAAGCCCGATCGACCTCAAGGCCAAGAAAGACCCAGTCAAAGGGAGAAGTAGAC
CTCCCCACTACACCGAAAATCAAGTCTCCATATTCAGGATTAAATCCCGCGATCTCCACC
TCAACGGCTGTCAACATTTGAATGCACATGATCTCAACGGATCGCCAGCTAGCCCGAAAT
CTCGGGCCATTTACGATAACTCATTAATTCGCACAATTACGTCCGATCACAGGTAACCGC
TACACCCCCTTCTATAAAAAAGGGGGAGAGCTCTAGGCAGGGGACCTCTCCTTCTTCCTT
CCCAGCCATTACTTTTCTCCATCACTTCTCACCTTTACTTCTCTCTATTAAAAGCCCCTC
TATGACTTAAGCATCGGAGGGCCTGCACCAGAACCTCCGGCCACAGGCTTCTTGCAGGTC
CGCCGGAGACATCCGTCAGCCACCGCACCACCAGCCGAAGCTCCTTCCAGATGGACCTGT
ATCCCAAGACCGAGATACCCATGACTCTTCAAGGGTCAATAATGGAGAACGGCGATATCA
CCAGGGTTCAACCCGAGCGTCTCTCCGGATAAAGCCGTTAGGAAAGAACCAGGATAAAAG
GCCACAACCTTCGGAAGCCGAATCGACCCTGAGTCAATCAGTACCAGGACAGACCACCAT
GGCGACTTTCCAAGGTGGAGAACTCGACAAGAAGATCGAGAAACTCGAGCGGTAGATCAA
GGTGCTCCAAGACCGGAGGGCAAGGCTCAAGGGCGACCTTGAGTTCACCACCAAGTCGCC
TTTCTTCCATTAGATCGAGGACAAACCGGTCCCACCAAGGTTCAAAATGCCTCAAATAGA
GCCCTACAACGGGACCACCGACCCTTCGAACCACTTAGAGAGTTACCGAGCCCTCATGGC
ACTGCAGGGATCCTCGGATGGTGTGCTCTGCAAGGTTTTTCCTGCAACCCTCCGAGGAAC
GGTTCGGCTTTGGTTCTCCAGTCTAAAGCCGAGCACCGTGTCTTCCTTCGAGCAGTTGGG
CAGGTAGTTTGCTACCAATTTTGCCACCAACCGATGCCAGCGGCGAACGTCGGATTCTCT
CCTCGACATTAAGCAAAAGGAAGGAGAGTCCCTCAAAGAATACATCGACCGTTTCACCGC
CGCAATTTGGGAGGTCCGCGAGCTCAATCAGTCGATCGTCATGTCCATGCTGAAAACAGG
ATCTTGGTCCTACAGGTTCCTCTTCTCCATTGAGAAAAATTTTTCCTCTGACTTCATCGA
GATGCTGGCCCGAACTCGAAAATATGCAAAGGCTGAGGAGGCCATCGCCTCCCAGCGGGA
CACAGCCGAGCAAGCCTCAAAGGGGCAGAAAAGACATCGCGAGGAGCGCGGCCGCTCAAG
AAGTCGGTCTTCCCGCCGAGAGAAGAACCTGCCTCATTTGAGGAGTCCGCCTCGTCAGCG
GGTGCAGCCCCGACCGAGGTCCCTACCTCGACTGAGATCCCCACCTCGGCCGAGATCCCC
GCCTCGGCCAAGGATGCTCCCGGGGAGATACGGGAACTATACTCCCCTCAACGCAACTCG
GGCAGAGATCCTCATGAAAATAGAAGGCCGAGGCTATCTCCAACCGCCACCACCGATGCG
GAACTCAGAAGCTCGGCAACACTCTAGAAAGTACTGTCACTTCCACCGAGACCACGGCCA
CGACACCGAGGAGTGCTTCCGAGTCTGAGATGAGATTGAAGCGCTCATTCGCTACGGAAT
ACTCAACCGGTTCGTACAAAACCGGCGGAACGAAAGAGCACCAGCGGAGAATGTCGCACC
GCCTGAAAATCAAAATGACAACAGGCCTATAGCCGGTACCATCAATGTCATAGGAATGGG
CTCTATCAAGGAAAGCTCAGCAGAAGAGTTTACATAGAAGGAAGCCCCTCCAAAGCGTCA
GCGCACCTCTGAAGCCATCTCGTTCTCGGACGAGGACCTAAAAGGAGTTGAAACTTCTCA
TGATGACGCTGTAGTCATCTCTATGGTTGTAAATAAATTTGATGTAAAACACATTTAGTT
GATAATGGAAGCTCGGCAAATGTTTTATATTATGATGCTTTCCAAAAAATGGGAATAACA
TAGGGCCAGCTCCGAAGAATGAATACTCCGCTGGTCGGATTCATCGGAGATTCAGTCCCG
GTTGAAGGCGTGATTAACTTACCTATCACGGCCGGACTCGCTCCTCGAGAGAGCATTGTG
AGGACGGACTTCCTGATGGTCCGTCTGCCTTCGGTCTACAACGCTATCTTTGGCCGACCA
GGACTCAATGCCCTCCAAGCCGTAGTCTTGACTTACCATCTGCTCGTGCGGTTTCCTACC
GAGCGAGGAATCGACGAAGTTCGAGGGGATAAAGTGACAGTCAAGCAATGCTATATGGCG
ACCCTCAAAGCAAAGCAACCAAACAAAATAACAAGCTTGAGATGCCCGACCAAGTTTGGA
TGCCCCGACCAAGCTCGGTATGCCTCGATCAAGTTTGGATGCCTCGACCAAGCTCGAGAT
GCCTCGACCAAGCTCGAGATGCTTCGACCAAGCTCGAGATGCCTCGATCAAGCTCGGATC
CCCGACCAAGCTCGGATGCCCCGACCAAGCTCGGGATGCCCGACCAAGCTCGGATGCCCG
ACCAAGCCCTCAACCAAGCTCGGGATGCCTTGACCAAGTTCGAGATGACCTGCTGTGATG
ACCTCGAGTGCTATCTAATGACGTCCCAACCAAGCTCGGGGCGCCCCGCTGCGTCGACCT
CGAGCACAGTCTCCCTCGACCTCGGGTCCTGTCTAACAACGTCTCGGCCAAGTTCGAGAT
AACCTGCTGCAACAATCTCAGGTACAACCTAAAGACGTCCCAACCAAGTTCGAGACGCCC
CACCAAGTCAGCTGCGAGCAAAAGGCTCCTCCAATCTCAGGAACTATCTAACGAAGATTC
GACTACGGGTCAAGAAGCACTCAAGTTCCGACAGCCGAACAACAACCTAACCTTGACTCA
CACTACAACTGAAACTAAGTCCAAAGACTTAGCGAAATTCTTCAAAAATCTGAGTACGAA
GACTTAGTGGAATTCTCCAAAAAATGTCAGAACCACCAGTGAAAACTGATGATGCACGAA
GTTCAACCCAAACTGAAGAAGACAAGGGCTACGACGGCCAAATAAAGGCTTTTAGGGCCA
TGCCAGGGTTTATATAGATCCTCCCTATGGTTCAGATTGATAAGGGCAAGCCACGCCTCC
CATTCAGATCGCACCACGTGCCGACCTCAGAAACCGAAGTAGTGTATCAACTTGGATCGA
CGCTTTAAAAGCAGAATCGAAGCGGCGTCTCATCGGATATTGGAGCTTCATCATGAACCC
ACAGCTCGAAACCACCTCGAAAAACAAAAAGCCGCCGCCTCAAAAATAAATTACAGGAAC
ATTTAAACTATTTATGTAAAAATAACTATAAGCATGATTAATCATAGAATTAGAAAATCA
GCAATTCATGTTAAGTTCTAAACCTAACTAAGATAAAATAAATCTCATACCTTATGATGA
AGAGGTTGGATTTGAAGATCTGAAAGTCGAGCCTCGTAGCCATACACGTATCTGGCCTCC
ACGGATGATCCACGCGAAGCTCCGGATTGATCTGATCCCGCGGAAGTGCTAGCTTGCGCG
GAACCCTGCTATGGCTGATTTTGTTCTTCCTAAAATCAATCAACCTTTGATTGATCTTAT
GagatgaaggaagaagatgaagaaggagaagaggagaagtaatgaagTGAACCTTTTCTG
AATTTTTCAGAACTCTAAGTTCTTAAAAAATTCATAATCACTAAACCTTTGGCGTGGAGA
GGAAGAGGAGAGAATTCATTCATAATGTCTCTTTTGCTATCCTTTTATAGATTAGGTTTA
GGGCTTCTCCTAATCTTATTAGGAGTATGGGACTATAACCCACCCTTGGATTAATGCCAA
GTGTCCAATCCTTGTGCTTATAGATGCATGACATGTGTCCACTTAATCAATTGATTAATT
TTCTAATCATATTAGGATTAGAAGAATTAAATTGATTTGGGAGCATGCATCCTACGATGC
CATGTGGACTTTAAAGTCCGCATAGTGTGAACATGACTTAAGTCATATTCATCCTACGAC
GACATGTGATCTTTAAAATCCGCACAAACCTTGGTTTAATCAAATTGACCCAATCATGAA
CCCAAATTAATTTGGGTCGAACCCAATTTGATTTGGCTCATTAAATCAGCCCAGTTGCAA
TCCAATTGCAATTAATTCCACTTAATTCTTCATAATAATTACTCTTAATTGACTAGAGTC
AATTCCAATCTAATTGGGTCAAGTCCGATCAATTAGGTTATGCCCAATCGACTCGGATCG
AACCCGATCGAATTAAGTCAAACCCTAATTTAGCCCAAATTGAATCTAATTCAATTTGGC
TTAATTAAAGTCCAATAATTCAATCAAATTGAATTTATTAGTAATCCAATTACTAATTAA
CCCTTCAATAATTCAATAATTATTTTAATGCAACTTTTGCTTAGGATAATTTGTCAATCG
AATTGACCAAATTATCCCTGAATAATTCTTAATCATTAATCAGCCATTTGATCAACCTAG
AAACTTCTATGCGTGTGACCCCATAGGTTCGAACCTAAGCTGGTAGCACAAGAACAACTT
CTTGTACTAATCGAAATAACCATCTAGCAATGGTACCCGACGTCCGGATAGGCCGAATGA
TCGCAAAGCAACATTCAAGATTTCTTGGACTATGGTTATCGTATAATTTATCCCTATGAC
TCCTAAATGCCAGGATGACTTCAAAGTTCTGTCAACTCTATAATAAGTGCATCCATGATG
TGATTCAACTTTAGAAATTCTGTGACTTCTCACAAGGATTACCCTGGTAaagattttgct
aaattgaacacaaggcattatctcctgtttgcaggagggatcaattccatcttgactcac
aactgactacgcaagtatttgactatacccagtaaccttccgtccctaaattagaaattc
agatagtccggtaccaaagtacagtgagttgcttgctagtcacaggttgcggtctcaggt
cagaggaccaaacttatacctatatccactcggaacatctcttgacagtagagcatttca
gaattggtcacgttcagtgaaatgtactcctacacttcacctgtgtgacatatcagtgtc
tccacactccttggttaagaggacaaccaacgtatatgTCACACAACGACCTAATCTCGA
TAATGTTGTCGTCCTAGTAACAGCATATCATTTGATCGCAAACTGTTTTAAGGACTTGAA
GATAAATCCTTCTTTATCATAAAACAAGTTCTATGGACTTCATCATATAAGAGTTCATTT
GAAGATGTACAATAAAATGATGAACAATGCCAAATAACATtttattaatttatcaattta
tttaCAAAATTTAATCATCAGCGCACTGACGATTGACTCTTAGGATACAATTCCCAACAG
TCGGAACCTCCGGCCATAGGCTTCTTGCAGGTCCGCCGGAGACAGTCGTCAGCCGCCGCA
CCACCAGCCGGAGCTCCTCCCCCTCGGTCCACGGTCACCCCCGGGTCCAATTTCCAGCAA
CACTAACTAATAGAAAACTAAAAGCAAAAACTAATTAATAGAAAACTAAAAGAAGAAATA
AACCTAGAAGAAAAAGCTAGAAGCTTAAATAACTTCAAGAGATAACTAGTATATTTTCAC
CTTCCTACTAAAATTTAAAGTTGCTCAGAATCCACCAAGCTACATTAAAGCATGTTATTA
TTAAGGACTCCATCAACTAGTGTCATCATCACCAAAATTCACCATGGTCGCTCTATAATT
TACTAGAATATACACAAAATTCACCATACAAAAAGATTTTAAATAAAAATATAAGTTAAC
ATGCACTCAAGAGAAAAGATACTTCACTAACTGTAAATTTTGAGTACATAAGGATAGTTA
TAGATTCTAGGGCCTTTACCTTATTAAAAAAAATAAAAGAGTTCTATAATAAATATTGCT
TTAAGGGCATCAACTAGGATTCTAACAAGTATTTCTAGGAGAAAGAAAAGAGAAGATTAA
TAAGAGCATTGGAAAAATCATCCTTAAATTGATAAACTGCAAAATAATATTTTTATAATT
CTCTCAAACTTCATCAAAAATGTGTCGGTACGAGAAGTCTTTAAGGAAATGGCCATAACT
TCTTCATATGAACTTTGATTGAGGTGATTCAAGATGTGTTAAAAAATTAACTCAGTAAAA
GATGAACTTAACTTGAGGTGCCATCTTTTGGTATGATATATGCTAAATTGTAATCTGATC
TATTATTGATTTAAGTTGCAAAACTTATGCTCATTGAACACTTGTGAGCCAACCTCATAT
CCTCTCTTTAATTACCATTGGAATGGTCCATAAATCTTCTAGGGATTTTGTAAAGATAGA
GGGTTTCATATTGAGTCTTTAACAGTATTCAAATACAACTTTCAATGTATCCATGTATGC
TCCATCCTTGGTAGTTTCTAATCCCTTTTTCAATATTTTGAGACCCAAGATCATATAATT
TGATATACGATAGGTGTATTGGCCAACATCACCAATTATTGTAAATGCATTTTGAGTACC
TAAATGTCCAATGCTCCCCATGAAAACTACTTTGACCACTTAGTTAAACCTATTGAAGCA
CTCATGGACTTTTTTTTGGCTCTACAACTGATGTATGACACATGCCCTATATCGCTTCCG
TCGTCATGAAAGAAAAAAAATCATGCATTAATTTATATAATATTTAAAATTACATGCAAA
TGGGCTTAAGGACATACACTACGCTAACATTTCATGTGTGCACTATGAGCGAGACAAACT
TGATGTAGTGGATAGCATCTACACTTTCATTCTTTGGTGGACCCTAATATTATGGATACC
ACCTAATATTATGGATACCACCATTCCTTAGGTTGGATATTCAACTTCGTATCTTGGCCC
TTATAGAATATAGTACCTAATATTGCATGGTCGCCATTGTGCCTATCAGTTAAATATGAT
CCACTATCTTAAGACAAAATCTTATGATAAAGTCTACTTTGGCATGTGTTCCCATTCAAT
ATGTCCCTTTTTAATTCATGCATCATTTCAAGCGTACAAACAAAAATAGGATTAGGCTCT
GCATGAGTATGCAGTTACCCACCATCTGCTAGCACCTCATAAAGTGGATAGTGGAGTGTC
ATGGTGGTTCATATTATTCTAATAAGCCCTCATATACACTTTATAATATGCCCTATTTGA
GGGAATAATAGGCTTCAGTCTTTTGGTGACCGACATCTAGAGAAAGGAATAAACACAGGC
ATATAAACATGTATGCAGTGTGCATACGAAGATATATACTTTCAAGCATGCAATGCATCT
CTAGTGGGTAAATTCATGGAAAGATATCCAATGTTAAACGAAAAATAATAACAGAAGATG
GTCCTTGTGAGTTTTGTGTCATCAAATAGCATATATTATTTATCTTGGTGTGCAATTTTA
ATCCACATATCATACGGCTTCAGTGCTATCTCCATGCTTTTGAAGTGCCTTTGCGATGCT
TCCTATAGTGATTTATACAAAAAAAATGGTGGCCCTTAAGCAGTAAGACAAGTATCAAGC
TAATTACATAATGGCCAAATAAATATATTAGTTCTATGCATTAAAATCATTCTAGATTCT
TAGTATAATAATTTAGTCCATCATTAAATAATTAAACCATCATTATTAAAGCATAACGTG
CATCACATATTATATCACCCCATGCTACTATCTATATGGATCATATATAATTTTCTCAAC
CTACATGTTAGACTCACAAATACAAACCAATACAAGTAATAACTATTGATGCAAACCATT
GAGCATAGCATTGTCAAACTCTTAGTCATCTAGTTCATGGCCTGTTAGAATCCTAGATCA
TATCATACATTCTTTTATGAAATTGTTCACATGGATCCCTATAAAAATAGTTAATTATTA
ACTGCAATAATTTTGCAAAATAATTATTTTCAAATTTTTCAAATTACTGCCTAGCAATGT
CTAATATGTTTGACCATTGACTGTATTCCATTCTAATATGGATACTATGCCATTATGGTA
GTTTCAATGTTGGACAATGTAGCCCTCATTCACATCTGAATCCAGTAGACCATTGGCATC
TATCAAGGGTATATTCAAGATGCCATAGTCAAAACATAAGTTTGGTTGTAATTTTACTGG
TCTTTGAATATAGTAAGGTATCCTGTTCTGCAGGTCAAGAGACCACTTGCAATCTCCACT
CTCCAGCACTTAATTTACACCTCTACCTCTTATAATGCTTTATGACATGTGACGCGTTCG
CAAAAATGCTTTCGCGAAACTAATCTCCCAAGTATAGGAGAATCGCACAAGTAATATAAC
TCGGAAGTCCGAGATCGAATCCTCAGGGAACGAAATATATATGAGattatttagtataat
tttagattaattaattcaataaattTGTAGATTAAGATGATGTTTTGCaaatagaaaata
aatcagtaaatagagaatcgaaGTTTGGATAGATTAAGATGGTGTAGGGATCCAGAATCT
CCTTTGATAATATCAAATTCATGCGATAAATTCTATGATTCTTTTATTTTCTTTAAGAAT
TATAAGCAGATAAAATTTAATTATGGAGTATGTTCTTGATAACACGAATTCTCTTTCTAA
GTATTCAACGTGCCTTATAACGTCAATGATGAATTAAATAATCGAGGAAGACATGTATCA
ATAAGCATAAATCATAAAAAAAATTTCAACATATAAGAATCATGACATAATCAAAAGATA
AATCGTATAAGGCAAAGGATTAGAATTTACATCATGAACTCGGTACATCAAAGGATCTTC
CTTCACCCATCACCTAGGACTTTAGCCTTCCATTAAAAACATTATCCTCCCTCTCATCAT
TTTTTTTCTTTTCTTTTCGGAAAAAAACCAGGGGATGCCCTGTTTCTTCCTCTCTCTTTT
TTTCTTTCCAAAACGGCTGAAGCTCTATTTTTTTTCGAATGAGGACTACTCTTCCGAGGA
AGATGATGATATATATATATACTCCCATACGACTTCATCCCTCCATTCCCTCTGTTACGC
GCATGGGATGAATACCTTCACACGGCTGGGATTCAGAATATTACATGCGGACGCTGAAGA
TGAAGCGCCTGAGATACGTGGGATCCTGATCTTCTTCAAATGGATGCACAGAGACGCTCG
GGAGTTGATTGCGATCACTTGCATCGCGGGAGGCTTGTTGGGATGCTGGGAGGCACGAAA
GAAAAGGATCTTTGCTGGGGCTCAGATGGACGCGGAAGCGAAAGAAGCGGATAGGTGAGG
CTTGGAAGATCCATACGCAGGAGAAGAGATGCGGGATGCTCGCGGACGTTGATCTGGATG
CTGGATTGGCTGAAGAACGAGATGCTAGGATGATCGCGAGTCCGGAATCCACTGTTGTTC
CATCGCGGAAGGCTTGGATGCTAATCTCGGCTGGGAGGAAGGCTGATCGTGGGATGATTG
GACTGCTGGCGCTTCGGATTCGGATGACTGGATCGAGCGCGGGAGATGGGGCACGGACGA
GTGCTGGGAATCCGGGAGATTGCACGCGGACAGATCCAATGCGGACGCTTGCGAACTGAA
GGAGGAGATGGAGCTGGGAACAGGGCCTTGGTCGCGGGATAATCGCCACGGACGgctgga
tgttgggctcgggatgctaggattcagatgatgcgggatgctgggtggaagctggGACAC
GGAGGATGCTCGTTTCTTCCATGCGGGTGGACACATGGGATAAATGCCGGCTTGCAGAAG
AATAAAGCTGCGACGAAGTGGACGGCTGAACTTGACCTCCTTCTAGTATGCAATTGGGAT
TGACCAATACGGTTGGCTGGTCACATGTGGTGATGCATCTTTTTGGACCCAATACGCGTT
TTAGCTTTAATTTACGATCACTTGCACCCCACAAAAATATAATATTAATACAGCACTTTT
ATCATTATTTGTTAGCAATTTACTAATTTAAGTGATGTGTAGATCACACTTTTGTGCTCT
CATCAACATGGATTACCATTGTTGACCACTCAACGTAATATCACATGTGTATTGTAAGTG
CAAGGTCTGACCATGGTGAAGAAGAAACTCTACTTTGTCACTCTCTACCTCGGCAACCTT
ATAGGTATAATGCCTAATCTCACCCATTAGTTATAAGTGAGTTTCAAATATGTAGATCTA
TCCAATCCTCCTTACGGATAACACCCATCCACTTGGATTTATCCCTATAATGCTCATAGT
CTCTTTTCTGGCTTTATAGTCAATGTATGACATATATCTTATATTAAACATGACTATAAG
AGGAGATAGACATAATTTCTCGAGTATATTAAATATGCAGAGAGCTTTTAGAGTATATCC
CACTTTCAATAGGGTCCTTAGGAGTAGGGTGGGTGCTTACAAAGTTAGTAAATCTAGGAA
GAAGGGTATGGGTTCATCTAGTTGAGACTAGAGGAAACTTGGGATAGTCACACTAATATT
ATCCAACTTGAGAGATGGTTACACTAATATTGCCTATTTTCATGAGTCCTCCCTTTTTGG
TCTCAATCTAGATATAACCCAAGCTTAACCCCAAATTAAATAGACAAATAAAAGTTACTA
AGCTACATATATATGCTTACGCGAGAAAGATGTGAAAGTTTAGAATGGTATAACTATTCC
CATGAGCAAATTTCGAGTGTGCCACCATGATTGCCATGGCATCTATAGAGATTGGTATGT
AGCCCTTTGTGCTTGATGGAAAGTTGGGTCTTATATGATACTCCGATTCTAGTGCAAGGC
CTTACTCTACTAAAATGTGTGATTGCCAGTCAATTGTTGATTGTCAAGATGCATATGTCA
ATTGCAGTAGTCATCGATGTGGGTTATTTCTCCTTGAGTCAAAGCATGCTCAGCACAGAG
ATCTTTGAGGAAATGGTTGCAAAAGAAAAGAAGTTGATCCAATATTAGACTACAAAGGCA
TAAGGGATGGTGGAGGAGGAATAGAACATAAGACACACTTTGTCCCTTTTTAAAAAATAT
TATAGGTAGACGAAATGTCCTATTCTAATGCTTGCATGGGAGGTGTGAATAAGATATACA
TATGAAGAGAAATTGAAAAGAagagagagagagagagagagagagagagagagagagagT
GAAGGCCTATAGAGTCTAGCTTAGATAAAGATAAAGCCCATGTACCTCACTTGACCCACC
AATAGAAAATAGGCCTTCTTTATGGTTCAGCCCTCTTGGCATTGTAGCACGATCCTTTGA
GAGTCTCCCAAGAGTCTAAAAAGAATAGGAATGGAGTATTGGAGAGTGACTAACCATTTG
CCTCTTTACTCCCAAGAGGGGAGGAGTGGAAGGCTATTTGTAGGCTATTTATAGAGGCTT
TAGGGGATTAGATAAGCTCTATTCTCTGTTCAAATTTTAAAAATTAGTGCAATCGAAGCA
TATGAGATACGAAGGCCTTGCTGTCAAAACCCTAGCATCTAAACATCTAAACATCCAACC
TCTTTCATCCAAGAACTTGAATGCCATTACATCATCCCATGAAATCATGAAAAACTCTGA
GTGCACCAAAATTGAAAATTTGAATATCATATTAGATGTCAAATGACTAGTGTTTGAAGG
TTTGGATACCTAAGTTAGCATTCGAGTACTAGAATTTTGTCAGACTATTTCACAAGAATG
TGGGCAATTTTGAGGGCACAAAATTTCAGATTCGGTATGGATGGTAGAAAGTGGTGTGAG
AGCATATATATGTCAAAAACTTGATCAGAGCCAAGGAATGAGAACATCAAAACTCTTCAT
TCTAAGCCTCAAATGCCTGGATGCCTGGAATTTGAAATTCGAACACCTAAAAGCCAAAAC
ACTAGCATGTTGATGTTGGGAATTGTGTCCTAAATCCAATCAATTGTTGATTGTAAATGT
ATTTGAATCAATTATAAATAACATGGTATTTATTCATCACCAGAACATCTTCACAAACTT
CGATGTGATGAAGTTCTTATGACTGCTTTGTGTAATGAAATATGATTTTGTCACACAAGT
CCTTCAATGTTCATGACCGTATAATATATTATTAATAGGACGATAGTATTATCGGGCGTA
GGCCATTGTGTATcatatttgttggttgtcttccaaaccaaagagtatagagatactagt
atgatatacgggtgaatggtagtgtacgttcactgaacgtgaccaattgacggactctct
cttgtcaaaagttgttccgagtggatatgggtatatgtatcctttagacctgagattgca
accggtggcttgcgagcaactcactgtactttggtgccggactacctgaatttctaatct
agcgacggaagatttctgggtccagtcaagtacttgtggtagtcagttgcagatcaagat
gggattgaccttccttaggaataaggatgaatgccttgtgttttcaattaagtagtaccc
tggCCAGGAAAAGTCAAATCTCTATCACTTGACTTATTGAATTGAAACATATTTCCGGAT
GGATCGTTTCAGGGTAGACAGACTCTGAACCCATCTTGGGCATTTTCTGGTCAAGAGGAT
GAATTATGCAGTAATCATAGTCCATAGGTTCTAGAATGTTGCTTTGCATCTATTCGGCCT
ATCCGGTCGTCGGGTTCCATTGCTAGATGGTTACTTCGATTAGTGCAGAATGTGTTCTTG
TACTACCAGCTTAGGTTCGAACCTGTGAGGTCACACGCTTAGAAGTTTCTACATTGATCA
AATGGCTGATTGATGATTGAAAATCGTCTAGAGGTAAAATTGTCAATGTGATTGACTGAT
TGCCCTATGCAATTGTTACTTGAAGAAGTTAATTGGTGATTGGATCACTGATTAGACTCA
ATTTGATTGAGTAATAGAGAATGGGCTTGACCaaattcaaatatgatttgaaattggtaa
aactgtaattgacatcaaaattgGTTTGGTGAAAATATCTAATTTGCCCCCAACTAAATC
AGATTTGGCTTGAGTCAAATTGGATTAAAATCAATTATGATCCTAGTATAACTAGGACTT
CCTTCCCTATGTGGGACCCACATACTGTATGTGGGACCCACGTCCCGCCTAGGTGGGACC
CACATACTGTATGTGGGATCCACGTCCCGCCTAGGTGGGACCCACATCCCGATCGCCCTC
CAGGCCACCTTACCCCTTTGCATGCATGACACGTGGCGGAGCAGGACACCTCTTTTGCTT
GCATGCGTGACACGTGGCGGAGCAGGGCACCTCTTTTGCTTGCATGTGTGACATGTGGCG
GGCCTGGACACCTTACACTCCTCCTGATGTCATCCATGACCTCATCTGCCTCATGAGGTC
ATCTATGACATCACCCTCCAGGCCACCTCACCCCTTTGCATGCGTGACACGTGGCGGAGC
AGGACACCTCTTTTTCTTGCATGTGTGACATGTGTCCTGGCAGGACACCCATCGGACACC
TCATGGGGACATCTCACCCTCTTCTTGGCCTATAAATAGGCCACCCCTCATCCTTCTTCT
CGAACACATGAAGAGCACCagagaaagagagtgagaggagagagTAGTTCTGAAGGTGAA
AGCCCAAGAAGGAGTTCTTGAGCTGTGAAGGTCCATCTTCTTCCTTCTTCTCCCTTTCAG
CCAACCTTCTGCCTTCCTGCGAGCTAGCACTCCCCGGAAAGCTGATCATTCTGGAGCTTC
GTGTGGACGAGTCATCGAGGCCGGACGCTTGTGCGGCTGCGAAGCATCCTTGAAGGAACC
ACCTTCTAAAGGTAAGAGATCTGATCTCTTTTACGATTGAGATATGATCTCAATCTTCAA
ATCACAAGAAGTTGTGATTTATGCATATTTATTTGAATCATACAATCCTCAGGATCTGAG
GGCTTTGTGATATTTGGTGTCAAAGCAAAGGATTAGTGGAGACTATCCAATTTCTGGAAA
CTCTCACGCGTGATCGTGTGACGAAGTGTGGCTCTCCACCCGGGGGCTCATATGATGAGT
GTTTTGATAGGCACGCGCGGGTGTCACCCTATGTATTGGGACTGAGCCCGCACCACATGT
GATGTGCAGTTGAAGACTGTCTTCGACTGGTACCAGAGTCAAAATATCTAAAATATCAAG
CATGTTTTGGGTTAAAATGTTTAACCCATTCTTTCCGCATAAAAATTTTCTGAAATTCAT
GCTTAGCCCTCTGCACGCACACCATCAGTGGTATCAGAGCCCTGTTGCCCAAGGTGACAA
GCCAAGAGGGGGGGGTGAATTGATTTCTTTTAATTTTAACTATCTTACTTGTGTTAAATG
ATGAGTTAGTGAACTTAAACAAATCACAATGCAAACAACAAGAAGTATAGTGGTTCGGTG
CTCTCCTTAGCACCTACGTCCACTCCCCAAGCGACCCCTTGGGAATTCACTATAATCCCG
CGGATTACAGTTGGATTGTTTTCCGGGCTCACAATCCAAAAACCTTTATACTTTGGTTTT
CCGGGTTCACCAAAAACCTATGTTGGTTTTACGGGCTCACCAACGAACCTATGTTGGTTT
TACGGGCTCACCAACGAACCTTTACAATTGGTTTTCCGGGTTCACCAATCAACCTATTCC
GTTGGTTTTGCGGGCTAACCAACCACCTTTACAAGTAGTTTAATAAACAAAGGAAGAAGA
TTTAAGCTCCTAGATGAGCAAATATAACAATATAATCTACAAAGAAGAGTTTAGAGAATA
GTTATCGCTTGATGTGACTTCTCTCTTCTTTGTCAAGGATGCTTCACTCTTCACGGGTGG
ATGGAGCTCTTAATGACTCTTTGAATCTGCTCAACCACTTTCTTTTGACTCTTGAATGAA
GCACTTCGATGAAGAAGATTAGGGCACTTTGTCTTTCTTGTGTACTCTTTGATATTCTTG
CAAAAGGATATTCTCTCTGATGAATAGTGCCACTTTAAATATTTTTCTTCATCCATTGGA
CAAGCCCCAATGGTTAGAATTCAAAAACTAGCCGTTACTCACCGTTGGAAGGACAAAAAG
TACTTCTGCAGAACTAGCCGTTATGCTTCTGTCCGTGTTTAGGTCGGCTCAACCTGTCCT
TGGGTCGACCCAACTTTCACTTGGGTCGACTCAAACTTTCCTTGGGTCGACCCTCTCAGA
AACACAGAAACTTGCAATTCAGCTTTCCTTCACTTGGGTCGACCCAACATTTCTTTGGGT
CGACTCAAGGTTCAGTTGGGTCGACTCAACTTCTTCTTGGGTCGACCCTCTCAGGATTTC
CAGAGAACCTTTTCTGTCATCTGTTCTGTCTTGCCTTTGGGTCACCCTCTCAGGATTTGG
GTCGACTCAAGCTTGGGTCGACTCAACTTCATCTTGGGTCGACCCTCTCAGTATTTCCAG
AGAACCATTTTCTGAGTTGTTGAGAAGCTTGAAGTTTGGGTCGACTCATGCTTTCCTTGG
GTCGACCCAACTTACTGTTCATCTGTGCCATTTTTGCAGAAGTGTGCCAAATGCTTTCTT
GATGTGCCGGATCGACTCAATCATCCTTTGGGTCGACTCAATCCACACTTTGTTGCAACT
CAAGGTTAGATTCATCCAAGTAAACAATGAAATGCATCTTTAACTTATTATACAAATATA
CTGAGAGTAACAGACTTATAAATGAAGTATCGAATTAACTTATAACATACTCTCGATTAT
TGCTTGTTAATCATCAAAATAACACTATCATCCTCAATCTCCCCCTTTTTGATGATTACA
AAATATAGAGTATGAGCCTATTGATACTTATCTTAAAATCAGTTTTTAAAAGGGCTCAAG
TTGCTGAATTTCAGCTTTTCAAATATGAGAGTGAAGTCTCCCCCTATTCATTCAAATGTT
TCCAATTTGACTTTTTGAATTGCTCCCCCTTCATTTATATTTCATTAAAGATGAAACTCC
AAAAATTTGAGATAAAGCATGAGTTTCAGGTTATGTATCGAGGTGTGAAAGGTGCGTGCC
AAATTCTGAAATTCTATGTGCCAAATTCTGAAATTTGATAGAAATTTTTGATTTGATCAT
TTTCATTGTTACAAATTGCTCTCCCTTAAATGTATATGCTTTCCTTTATAATTTTCAATT
TGTTTTACAAGTTATTTCTCTTTTCTTACACAACTTCTTATTTCTCTTTCTTTACTTCTC
CCCCTTTTTGTTATCATCAAATAGGTGCATGGGAATAGATATATAAGTAACAAACATTCA
AACTTCATTGATCAAAATAGGAACATTTTAGTACAATAATGCCAAAAACAAAAGTAAATA
CAATGTTCCTCAATCAAAGTTCAAAATACATGATAAACACAAAATACATATGAGAACTAG
ATACCTATCCTAGGCTCTAAACAGAAATACTAATATCAGCCTAGGGAGTATCTAATGGCT
GGGATCTAGTCCTCATCCTCCTAGCGTACGTGGCGAGGGGAGGTCGAGCCTGATGAGACT
GAGTCTGGCGTGGAGCACGATGAGCTGGATGACTCTGTGCCGAAATCTCTGACTCAGCAG
CCTGTGGCACAGATGGTCCATGAGTCTCTCTCTCTCCGTAGAGCTCCTATCTGCTCCCTC
AGATCACTGATCTCAGCAGACATGATGTCTAATCTGCTCGTCAGCCCATCAGTGATAGTC
CTCGCCTGAGCTGACATAAGCTCTGTCATCCTACTCCAGAACTCATCTGTATCTCCCGCA
GGAACAGATGACGATGGTCCAGCCTCTGAAGGTGCAGTAGGATGATCCATATGCTCCTCA
TCCTCAGGGATAGGGTCTCCAATATCTGGTGCATCACCCTGAATCCCTGCTCCAGTATGA
ACCCACTGCCCGTTCACTTTCTCATAGCCCATGCGAATAAGTGATCGTGCAGTGTATGTA
TCAGTATGAAGCAGATGCCTGGAGATCTCCCCCTCGACAGATATGTCGTGCTGTCGGAAG
ATCAAGTGAGTATCATACCATAAGGCAGGGATACTCTGGAGTTGCAGATCACCTTCCTCA
TCTGCCTCAGTATCATGGCCGGGAGATTCAGGGGAATACCCTGAATAATATGCTCCATCA
CTACTAGATCTCGCTCTGTAATGAGATCGAATCTCCGCTTTCGGAAATAAATCCTATTTA
TGATGCTGAGCAACAACCTCATTTCTGCAGAAAGAGAGCTTGCTATTACCTTCTCCGAAA
AGTCGAAGTCTTCATTCTCATTATCAACTGCAGGGCTCTCATCTTGTTTTCAGGCTTTTC
TGGAGTTGCTCCTTCGCAGGGGAGATGAAGCAACTCACTCAAACTCTCCTCGGAAACTCG
AACCCTAACTCCTCGAACTTCCGAAATGAGCCCTCCCATTCCAGTTTTGAGGAAGGCATA
GAATCCCGAACTAGTCCGGGGTAGATCATCACATCTAGGGAGCAAAGATACTCCCAACCT
TGCCTTTGGATCCATTCCCTCAAACGGAACCCTTCTTGATCAAAGAACTCGGAATGGATC
CTTCTCCCCGTTGTAACTGGTCTCCCCGCAAATCTTGCAAGTATTACTGAGGGGAAGGAG
GAGGAGGTGGCTCTGCACGTGCCTCACGTTGTGGAGACACTGTAGATGGCTCCGTAGCAT
GTCTTTCCTCACGTTGGATCCGTGAGACTCTTCCGGATCTCTTGGCTACGGCTCTTTTGG
GTCCCATTTCTCCAAGATCTTAAAGTAATCTACTGTTTGGAGATGATTGGAGGAGTTTGG
AGAGTGGGGAATAGGGTTTTCAGAAGAGGACAAGGGCAAACAGTGCCCTAAAAGAGCTCT
CGGGTCCCCCTTTTAACAGTGGGGTCCCGACGTTGGGTCGACTCAAGAATTTTCTTGGGT
CGACTCAACGTTGGGTCGACCCTATTCTGGGTTGGGTCGACCCAAGTTCAGAAttttttt
tttttttttttGCTTCTAAAAATTTTCTTGCTTCCAATCCTTATAAATTCTTTCTGGGAC
AATGATACATGAGTAGGAATCTATAGATGACAAGTTTGACTCATGTTTCATGGTTTTTAG
AAATGGGAGGAATGTATCATGAGACAGCTTGCTCCCTTTTATATCTCTTCAATAAAAAGG
ATCACATATGCCTAATTCCCTCCTTAGCGTGCAGAATCTATCTTCACTCAAGGTTTTGTG
AATATGTCGGCTAATTGTTTTTCAGTGCATATATGCTCAATACATATGTTTCCATTTTGC
ACATGATCCCTAATAAAATGATATTATTTCTATGTGTTTGGCTTTAGAATGCTGAACCGG
ATTTTTAGTAAGATTGATGGCACTAGTATTATCACACTTAATAGGAATATTATCTAGCTT
AACTCCATAGTCCTCTAGTTGTTGCTTAAGCCATAGTACTTGAGCACAACAACTACCAGC
AGCTATATATTCAGCTTCAGCTGTTGACAGTGCCACTGAATTCTGCTTTTTGCTAAACCA
TGATACTAAGTTGTTTCCTAAGAATTGACATGTACCACTAGTGCTCTTCCTATCTAATTT
Gcatccagcaaaatcagcatctgagtatgcaagcaaatctagacaggagtctcttgagta
ccataatcctatattcgtagttcctcttaaatatctaaggattcttttaacagcacttaa
atgtgactccttaggatctgattggtatctagcacatattcctacactaaatacgatgtc
tggTCTACTAGCAGTAAGGTAGAGCAAGGATCCAATTAGTCCTCTATAAAGCTTAATATC
AATACTCTTCCTTTTTCATCTTTGTCTAGCTTACTAGTAGGATTCATTGGAGTGCCTACT
CCCTTATGATTTTCATTCCCAAACTTCTTTAGTATTTCCTTTGTATACTTAGTTTGATGA
ATGAAAATGCCTTCTTTAGTTTGTTTGATTTGTAATCCTAGAAAGAAACTTAGTTCTCCC
ATCAAACTCATTTCGAATTCTCCATGCATTAAATCAGCAAATTCTTTGCAAAGAGTATCA
TTTGTGGCACCAAAGATTATGTCATCTACATATATTTGTACCACTAATAGATTTTTGTCC
TTTCTTTTGAGAAATAGTTTTTATCTACATTTCCTCTACTAAAGTCATTATTAAGCAGAA
ATTTGCTTAATCGAtcataccaagccctaggtgcttgctttaatccatataatgccttat
gtagtctaaacacatgatttggcaattcatgattctcaaaaccaggaggttgctctacat
atacttcttcctcaataaaaccatttaagaatgcactttttacatccatttgatacaatt
tgaaatccatgaaacatgcaaatgctagaagtagtctaatgcctctaatctagctacagg
agcaaatgtttcatcaaaatctattccttcttcttgattgtatcccttagctacaagtct
agctttatttcttataactaacccattttcatctaatttatttctaaagatccattttgt
tccaattactgaattatgctttggtctttcagttaatgtccatacattacttcttttgaa
ttgatttaattcttcttgcatggcatttatccaattagtatctttttcagcttcttcaTA
AGTCTTAGGTTCTAATTGTGAAACAAAAGCAAGATAATCATTTAAATTTCTAAGAGATGA
TCGAGTTCTTACCCCTTGAGATGGATCACCAATGATTAAGTCTTTAGGGTGTCCATATGC
ATACCTCCATTCCTTTGGCAAGTTTTGAGATTGTGGTGGCACGCAATCATCTCCCTTATC
TTGAATTGGCACGTCATCAATATTCAACTTTTCAAAGTCGATAATTCCTGTATCATCATC
AAGAATATTTTCTTTCCTAGCAGACTCACTATCAGACTCATCAAATATGATATTAACTGA
CTCTTCCACTACAAGAGTTCTTTTATTGAATACTCTGTATGCCCTGCTAGATGTGGAGTA
TCCTAAGAAGATACCTTCATCTGACTTGGCATCAAATTTACTTAGATCCTCCTTGCCATT
GTTTAAGATGAAACATCTACATCCAAATACTCTAAGATATTTAGCAGTTGGTTTCTTATT
CTTCCAAAGTTCATAAGGAGTTTTCTTGGTTATTGGTCGTATTAAAACCGATTTAGAATA
TGGCAAGCAGTGTTTATAGCTTCAGCCCAAAAGTACTTTGGAAGATTTGACTCACACAAC
ATCGTGCGTGCCATTTCTGCCAATGTCCTGTTTTTCCTTTCAACAACCCATTTTGTTGAG
GCGTTCTAGGTGCTGAAATTGATGTGAAATACCATTTTTATTACAAAATTCTTCAAAGTG
TTGATTTTCAAATTCAGTACCATGATCACTTCGAATTGCTACTAAGGTGAGCTTCTTTTC
ATTTATGATATTATATATAGTTTCAAGAATTCTGAAAATGCTTCATTCTTATGTGCCAAA
AATGAAACCCATGTATATCTTGAAAATCATCTACAATAACTAGTCCATATTCTTCCTCCT
AGACTCGCAGTTCTAGTGGGTCCAAATAATCCATGTGTATGAGTTCAAAAGGCCTAGTTG
TTGATACTATATTCTTTGATTTGAAAGATGATTTAGTTTGTTTTCCTAATGAGCATGGTC
CACAGATTTTGTCTTTTCAAAAATCAATTTTGGCACATCTTTTATTAATTCCTTCTTGAC
TAGTTTTGATATTAATTCCATACTAGCATGTCCTAGTCTACGATGCCAAAGCCAACTTGT
TTCATTTTTCTTTTCTTCATTAGTAATTAAGCATAATCCATTTTTCTTGCCTAAATCATG
AAGATCTACCAAGTAAATATTTCTTTGCCTTTGTCCTACAAGTACAATGCTATTATCTTT
AGGATTTGTGATTATGCATACTGATGCTTCAAATGTGACTTTAAACCCTTTATCACAAAA
TTGACTTATGCTAAGCAGGTTATGTTTCAAACCCTTAACTAATAAGACATTTTCTATAAA
AATGATGGAGTAATGAAAATTTTACCCTTTCCAATGATATGCCCTTTACCATTGTCTCCA
TAGGTTACTACTCCACCCTTCTTTGATTCCAAGGTGACAAATTGGTCTACGTCACCGGTC
ATGTGTCTTGAACAGCCGCTATCTAGATACCATCGTTTTTCCACTTTATCAGCTGCAAGA
CACCCCTGCAATCAAGATCAAGAAAGAGCTTTAGGTACCCAAACTATGTTGGGTCCTTTA
GGGTTAGTACTTGATGTTCCTTTTGGAACCCAAACTTTCTTGAATTTAATCTTATGATTA
TTACTTAATTTGTTTTGACTGGACTTTCTATAGTTACATTCATATGCTTTATGTCCTAAT
TTATTGCAGCAATGACAAGTAATATTTTCATTTTTAGCTTTTACAAAAATGTTCTTTAAG
AATTTTTGTTTCCTATTTGTTTTATATCCTAATCCAGCCTTATCATATACAGCTTTTTGA
CTATCAAGAATCATATTTAATTTGGTAGAACTAAGTGTAAACTTATCTACTAAGATTTAT
ATTTTTCAGCATCTTCTTTTAACTTGATATTTTCAGCAATTAGATTCTTGGTTTCATTTG
TAAGTTTCCTACTTAATGTTTCATAGTTATGAGATAGTTTTAACTTATCTTTGATAAGAG
ATTGATTTTCTTCTTTTAGAACTTTATTTTTATTGATAGTTTCTTATGTTCTTCCATGAG
TTCTAAGAATGCATCATGTAATTCATCAACAGTAAAATCACATTCAAGTTCAGAATCTAC
CTCATCGTCATTGGCCATATGACACATTTGGGCCGTCTCTTGATGATCTTCCTCTTCCGA
ACTTGACTCCTCACTTTCACTCCATTCAGCCATGAAGTTCTTCTTTTTCAGTTTTCTTGC
CATCCATTTCAAATTGGGCAATCTATCTTATAATGCCCGGGTTTGTTACACTCATAGCAA
ATAGGAGtttctttttcttttctttgtccttacccttttctttGCTTGAGCTACCTTTGA
GGAAGGGTTTCTTTTTATAAAATCTATTCTTACCTCTCATAAATTTTCTGAATTTTCTTC
CAAGCATAGCCATCCCTTCTTCATCAAATTCATCATCATCATCTGAATCTTCCGATTCAG
TTTGTTGTTTAGGGGTGGTAGTCTTTAGGGCAATGGGCTTTCTTCTCTTGACCTCATCTT
CCGAATTTTGCCTCATTGTCAACTCATGGGTCATGAGTGATCCTAGAAGTTCCTCTAATT
GCAGTGTGTTGAGGTCCTTAGCTTCCTGAATTGCGGTTACCTTGGCCTCCCAAATTCTTG
GTAGAGACCTGAGAATTTTTCGCACCAATTCAGAGTTAGTGTAAGACTTTCCTAAACTCT
TAAGCCCATTTATAATTTCAGTAAAACGAGTAAACATATCAGTTATGGACTCAGTAGATT
CCATTTTAAACAATTCATACTTGTGTACTAATATGTTTATTTTTGACTCCTTAACTTGAT
TGGTCCCTTCATGAGTGACCTCAAGTTTGTCCCAAATTTCTTTAGCAGAGATGCAAGTAG
ATATTCTATTAAATTCACTTACATCTAATGAGCAATAAAGTACATTTATAGCTTTTGCAT
TTAACTGTGCCAATCTTCTATCACTTTCATTCCAATCCATTTCTGGTTTGGGTATGATAG
TGCCCTCTATATTAAGTGTGGGTGTGTGAGGTCCTCTAGTAATGATGTACCATATTCATA
GTCTAAGCTTGAATGAATATCCTCATCCTAGCTTTCCAATATGTGTAGTTTGTGCCATTA
AATAGAGGTGGTCTATTTGTGGATTGCCCTCACTCATAGAACATCCCACTTGGGTTGTCA
TGATCTTTAACTCTTGATTGTGAGATCAATGAGTACTATTGGAGCACCTTGCTCTGATAC
CACTTGTTGCCCAAGGTGACAAGCCAAGAGGGGGGGTGAATTGGTTTCTTTTAATTTTAA
CTATCTTACTTGTGTTAAATGATGAGTTAGTGAACTTAAACAAATCACAATGCAAACAAC
AAGAAGTATAGTGGTTCGGTGCTCTCCTTAGCACCTACGTCCACTCCCCAAGCGACCCTT
GGGAATTCACTATAATCCTGCGGATTACAGTTGGATTGTTTTCCGGGCTCACAATCCAAA
AATCTTTACACTTTGGTTTTCCGGGTTCACAAAAACCTATGTTGGTTTTACGGCTCACCA
ACGAACCTATGTTGGTTTTACGGGCTCACCAACGAACCTTTACAATTGGTTTTCGGGTTC
ACCAATCAACCTATTCCGTTGGTTTTGCGGGCTAACCAACCAACCTTTACAAGTAGTTTA
ATAAACAAAGGAAGAAGATTTAAGCTCCTAGATGAGCAAATATAACAATATAATCTACAA
AGAAGAGTTTAGAGAATAGTTATCGCTTGATGTGACTTCTCTCTTCTTTGTCAAGGATGC
TTCACTCTTCACGGGTGGATGGAGCTCTTAATGACTCTTTGAATCTGCTCAACCACTTTC
TTTTGACTCTTGAATGAAGCACTTGATGAAGAAGATTAGGGCACTTTGTCTTTCTTGTGT
ACTCTTTGATATTCTTGCAAAAGGATATTCTCTCTGATGAATAGTGCCACTTTAAATATT
TTCTTCATCCATTGGACAAGCCCCAATGGTTAGAATTCAAAAACTAGCCGTTACTCACTG
TTGGAAGGACAAAAAGTACTTCTGCAGAACTAGCCGTTATGCTTCTGCCCGTGTTTGGGT
CGGCTCAACCTGTCCTTGGGTCGACCCAACTTTCACTTGGGTCGACCCTCTTAGAAACAC
AGAAACTTGCAATTCAGCCTTCCTTCACTTGGGTCGATCCAACATTTCTTTGGATCGACT
CAAGGTTCAGTTGGGTCGACTCAACTTCTTCTTGGGTCGACCCTCTCAGGGTTTCCAGAG
AACCTTTTCTGTCATCTGTTCTGTCTTGCCTTTGGGTTGACCCTCTCAGGGTTTGGGTCG
ACTCAAGCTTGGGTCGACTCAACTTCATCTTGGGTCGACCCTCTCAGTATTTCCAGAGAA
CCATTTTCTGAGTTGTTGAGAAGCTTGAAGTTTGGGTCGACTCATGCTTTCCTTGGGTCG
ACCCAACTTTCTGTTCATCTGTGCCATTTTTGCAGAAGTGTGCCAAATGCTTTCTTGATG
TACCGGGGTCGACTCAATCATCCTTTGGGTCGACTCAATCCACACTTTGCTGCAACTCAA
GGTTAGATTCATCCAAGTAAACAATGAAATGCATTTTTAACTTATTATACAAATATACTG
AGAGTAACAGACTTATAAATGAAGTATCGAATTAACTTATAACATACTCTCGATTATTGC
TTGTTAATCATCAAAATAACACTATCATCCTCAAGCCCGTCCAGGTTCTTTGTGATATCA
AATATCTATGCAAGATGTGATCTTTTATATATGATGTAAACTGATTATATTATTTCATTA
TGTTATTCATATGATGAATGAACATATTTGTTTGCATGATTAACTTGAATCTTAAAAGTG
TTTTAAGGATTTAAAGTTATGGAGCATGCAAAACAAAGATAAGACatgaataatgcaata
tacttaattatgaattgaataatgatataGATCCTAGACTTTAAATGTGATTTGAACGTC
TACGACATTTTATAATTGTTCGTCCGATTTCTGTTTACCTAAAAATATGCTAAACAGATC
GTTGTTAGAACCGACAAACAAAGTTTAAATTAATTTTACTCTTACCTTTCCTACTCGAAG
AATAGCGGTTGTAAGAGGTCGATCCACAGGAAGACGATTGAAGTTGCATAAAAATTAGAA
CGTTCACTCGGATTCAAAATCGATTTTTGAATAATAAAAGAAAAACATTATGTTGGGGAT
ATGAAATGATTTACTAATTGAAATTAACGAAAAGACAGGTACTTAAATTCGAAAAGCATT
TATATATTTAATGGAAAAGAAAAGCTTTGGCATAAATTAAAACGGACGAAGACAAGAAGA
TTGAAGCGAACACAAATTGCATAAAGGAACATTTAATGTATTGCATAAAAAACAGAAATT
AAACGGAACCTAGAACAAGGATTGCACGAAAGGAAATTGCTTGACTTCATGAAAAGAAAA
CTAATTACAAAAAGTAAAAAGGAAGATTGGACATGAAGCCTGATGCTTCTTTATTCTGCa
aataaaaaaataaaataaaaataagaaaaTTCCTTTCTCTCCCACGATGGAAAAACCCtt
cttcttctttttttttttattattcttttccttCAAGAACAGAGCATGGCTCTGTTCTTT
CCTCTGTCACTTGGCCCCCAACCGAGCTCCTCTCCCCTTGGCCAAACCGACCTCCACACT
CCCCTGTTTTCCCTGTTCTTTGGCCCACCACCCAGCACCACCCGAGAGCTCCCCTCCTCC
TCTCGTTCTCCCCTTCTTATAGATCGCCACAGCATGGAGAGGAGGAAAAACAGGCGCGGG
ATCTCGGGGAGGTGGATCGGCCGGCGTGATCCGTGGATGCAGACGCTTGGGATTTCAAAT
CCGGAAGAGATGCGGAATCACCGGAAGCTCTGTGGACGCCGGATTGGAAGCGGGTGTGGG
ATCCTTTCTTCTCCCTGGTTTCCGCACGGGATGAAGCTATGGATCTTTGAAACGGGCGGC
CGGAATCGGTGCTGGGAGGAACGGATCCGTGGATGGCGCCTTGGATCATTGCGGCTCGGA
CGTGATGCTTGGCGGCGGAGGAGCTGGGAGGAGGCGTTCACGGCTTGGATCCGGGCGCTG
GGACGTTCACCGCGTGAAGGATTTGGGCTGCTGGGCGTGGAAGAAAGGAGGCAGTGCGGG
ATCGCCGGGATCACGGAAGATGCTTGGGGGAGAATCACAGGCGGCTGAAACGGGTGTTGC
TGGTTTCCTCCTTCACGGGTGGCTGGGATGGATAGCGGAAGGAAGGAGGCGCAGGCTGAG
GCTGGGATTCTGGGAGGACGTGGATCCGTGCGTGCAGAGGCGGGATGGAAGCAACTTGCT
GATTTGGGAGGCTTGGAAGAGGGGCTGGCTGGCTGCTGGATCGACGGGAGGAAGAAGAAC
TTGACGCGTGATCGCTGGGGATCTTCATTTGCTTGAAATCCAGAATGGCAGCTGGTCTGG
AATGGAGCTACGGGCTGAAGAAGCTGCTGGAAGGAAGAAGAACAGTGAACACCCTATTAA
AAAAAAAAAATTCCCGTAACACTGTTCATATGAACAGTGTTTTCACGTAATACTATTCAT
ATGAACAGTGTTTTCACGGAACACTGTTCATCTCGATAGTTTCATCTCGGAACACTGTTC
ATATGAACAGTGATTTCAGCATGAACAGTACTTCAGGAATGAATAGTATTTTCAGCTATT
CTTCATGGGATTGGAGGTTAAAAAGGTCTTTTTCGGATTGGAGGTTAAAAAGGTCTTTTT
CTTTGTGATGAAGTGAGAGTGGGAATCTCTATTTCGAAAGAGTGTGTGTGCTAATCCGGA
AAGGAGGGAACGCGATAATCACTAGAAGATCGCACGCGGGCTCGAATGTTTGGGTACACA
TGTACTCGATCAGATCGTGGCAGGATTGGGCCCGCGCAGTTTGGGGCCATGATGTATCCC
TCTAATCCCTACCAAATGCACATTTAGACTTTAATTTATACTAACATGTGCCAAACAAAA
TATAGTATTAACTTAGTGATTTTATCATTATATGTTAGCAGTAATACTAATTTAAGCAGC
ATGTAGATCGCACTTTTGTGCTCTCATCAATAATTCATGGGGTAATGGGTTAGCTAAAAC
AAATCCAATTGAGTTGGACTCAATGGTTGAAATCAAACTTGATAGAGTAGTTGATCTAAT
CTAATTAAAGTTGTTTCTTAGATTGGGTCAAGATTACTCTTGATCTTTGCAATAGTTGTA
GTTGATCAAGTCCATGTCTTTGATTAGAGCAAATGGATGTTGATTTAGGCTTCGTGGTTG
AGCTTGAGTTATGATATTGATCGAATTGAAATTGATAAACCAGTTGGTGTCAAAGACAAC
TGTAATTAGTAGGTTTTTAATTGGGAGCTACTTGCTGGGTTTCGGTCCAGTCAAGTTAAT
GGCATACCCTTTCGCTGATCTCACTTACCTGGCCATCTTGGTGAATCTCTTTTGATCAGA
TCTCTGATTGACTCTAATTAACCCATGCCTGTAAGAAAATCAGTTGGACTGATTTAGGTG
CACTGACTTGAATCTATTTTCTATGATACCTGACTTATGAAGTCAGTGGGAGGATTTGGA
TTGAGTCAGCTTTTTATTATAAAAATGCTCTAAATTATTAGGTCCATAAAATGATATGGT
TAATGAAGATGACCACGTCATAGCCTCCCATTAGTTGTGTGATAATGAGTCCAATGCATC
TATATACATTGGAGGCGCGTGCGCGCACTGGTGCGTATCGGCCATTGGAATTGTCATACA
ATAATGATGAGTCAGTTGCAACTATTGGAATGGGTGGTCCGGTTGGATATCGGCCAAAGT
CGGGCTTGACCATCTATTAGATAGTTTGCATTGATTGCTACATGTTAAGGGTTGGACCTA
ACCGGAATTTTCAGTAGTGTCGATATACGCCTACTGAAGTGATTCCTAGGGCAAAATGAT
CACTAAAAGTTATTTAGTTGAAACAATTTGTTATGAACCTACCTTTAGGTGTATTTGGGT
TGATACCGACCAAAGCCGGGCCCAGGTGTAGCCTATTGGATTCTAGTGCCCACTAAAGAA
TTAAGAGTAATTCTTCGGATTAGAGGTAGAGGCTCCTGATTCGTATAAAATAGTGGGAGG
ATCTTTAGACTAAAATCCATGTCTTTAGATTAATTGATTCATTTACTAATAAGGCCTTGG
TTTTATCCTTTATGCAGAAATGTCCTCTTATAAGTTCCCCCTATCACTATTGGATAGTGA
TGAGCCGACTAGACCTTTGATTAAGAATCAGGCTAACTCGAGTGCTAATGAGAGAAATCA
GCAAAGAGTTGCTGGTCAAGGTGGTTATATGATAACACCTATAATTTCTCTGTATGTGAT
ATTATGACTTGGGTATTGGATACCGGGAGTCTTTTTAATATCTGTAATATGTTGAAAGGA
CTGCAAGTCATTGAGAATTTCGGTAACAATGAGAAATTCCTAAATGTTGGAGATGGAAGA
ACTGTTTCAGTTCTAGCATTAGGTAATATTCAAATTGTTTCAAATTCTCACATAATTGCC
CTTGGTGAATGTCACTATTGTCCTAGTTTCTTAATGAATGTCATTTTCGTTGGTCATTTG
GCCTTAAATGGTTATGAAATTTGTATAAAGAAGGATTATTGTGATATCATTATGAATGGT
GTTACAGTAATCAATGGACGATTAAACAATCGCATTTATGTATTGTCACAACCTGTTAGT
GTAATGTACACTACAAGTAAACGCCCTAGATCTGATGATGTCTCTGATATCTACCTTTGG
CATTGTAGGCTAGGTCATATTAACAAGAACAGGATCAACAGGTTGGCCTCACAGGATATT
TTAAATATTAATGATTGTGAATCATTACCTACCTGTGAGTCTTGTCTTCTTGGAAAGATG
ATCAAGTCGCCTTTTACTGGAAATGGTATACGAGCCGGTGCTGTATTAGGTCTTGTACAT
TCGGATGTATGTGGACCTATGAGCACTAGTGCAAGAGGTGGATACagctatttcattaca
tttaccaacgacctatctcggtatgggtatgtgtttcttgtgaaacacaagtatgaatca
ttgaaatgttcaaattataccgtaatgaagtagagaaacaaactggacagtgtattaaga
tactttgatctgatcgaggtgatgaatacctctccagtgattttttgacatatctggagg
agaatgggattctctctcagtggaccccttctggaacaccgcagcataatggtgtgtctg
aaaggaggaatcggactctgttggacatggtccggtccatgctggggtttatagttttgc
ccttatcattttggggttatgcacttgagaccgcttgttatattcttaatagagttccca
gtaaatctgtgactaaaactccatatgagatatggaCCGGTCAAAAGCCTGTACTCTCTC
ACCTTAAAGTTTGGGGGTCTCCAGCCTACGTCCGTCGTTTGAAAGTAGACAAACTGAAAG
CTAGGTCGGAAGAATGTCTTTTTTGTCAGCTACCCAAAAGAAACCAAAGGGTATTATTTC
TACCAGGCTAATGAACAAAGGTTGTTCGTCAGTAATAGAGCTGTCTTCTTGGAGAAGAAA
TTTCTTGGTGAAGGAACGAACAGCTCTAAGGTTGAGCTTGATGAAGTTCAACAGGTAGAG
GATCAGATAACTAGAACTGAACCGTTAGAGTCTGATTTGATTGGATCAAACTCAGAACCC
ATTGAGGTTGCACCCGTTAGGCGATCCGGTAGAGTACCGCATCGACCGGATAGATACTAC
GGTTTTCTTGTTCGGGACGATGATCCCATTGGTCTCGATGGAATGATGAGGATCCCGTCA
CCTATATGGATGCTATGCAAAGCTCTGACTCTGATAAatggcttggagccatggaatctg
aaatggagtccatgaaggtcaataatgtatggacattggttgacccacccgaaggattta
aacccatagggtgtaagtggattttcaaatggaaaagaggcgcagacggaaaggtggaaa
cctataaagcccgtctggttgcccagaaatttcgtcagcattatggtattgactatgacg
aaatattttcgcctgtggcaatgtgaaatccattcggatcatgcttgcgattgcggccta
tctggactttgagattggtagatggatgttaaaaccgcttttctaaatggagatttagag
gaacaagtgtatatgatacagcctgaaggttttatttctgcagatgagtctaaggtgtgt
aggctgcaaaagtccatatatggactaaagcaggcagctcggagttggaacattcatttt
gacagggttatcaaaacttatggcttcgttaagaacgaagagaaccttgcatatacaaat
gggctaatggtacggtagttttatttcttgtactgtatgtggatgatattctctaatagg
gaatgacatcgctgcactacaggaagtaaaaatatggctttcatcacaattctccatgaa
ggatttgggagaagcatcctacatccttgggatgaagatctgtagagatagatctaggag
gttgctcggtctgtcccaatctatgtacattgaaaccgtgctgaaaaggttcagaatgaC
GAATTCCAAGAAGGGTTATCTTCCGATAGCTTCTGGAATTTTCCTCTCTAAAAGAGATTG
TCCGTCAACTCCGCTAGAGAGAGACCGTATGCATCGAatttcctatgcttcggctgtggg
gtccatcatgtacaccatgatatgtacacgaccggatgtggcacactcgctaggagtagt
gagtaggtaccagtctgaccgaggagagagccactggaccgttgtaaaatctatcctcaa
gtatttgagaaatactAAGAATAAGTGGCTGGTCTATGGATATTCTGACTTGAAACTTGT
GGGATATACTGATTCCAGTTTCCAGTCAGATCGTGATGATAGCAAGAGTGTGTCTGGATT
TGTTTTTACCCTGTATGGTGAGGCTGTATGTTGGAAGAGTTCCAAGCAGACTACTATAGC
GGACTCTGTGTGCAAGGCAAAGGAAGCTGTGTGGCTGCGGAAGTTCATTGCTGAGCTCGG
AGTTGCACCCTCCCTTAGTGGACCAGTCCTTGTCTATTCGGATAGTACTGGGGCCATCGC
TCAAGCTAAGAAACTAAAGGCACACCAGCGCACCAAGCACATTCTGCGTCGGTATCACCT
TGTTCGTGAGATAGTAGAACGAGGTGACGTTGATCTTCAAAAGATTGACGGAAAGGATAA
CTTAGCCGACCCATTCACTAGGGCCCTCAGTGTAAAGGTGTTTGACCATCATTACTTGAA
GATGGATATACGATACTGTACTGATTGGCTTTAGGTCAAGTGGGAGTTGTTGGAAATTGT
GTCCTAAATCCAATCAATTGTTGATTGTAAATGTATTTGAATCAATTATAAATAATATGG
TATTTATTCATCACCAGAACATCTTCACAAACTCCGATGTGATGAAGTTCTTAGGACTGC
TTTGTGTAATGAAATATGATTTTGTCACACAGGTCCTTAAATATTCATGACCGTATGATA
TACTATTAATATGACGATAGTATTATCGGGCGTAGGTCATTGTGTATCATATTTGTTGGT
TGTCTT
>SexP_Phoenix_nr_NW_008246520.1_cap_1 Note:MADS-box-linked nuclear gene
AAGAAATTTGTTGACAGTGTAGGTATAGGCCATAGTGTAAGTAAATAGATGGGGCTTGAT
GTTGAAGCTCCAGAAAGAGTATTACAAAATTCTTCAATTCATCCTAATGAGACAGATATG
CAGGATTCTATATAGGATGATGCGTCACAACAACAGGAGCAATACAAAATCGCTATTGGT
ACTAAGAGAAGGAAGATTAGGCCACCTTCATGATATGCAGGTATGATTGCTTATGCTCTT
ACAGTAGCTCAGAGTGTCGAATGTGAGAAATCTATCTCATATCAGGATACAATTAGCAAC
AAGAATTTTACAGAATGTGTTGCAGCAATTAATGAAAAGATTATGCTACTTTCAGTTGAT
AGGTTCAAGTATTGCTTGAACTTAATTGGTGTTTCTAGAGGTTGATGCCGTTAGGGGTTG
TGTGGAAGAGACGATGAGATATGTTTCGATATATTTGACTCCGTATATTTCAAGCCAAGG
TGGAAATTTGTTGAGTATATTTACAAGTCCTAAAGATCAAATCCAAATTGACTTAGGATA
CCAGATCGAGTCAGGATACTAGTTCAAGTTCAAATCAACTCAAAAATATCAGTTCGAATT
TAAATTAACTAAATCTATTATATATATCTCTTATAACCACAAGGGAAAGAGAGCAATTGA
GTGTCTTAGAGATTAAGATCTATTAGGGCTAGAGTTTTGTGAGAAAAACTGGTACTTTAT
GATCTCCAATTTTTTTTTATAATGAAGCTTTTGCATCATCTCTACTTATGGATATGGGTC
AATGGATCAAACCATATAAATATTGAATGCTCTTGTTTTTCTCTCATACTTTTCTGTTTT
TGCCTCTTGTTTTGTTATTTTTCTTGCTTGTCGTAACAAAGTCCATTGGCTAATACATTA
GAATATTCATGCTGAGAAATGATGAACTCAAAAATGTCACTCATGATCATAGGGGAGAAA
AAAAAAAGGAGAAAGATCTTGCTGAAAAAGAAAGGGAGAAAGATGTTGCTGAAAAGATCC
ACTCATCGAAGTTGCATTTCCATTGTTGCCCTTCTCATCCAACGCCTTAATAAGATTATT
GCCACTCTAAAGTGTTGAATGTTAAAACTTCACATTATTTAAGTGACTCTTTTGAATGGG
ATTTTTGACGTACAAGCTGTTTAAGTTTTCACTCAAAAAAAAAGGCTGTACTAGTTTTGC
TTGAATTGAGCATTTAACTCTATAAATTGTATCCAAAGCGCAGTGAAATCTAATTGAGAT
GAGAGTGAAATCTAATTGAGATGAGAGTGCCATCTAATAGAGTTGGTAAAGTCATTGAAG
GATATAGGTATCAGTTATCTATGTTTGAATCCAACCCTCACCCGATTTAAACCAGGTAAA
TATACCCCTCGACGCAATTTATATACGATTTGTAGTAGAAAGCAGAAACTTTATCTTTCT
GTAGGACAGAACATAGTTGATTTCAGCCCTTTATTTATGGTTGTCGGCTAGATACAGAGT
TGTGCTTTCGGACTCTGATCTCCATCAACATAGTGGTAAATTGTATGCATGGTAATATGC
TAACACCCACCTCAACGAGAACCTCTAAAATCCACCGTGCAGTGCCACTCACCCCGTCAC
TTAGGCATAACCGGTAGCCTCTTTTACAAGTGCAAGCCGTAGCACGCTTACAATGACAGG
CAAGGAAGACTAGAagagagagagagagagagagagagagagagagagagagagaTGAGG
CATGGGGAAATGTGAAGCATGGAAAAGTGACTGATTCTCAAACTGGCAAGACAGCACACG
GTACCCGGTACACCCAAGGCTTTCACGAATTTGGAAAGAGTAGACCATTTATGGAAGCTC
TAGCTTTTTGCACTCCCTTCCTGGAATGGAAACCACCCAGCTTCTTTACCCTATCCTCCA
CGCCACCCACCCACCACTCTTCTATACGCACCTTCACAGCCCCTTCTCTAAAAGCAGCTC
CCTCTCCCTCCGTGGGTGTTGAGAAATAGAGAGCTGTGCAAGAAagagagagagagagag
agagagagagagagagagagagagagagagagagagaTGGGGAGGGGGAAGATAGAGATC
AAGAAGATAGAAAATCCTACTAACCGGCAGGTCACCTACTCCAAGAGGAGGACGGGGATC
ATGAAGAAGGCTAAGGAGCTGACGGTGCTTTGCGATGCCGAGGTCTCGCTTATCATGTTC
TCCAGCACCGGCAAGTTCTCCGAGTACTGCAGCCCCTCAACCGAGTACGTACCGAATCTA
TCCCTCCCCCGTTGCACTCATATAGTTCTCTCTTCCCCTTCTTGTTATGGATTTGTAATA
ATGATGATGACGGAGGATTGACGGCTGGCAGCACCAAGAGGATATTTGATCGCTACCAGC
AAGTCTCCGGGATCAACTTGTGGGGCGCCCAATACGAGGCAGGATCTCCGCTTCCGTTTT
AGCTCGCTCTCTTCCTTTCTCTTGCTCTCCCTTTTGCTTCTAAAGAAAAGGGGAAAAACT
GTTAAGTTTATCATGTTCGTGATTTCTAATATTCTTGTTTTTCTTTTGTGGGAATAGAAA
ATGCAAAATACTTTGAACCATCTGAAGGAGATCAACCGAAACCTCCGCAGAGAAATAAGG
TGGAGGAGTAACTCTTTTCTAATCTTGGATTATATATGTTTTCTTTTACTATGGTATTTT
GAGTACTTTCTGTATAAATTTTTTTTTTTTTTAATTTGGTCTACTGTGTTTCTTGAGTAG
GCAGAGGATGGGGGAAGATCTCGATGGTTTGGACATCAACGAACTGCGCGGTCTTGAGCA
AAATTTGGATGAGGCTTTGAAGGTTGTTCGTCAAAGAAAAGTAAGATCCCCTATTTATTG
CACCAGCATACAAATATCTCCAGCTTATCCATTTTCTTCTCCCTAATTATTCTTGATATA
TATGTTCTGGGAAACCTTGTGAGAGATTATGAGAACTTTACCCTGAATTTTATGCTAGAT
GTATCTGAAATTATTAATATGTTATCTCAATGCTCTTCGCATGCTGTCATAACATTCTGC
TAAGAATTATGAGTATATGCAATATCTGCTTACATAAGACTTTCTTACACATTGTTTTTG
AATTTCCATTTGAGTAGAATCCAACAAAATCAATATTTACAAAATCTTCGATTGACATTC
TGTTTCCCAAATAAAAAGCCTGAGATCTTCTAGTATAGTTACTCTTCTTCCAGACAAAAT
TTTATTTGGCTTTTGATCAGTTTGCTCAGCCGGTTAAGCTAGAAGGCAAATAGAGATAGG
GAGTTTCTCTCTGAATAGGATCTCTATGCTACTATTCCATAAGCTAGGAGAGTTACTGTG
GCTTCACCAGCAGTTTAGAATCAAAATTTTGAAAGAAAAATATGAGAAATCTAATAAACC
TAAAATTAATTCGTTATGCTTTTTTTATTATCATAATTATTCTGCAAATTTTTGCATGTG
CATTTAATCACACGGCTAATAGTTTGTCTCTCATCTGGATTGCAGTATCATGTGATCACC
ACGCAGACGGATACTTACAAGAAAAAGGCAAGTTAACTTGCTTCGTACAATATGTGATTA
CAATTAATCATTCTTTGAATGCATCAaaataaataaataaataaataaTCATTCCTTGTA
GTCTTAGACTCGGTTTTGTATGTCCACTTTTATATGTAGTTGTTTTTGCACACTACTAGA
ACTGAGATAATGGTTTGCCAAAGTGTAGCTTTATTCCTTTCCTCTTCTTTGAGCTGATAT
TCCTTTCCTCTTTAACTTGATGAAAGATTACCCACATAAAAAAAAACAATCACAACTTGT
AGAAACAATTCTACTGAATTGAATATGAGAAGAATTATGTTCAAGGGTCTTAATAGCCAG
TTTAGAAAGCAGCCCCCTTTTCTTGAACAATTGTTTGTGACTCTTTCATTACTCCCAAAT
CTTTAGCACAATATGCAAGATTAAAGGACGCATTCACATATTTAGAGTAGTTCCTGTAAT
TGTGTCCAATATTATTTTTCTCTTCTGTCACTAGAAGATGTTATATTCCTCATCAACCAA
ACATGTGTCCTTTTTAAAATAGAAATTCTTATGAATACTGTAACTTGTTTCATTTTATTT
GTCGGTTACTCCTAAGAGATTTGTTTGGGCACTCTGCATTCTTCATGGAAACCTTTGAGA
TGAGATATATTTGGGCCTTTTGACCATCCCTATTGAAATTGAACGCGACAAGTTCATTTC
CTAATAATTACATCAAGTTATTTGTAGGAAAACTCCTGCTTGTCATTGTTATTCCAATAA
AGGCATGAAGTGTTTTATGGATATATCTTTTGAACTTATAATGGCCAAATTTCTTATGTG
AGTAACATGCCCTTAATAGTGCAACATTAAGATTCCTCTAACTAAACGAGGCTTTGGATT
CAAAACTTGGAAGTTGTTTCCCAAATATAGGAACTTTCCCAAATATAGGAACTCTTGCTA
CGTTACTGTAAAATGGAAAATATTACAATGCCATCAACCTTGTGACCTGCTAACTCTTAG
TATTCTTGAACTCATTCTCAACCATGCATGAAACAACTGACATTTCATAATGTCTTCTTA
TAATGAAAAAATGGCTTTTTATATATGCAATAACCAAAAATTGATGTATTGAATAAATAG
TTGTAAGGGATATGAAAAACACAATCTCTTTAAGTCTTGGGATTAGTTTTGGTGGGAGCT
TTAAATGTGAAGTGGTGGATGATTATTATTTTAACATTCTTATCGAGAATTGAAGAGTGT
ACTCCAAGATTATTTTACCTTTATGATGCTTCCGATGTTTTGTTTTTTATTAGGTTCTTA
CATAACCTAATTGCAACAAGTTATCCTAAAACAATTGAGCAATAAGGGGCATACCCCAAT
AATGCCATTAAAAATTTAAGCAATATCTACTAAAATAACTTGAATAAAATATTAAAATTT
ATAATTCTTGTGATGCTACTAGTGTAAAGAATATTTCATGCTTTTTGAATTTTGGGATAG
ATATCTCGACCATTAGATTTTGTGCACAAATCCTAGTAGCTAAATCTTATTCATTTTTGA
CCGCACTACTCAACAATGAAGTATGAGCAATTATTATTTTATTTTGGGGTTCCTTGTGTC
TATATAAGCACCCAAAATCTTTCTAGTGTATACTTAGGATGGGACTAAATGCACGTTCAC
ATGGGTCCTCACATACTCTCTCATTTAAGTTAATTTAAAGATTCAAATTTAGTCAAATTC
AATAACATGCACCATGATTGGCTAGTAGTCATCTGTAAAAGGGCTCGTGCTATAGTATCC
CTTAGTCTATATAGGCCATGGACCAGGTCTCTTCAGATAATATTGTAACAACTCAAAATG
TCACCCAAAAAAGCCAGAAGGCTCTTTAGGTTACTTGGCATTGCATAAGTACCAAGGATC
TTTCTACGTTACAATCATTGTTGGACTAAATATCTGCCCACACACAGATCCTCACAAAAA
TTCTATTTAATCTTTACATAATTATCTGGCAAATATTTTTATTCAACCTCTTACTTATAA
ATGTAAAGGCTAGAGGAATTTTTTTTGATCTCTTGCGGGTTTAAGACTACCCTCTAAAGG
GAGATCGTTGTGTAGCAAGGGCTTAGATTTACTCATACTAATTGGTAGACCTCACTAAAT
TTCTATTAATTTTTAAAGTCTGGGAAAATCCCTTGTTCACCACTTACCAATAAATACTAA
GATGAGAGCACTCTTTGACACCTTTTTAAGCTCTCTAGGTGCAAGACTAGCCTCTAACAG
GAGATCAATATGTAACAAGGACATATATATATTCATTCTAATTGGTAGATCTCAATAAAA
TTCTATTTAATCTATAAATAATGAAGTCTCTATTTAATCTTTAAATTTTGGGAGACACTT
CATATCTCTTAATATAAAAACAAAGGCAAGAGGACCCTTGACATTTCTTATCTTGGTGTC
AAAGTGCTATCATCATGAGCTTATAGCTAAGGTCTCATTACTCCACCATGGCAAATTTTT
CATCTTTCCTTTTGACTCCCTAAATAAGGAGACAACTGAACTCAAGGCAACAACTTTGAG
TCCTCTTTAAATTCCTAATCTCTTCTATATAAACTTTTAAGAGTTTGCATTAACTGGCTT
CCAATGAAACCCTAATAATATTGATTATCTATGGAGAATAGCGAAATACAAGCTCTCTAA
GGAGAGACCATGTCAAAACTTCAAAGAAAAATCTAAAAATTAATAGCCACACTATATAAT
GCAAGATTATATGAGATATTATTGCTATAACTAATATTTGCCTTAATATGGTTTAAAATC
GCTATTCATAGCAAGATATCAATTAGAGACCAATTATGCTCACACAATCTTGTTAAAAAC
TTTAAGATATtgatgcaggagcatcatcctcataccattagtccatggacattgggtcaa
ggtgcatgagaaaattgagtccatagttattcgagatcttgtaataagtgaattaattca
caatggtttagtatccttgacgtctaaattagattgagtccaagacgtcgagtgggtcat
tggttaaccacatgacatttggattgagtccgaaggagtggattttgatttcatgcgcaa
ggaagattctaactacttgtgggtgaaatccttccccttctcacgccaataaaaagcttc
cacatgtggataagcccatttggtaagttatttaggagttcattcaggagattgaaggtt
taaaaagagtccttatctggtttagagtccaactaaattcggaattgtagtccttatctt
ttcccagcctccctctctatataaaggaaatgtttgaagaataaaattcaaaaaaaaaat
tttttgagttcattcaaaatagaccctttgtttcatgaagaagagactcttcctccttgg
tgtgacgccaagaggctgaagaaaatgggtgagactcctcttttcctcccgtccgattga
tttggtttgggtgagactcccacaaccatttcttccttatctccttttttttaattcaag
tctcttcttgtttaaatcctttgaaatcatcccaccactctctagcctttctcccacacc
tcccacagtccaaatcccatcatctttcctccaagtttcacacccagatcaagttccacg
aaatcaggccgCCAGCGATTTTCAGAAAATTCTGAAAgagtcgactcctcccgacctcga
gtcgactacagcttcatcgagtcgactcCAAAGTCGACCCAagtcgacctcccgagcttc
tcaggtcgacccatctggaacaaccgcgagtccgttccttgatacgcccagcgagtcgac
tccaactccgctcgagtcgactccaactccgctcgagtcaaccccAAGGATCCTTGAGTC
GACCCCTAGTTGGAAAACAGAAAATTTGTTCTCTGAATTCTCTGAGAAAGGTCGACCCCA
ACCTGTCACGAGTCGACCCCAGTTTATCACGAGTCGACCCCAGGTTTGCTTACAGCAAGA
AGGCCCTCTGCAATCTCCTTCCGCTTTTTGCGTAAGATATCATCATATCTTCTCCATATG
AAAGAATTCTTATCACAATCTTTTGTGATTTCATGATCTCTCCATTCCTTGTATACTCAT
ATATCATCTATATATAACCTTAATTCCTACATACAATGATTCAATATAGTTCAAGTCAAA
ATTCTTCATCCATTATTTTTAGGGTACTAGAGCCTACAAGGTATTTTAGGACAATAGAGC
TGACCTAGGGCCTTCCTATCACCATATCCCTTGGAACAATTGTCTTCCAATCTTGGCTTC
ATCTTCCTTATCATCCATCATTTCACCCCTTATGGCTCTGACATCATCTGTCTTATTTCA
AAGAAATTAGATTAAGAAAACTCTTTGAATTGGCATAGTCAATTTGAACCTATTCTTCAT
TCCAACAGTCTCTATGGCTTCGATAATAAATCAATGCAATTTCTAGAGAAGTTTTATAGG
ATGTAAACAACAAATTCTCTAGCACCAATTTTGGTATTATCTTGGCATTAGAAAGATCAA
ATATTAGGAAGCTAGCTCAAATTTATTTTGTTCGATCAAAATTACAAAAGCTTTCTCAAA
TTACTTACTATAAGAAAACTTATGTTACATGGCAATTCTTTGCTAGTCCATTTGCTACCA
TTGCTGATCATGTAAGGCTCATCTCCAACTTCAATTGGAGATCTTGAAAAGGGGGTTGGA
TTCCATTGATTAAAATTGAGCCAAATCTATTACCGATGTTCTATAAGCTATCATCCTATC
CCTAAGGATGATTCTTAGTGATGCCATTTTTGTGGTTTACCTAAAGATTATTATAATGTA
TTTATTGAAGTTATCTCTAGTAATGACCAAACAACTCTAGATGCACTCCATGCCCTCTTC
TTAGCCAAGAATTGAGACTTGAATCTCCAAATGAAAGGAAATGGTCTTTTGGATAAAATG
CTCCTTCCAAAAATAATTTTCAATATGGCCAATAAACTCAACATTCAGGGTCCAACCCTC
CATGTGGTTCTTGTTAGGCTAGCAATAAGAAAAACCTACAGTATTGGATTGCCATTAGAA
AATGGATCACTCATATCAAGGACATCAACCATTGGCAAAACCTGCTGCCCTGGTTGCTTC
AAACCAATGTAACGTAAAATGGGACTTAACATATATGACTTCATCTAAGAAGGGCTAGCT
AGAAGTTATAAATTAGGTTACTTAGCCCTCTTTAAATACCCAAACCTTTCCCAACATATG
TGATGTAGTACAAATATACATCTATGTGGGTCCTTACATGTCACGCCCGAAATTCAAAAC
ATGATATGGCCATGCTACCGAGAAGTACAACCCATGATAATACGAAGCCAACATTATATT
AGCTTTTAAATCTATCTCAAATACAATAAAATAAATAGGAATTCAATTTCATTATCCAAT
AAATGCAACTAATACTAGTTTAGAGCGTCTAAATCCAAACATAATACTAAACCATAATCT
TGAATATTCAAACAATCATTAACTACAAATTCATAATCAATTGAAGATTTAAAATTCTAC
TTTGTTATGTAGATTGCCAAGCTTGCTAACGTAAACTCTAAGCCTAGACCATCCTTAATT
TCTAATGATCCTATTTGTCTGGAGAGAGAGAAAAAAGTGGCATATGAGCAACACAACTTA
GTAAATAAATTTTTCTTAAATGATACAGTATATTAAGAACAAGTCATAAAATAAATAATG
CATGAACAAATTATTCATGTTTTATAAACATAGTTCCATTTATATTATTGCAAATAATTC
GTAAGTCATTCTTCATGTCATTTAATTCTATCATGGATCAAAACATTGCTCATAGATATT
CGTGCCATAGTCCTTATAATTCATGACAGAGCTATCTTCGTACTCGATAAGATATCATAG
TTCGTATTCGTTACTAATTTTAACCCGTTGGCAGAGGGCCGTTTTTGTTAGATGCTAGCT
CCAGAATATCTATTGTCCCCCATTTCTATGAGCGGTCATAGCAATCTAAGAGGCTTTAGA
AAACTTATATTTTTTTAAAAAAATACACATAAATAGATGAAAAATACTAAATAGAATGAT
CAGATTCATATTTTATAATAAAACTATTTTCACCAAAACATTCATAAACTATTTTCATAA
CAAAATATGATTTTTATAATACATGCGCTGATCCATAATTTTAAAAAATGCATAATATTT
CCACAAGCAAATTTTATGTACAAAAAATATGATCATCTAAAAAATAATGAGTATATGATC
TATTTATCTCTTTCATCTTAGACATCAATCTTCACTAGGCAATTCAGTTAACTTTATTAA
AAATATTAAAAGTAAAATTAATTTTTGTTTGATGATTTTAATCGAAATGAAATAATAAAA
ATATGGACGATTAGCTGGATGATAGCGTTCGATGATTTCGGATGGGTTAGGCCTGAGCGG
TTCGATCAGTAAATCATAGGGCATAGACTCGTTCAGGGCCAAGGTTGTTTAACATAGTTC
ATCATCAGTGAGTTTCATAGACACTTGATAAGGCCAGCTGATCCATCTAGTAGGTTACTC
GGGCACTAGGACAATTTAGGACCTTTTTTCAGGGATCAATTTGGGTCCGTAGATCAGATC
GACATGACCCGATTCTAGTTTTCTTGGATCTTCTagagagagaaactagagagaaaagac
aaagtagagagaggagagagaggaataagagagagaaagagagggaATGttctctctctc
ctcctcttctttttcttcttttcttctttctttttcttcttttcccctttcttctttctt
AGCAAAATAGGGGACGAAGGAGGCGGCTGGTTGCTATGATCATGGTGGTCCGATGAAGTA
GCTGCAAACGGTGGTGGTAGGTTGCAGAGGGCAGTTGGCAGTGGTGGGTGGCCAGTCGAA
TTCGGCCTAAAAATAGGGCCAAACAAGGGGTCATGGCTTGGTCGATCTTGGGTCTCAAAT
CCGCTAGCTGGTAGTAAGGCTTCGACATCGGTTAAAGGTCAATGTCGGAGAGAGGCTAAG
AGTTTCGGCAATGAGTGCCGACAGCGGCAGTGGTCgaaaaaggaaaaagagaacgaaaat
agagtaaaaaaagGGAATCCTTTTTTTCAAGAGGATTTCGGCTAAATTTTTGGCCGGCAG
CCATGAATCCTAGTCGTGGgaagaagaagaagaagaaaagaggaggaaggacaagGCGTT
ACCACTGCTCCGGCGGCATTCAGCAGCCTTGATTTTCGGTGAACATAAAGACATGCAGCC
ACAAGTTCAAGGAAAGAAAAGAGAGAGGAGTGAGATCAATGATCGTTATCTTAAGATCCT
TGATATGTTTTGGGGGGCTACTCTAACAATTAAGATCCTTGATATGCCCGGCTATTGAGG
ATCCTAACAATGAGTTTGTAAGGGTTTTAATAATATTTTTTGAATTGAGATTGAATGGCA
TTTTTCAAATGACATTTTTTATGAAGAGACCAGATCTGTCATGAAAAAGGATATAAATAT
ATGCCAATTGATATTTTTATTTTGTTTCAACTAATACCAATTAAAAATAGTCCTTAGTGT
GGGGAGGTTGAAAATCTTAATAGTCGATTTTCTTTTTCTTTTATAAATTGATGTTGATTA
CTTTTTCAACTAATAATAATTAGGATTTTCAACTAAGATAATTAGGAAGAGTCTAGTTAG
TTAATATTTTTTTAGTTTTTTCTAAACTATTTTTTAATTTGTGTGGATTAAATTTTTTAT
TTTGTTTCATATGTGGCCTATTACGAAGAGCTCTTACTATGTGATTTTTTTTTGAGCAAT
ATGATGGATATATCTATGCAATTCAAAATATTAATAGTGGGTTTTCTTTTGTTAAATAGA
TGAATATTTTATTTTTTGATATTGATTATCGTTTTTAATTAACCATAATTTAGAAGAGCC
CAAATCCCTCATGTAGAAGTATTTATTTTCTTGAATTGATGCTAATTTAGATTTTTATTT
TATTTCAACTAATATCTATGAAAAAAATCAATATGTAAGTTATGTGCCAGATATGTGGTC
TGCAATTATGGATTAACTGGCTCCCTTATTGGAAATGGTTTAGGTTACAATAGAATGCAA
CTACAATCTTTAAAGAATTGAAGATCTTAGTGTGCAATTAAGATTCCATGCACCAAAGTT
TAGAAACTAGTGCGAATCATGGGGCGTTAGATTATATCCATACTCTTATATCTTCCATCC
ATGCCTCTATTTTCATTGCAATATATTGTGATCTGATCCTTTCCCTCCTAATGATGTGAT
ATTATCAATTTTTCTCTTATTTTCTGGTGACTTTTTCTGAATTTTGGAAATGGGAATAAT
TTCTCTCTCCTATCCGTTGAATATGTATAGAGATAATGTAATACAAAATAATACAAAAGA
TGATGACATACATGATATGATCTAGATTCTAGCTAAAGAAAGCATATGCCCACTTTTTAT
AATCACCTGACCGGGATGTATAATTAATTCATAATTAGACTCACAACTGATTTGTAGCAG
GCGCTGGGGTTGCCACTTGAGTCTCCCTACGTGTCGGATGTGGTAGGAGATTGGTGTAGC
TCGCAGATATACTGCGATGGATCAGATTCATCAAAGAAATTGAGGACATCCCACTACCGC
CTGCATTCTAAGATTGCTGAAAGTCTGGTTTTAACATTGGAAGGTCAATCTTTCCAAATC
AGCTGCCAATTTATCTACAAGAGTCCTAAACAGAAAGAAGAAAATATGAAAAAGGAACTA
TGGAATTAGAGGTTTCTTTCATTCGTTGAAAAAGGCACCGAGAATAAGAAGTCTCTCTCT
TCCATCTTCGTCAATCGAATTCATCCCTAACCCCATCCTTGCCTTTGTATTCACCCTCCC
TATGTGTCATGCTTCTCTTGCCCTAGTGGTCACTACCTATTGCTACTCCTTGCTCTAACT
CATCGAAACCTAATTCCTAGTTCTTCCCTGTTACTTGATCTCTTCCCTTCACCTCCATAT
CTTGTGCTCATCGACCGGAGTCATACATTCAAGTGCATGTTACGAGATCTCGACTCGTTT
TCCAAATTTAGCCAACCATGGGTGTTTGAGAGACCAAGATTTGGCCAATTGGGGCCTCAT
CTCTTGCCTCGCATTGAGTTCTTATTGGCAAAAGGGCTAAAAATTTCTCTTCGATGAGGT
ACTtccctggcgtagagctgcgggcggcttggatgagtatgtattacgtacgacgggtgc
ttcaagtgacttcagtactgctggagggtgactcggctacagtgatcagctgggtccgac
agggctcgagcagtgacggaggagttcatcccctactccgcgatatttggatgatagtga
gagagggtgttacatttcaggctatgcatgtatatcgtgaagctaatggggcagccgact
gggtggccgcatatgtagcgagccactcaggaggcaccgtatggactagggagggtgaaa
tgcccggagcacttcgggacctttattttttgattccattgggtgtattcttactatgat
gtttgaaatgcccgtttcaaaaaaaaaaaaGAAAAAAAAGGTACTTCCCTATCTCCTCTC
CCTAGAATTCCGTCCATCTTCTTCCTATCAACGTCCCCTTTCTAGAGATGGGTTTAGCAA
TTTTAAGAATTCGATCTTGATTGGAGCTTGAACTTGAGCTCAGCCTATATAGTCAAATGA
GCCAAACACAAAATGGGCTTGAGCCTTATGGCCTTTTATATGTGCTTAAGCTTGGTTCAA
CATCAAGCTTGCCTTGTACATTTATAGTCTTGACCGAACTAATTAAGCCCGGGTAGCTTA
ATACTCAGCTGAACTCAACTCATTGGCACCCCTAGACTCATTTCCCATCCAATATTCTAT
ATGGATGCACTCCTTGATATATTTGGTATATTTTCGAGCACCAAGACCTTGCAAACTGAA
GTAAGCAATCCTATTTCACCTATCTAACCTCTTTCTAATGTCATACTTCTTGCTACCTAT
TATTATACCTATTGTACTATAAGAACCATATGTCCTTCACTCAGCAAACATTTGACTTAA
CTCCTCTTCCCATTACCAATAATAGCCTCATTGTTAATTGTTCAAAATAGGGCAATTTTA
ATCCCAAGGAACCATATGCTGGATTTTTTTTTTACTGGGTAAACCTTAACGACACTATTG
GTGTCATCTTTTCTTTTGCTGGAGCCTAATTCATAAGCCTCTAAAAGCCTAGATTGGATA
GCTATCATGGCAGTTGAGATGGATGCATTGATCAAGATGGCCACGTGGACCTTGGTTCTA
GTTTGACATAATCAAAACATTATTCAATGTCTTGTGTGTTTATTCATGTTAAGCAAAAGT
TTGATGGCATTCTAGAAAAATTATTAAGCTTCTTTGGTAGCAAAAGGCTATCACCGAGAA
TCGGATATCAACTATGGTTGTTTAAAATATCATTTAGCATTACCTTTTTGGGGAGGATAT
TTTCATGACTTAACCAATGCTATATGGTCCTTGCTCACCCAGCTAATGTGTATAGATTCA
ATTGATCTATTTATGGGTTGAAGCAAAGCTGTTGTGCAGGGTTCCCGTCTGATTCATTAT
GTAAATGAGCTTGGCCCCCAGGGTTCGATTACCTATCCTTCAATATTTATTGACACCAAT
CACAAGGCTCCACCATCATAATTATTTATATAGATGATCTTCTTGTCACTCTATTTCAGT
AGATTCATTGCAGCGACTAATGGGTGATCTTAGCTGCATTTGCCCTGAAGGACCTAAGAC
TATTAAGTTAATTTTTGGGTGCCCAAACTTATATGTTTTCTTCTGATCTTTATCTTTGTC
AGACTTGCTATATCATAATTGTTCTCACCTACGTTTAGTTGGAAGGGGCAGGGCAAAGCC
ACCTAACTTATGTTGTTTTTGGGTCCATGCTCTCAAAGGATTTGGCTTAGCCCTTAAAAC
CCCACTCATTATCATAGCATCATTGGTGCCTTGCTATATGTTAGTATTACAAGACCTTAC
ATAGCATTTGTTATCATTCAAGTCCCCTATGTTTTGCATGCACCTATGACCATTCACTGG
AAAATTCTTAAAGAATAGTTCCTTAAAGGAAAGCATACTCATCATCTTCATCTCCAAGCT
GGCTCTATAACAATCCAGGACCTCACCCAAAGTGGCTAGCCGGAAGGTATTATTTGAGTT
TCTTAATCCTGTATAAGTACCCAAGATCTACCCAGCGAATAACCGATGTGGGACTAAACA
CACGCCTGCACAGGTCCTCACATACTCCCCCCGTTCAAGCCCTGGCGTCCTCGTCAGGCT
AAGGGTTCAAATCCATTCAAATCTAATCACAAACACCATGATCGGTCCGTGGTCAACCCC
AATGGATCCTTGCTGCAGTATCCCCTAGTCCACATAAGTTATGGGCCGGGTTCGTTCTGA
TACCATTTGTAACAACCTAGAACTTCACCCAAAATAACTAGCCGGAAGGTATTATTTGGG
TTCCTTCATTCTGTATAAGTACCCAAGATCTACCCAGCGAATAACCGATGTGGGACTAAA
CACACGCCCGCACATGTCCTCACAGGCTCCTTCTTGCCAATTGCTCTGACACAAATTGTG
ATAGTGATATTGATGATTGATTTTTGGTTAAGGGCTTTGGCATCTTTATTTATAGTAATC
TTATGTCCTAAAGTACCAAAGAACAATCCACTATCATTCACTTAAATATAGAATAAGAAA
TATCACACATTAATGCAGAGATCTGTTGAGGTGCCTTGGATTCTCTCTTCAGAAGGATTT
TGTTATGTTAGTTGCATCAACTACTAATCAATTTTTCTGACAATCAAAGTGTTTGTCGCA
TGGAAGGTATTACTATTTTTCATATTTGCACAAAACATATTGAGGTGAACTATCATTTTA
TGCATGAAAAAGTGATCGGAGAACTACTTAATATTTACTTTGTTACTTCTACTGATCAAG
TGGCTAATACCTTCACCAAGGACCTACCATCCACTTGGTTTAATTATTTGAACTCCAATC
TATATCTTCTCACTCCAAGATTGAGCTTGAAGGGTGTAATAGCCATACCAATGTCGCAAG
ATTATATGAGATATTCTTAATATGATTGAGATATTCCCAATAAGGTAGAACATCCATCAT
TCCAGTCGTCCATCGCAAGATGTGGATCAGATATCAATTATATTGACAAAATCCTATTGT
GAGTTGTGAGGAATTGATGTATCTTCTTCCATATGGATGAATCCTTATCACAATCTTTAT
AATCTCATTATGATCTTGTCATAATCTGTGCTTTCCTTGCATTTTCATATATATTAGCTA
TATAGCCTTCATATGTACAATAATTGATGTACTTCAAGACAAAATTTTTCTTCCACCATT
ATTTAAAGAATGACAAAAAAAATAAAATTTAATACCTTGGAAAATCTCACTTTACTGAAA
ATTTCCCAATGGAGATTCCTACATAATCCTAATGGAAGGTTTAGGGAACTTTGAAGTCCC
TAAAACTAGTCTCTATGATGGTTGGTTTCCCAAGCTTGAATAACTTAATGTTATCATCCA
AAGCTTGAAGATGATGCGGACTAGTAAAATTGTTACTCCTCCTTAATTGTCATTGAGTCC
AAGACTATTACTAAGTTTGACAAAAAGGCAAACTAGCTTGACTAGGTCAGCAATAAATTG
AGTTTGGTTTTGGATCCAATTCGGGTAATAAGCAAATTTAAGTTAGATTAAACCCTAGGC
AGAATAGTAACTTAATAGCAACCATCTAGTAAATGGCCTTGAACAATATGACTTAGTCTA
GCAAATTCATGGATGCCAAGCAGCAACTAAGCAATTTAAATGTTTTGAACCTTCAATCAA
AAAGGAACCAAAGATGTCAAGTGCAAAACATGTAAATCACGTGTGAACCCTTGAACAAAG
AATGGCAATACTGTAATTCATCTCTATTGTATAAAAATACAAGTTTCAAATTTTGAGAAT
GTTCTTTCTATATTTCATCTATCATTTCTTTATCATACAAATACCTACCTACTTTTTCTA
GCTTACCTATATAACCTCATTATCTACAGATAAGAGAACAAAATTAATTTCTATTCTTGA
TTTGCTTATTGCCATGATTGTAATTAGGTAAAATTTCTTCGGGTAATAAGCAAATTTAAG
TTAGATTAAACCCTAGGCAGAATTGTAACTTAATAGCAACCATCTAGTAAATGGCCTTGA
ACAATATGACTTAGTCTAGCAAATTCATGGAATGCCAAGCAGCAACTAAGTAATTTAAAT
GTTATGAACCTTCAATCAAAAAGGAACCAAAGATGCCAAGTGCAAAACATGTAAATCAGG
TGTGAACCCTTGAACAAAGAATGGCAATACTGTAATTCATCTCTATTGTATAAAAATACA
AGTTTCAAATTTTGAGAATGTTCTTTCTATATTTCATCTATCATTTCTTTATCATACAAA
TACCTACCTACTTTTTCTAGCTTACCTATATAACCTCATTATCTACAGATAAGAGAACAA
AATTAAACTCATGGGGAGTAAAACAAAGGAATTTTACCTAATTACAATCATGGCAATAAG
CAAATCAAGAATAGAAAATCCTGAAAGGGGAATAAAAAAAAAATATGATAGAATAAATAA
GAAAAATTGATATACCAACTAAAAATAATGAAAAGAAATATAATAAGATATTCTCCTTTT
TGTTGAGATCATACAAAAGCAATCCTTTTTTTTCTTATTCCTTCAGCAACATTTTGTGAG
aataaataaatgaataataaaaaattaaaATCATGTTGCAAATTAATAGAAAAATAGCAT
GAAATTTTATGAGAGTAAATAAATCAGACACATCAGCTATATATGGATAAGAAATATTTA
ATTAAGATACTTATTCAAGGGATAGTTTTCCATTCAGCATCCAGGCATATCTTTAATGTG
TAAATAACCCATCTCAAAGTTAAAATACCACTGGTTACATATTGGGCTTCGGTGCGTCCG
CTATGGTAGCCGAGCCTCATCCATGCACTTAACAGCCTGTCTGCGTGTGTCAAGCACCTG
AACATACCCCTTGGCTCACGCAAAGTGCGTCACGCGTGATACATAAGTCTGCGGCGGTAG
CCTAATTTGGACTACATTTGTTCCGAAAAATAGGCTTCAGCTTCTAGTCTCTTGGATTTG
ACATGGGATATCCGATGCTGATTGCTAGCTTGTTCACTATCCTTTTTGCCATGAACAGAG
GAGTGGATGTATCAAGAATCCGCCAGTTATACAAGAATCGTAAACTGGCTTCTTGTTGAG
ATTATATATTATATAATGAAAACTCCGTAAAACAGAGCACGGCCTATGGAGCCAGAACCT
CATCCATTTTCTCCCACTGCCCCCCTCAAAAAAATTCTTGTGTTTTTTTTGAATATGCAG
ATTGTTGATGCCAAAATTTCATCCGACAAAAATGATGAGCATCAGCCAATCGGCACACAT
GAAGAAAAAAGAACAATGAAGCCATTGGATTAACTCAAAAAGGACTTTGAAATAACAGTT
GGAAAGCAAAAAAAAATTAAAAAATATAAGACAGGCGTAGAATAATGAGATTTGTGTACT
TGGTGCCTTGGGATTTTTTTTTAGAATAATTTGCAAGATAGCTTGGTCCATTGGAAAAAG
TCGACCTGAATAGCTTGGCTTATTAGATAGATTGGCCTGGATAGCTTGGCATGTAGAGCT
CGGTTTGGACAAATCGGCTTAAAAAACTCGGCCTAAAAAGCTTGGCCTGTAGAGCTCAGT
TTGGACAAATCTACTTGAAGAACTCAGCCTGAATTGCTCGTCGACATGCAAGAAATTAGT
TAGCATATCAACCTGCAAGAAAAAAAAAAAAAAGCAGAATGACACTATGAGCTAATGGAT
GAGCTATGAAAGCCCCTTTGAGGTCCTTTGGCCCAATTTAAATAGAGGAAAGAGCAAATT
TCTGTTACGATTGGAGATAAAATTAGGGAATGAGCCATAATTATCCTTCCTTTTTTTGTA
TCCCCTTAGTTGCAGAGCTGTAACCACCCAGATTTCAAATTTGTTTAAAATTGAACTTGC
CACATGTCGATCTACGTAGGCAAATTGATTTTAGGCTCCATCACACATTCAAAATGTTAA
TATAATTTGGACATCCCAAGGTGATAACAATTATAATAATTTTATCATGCCCATAATAGT
GGTTTCCTAAGCCAGTCTACATATGAACAAGGATATTTTTTTTCCAAGGAAGTGGGAAGG
GATTTATCGACCCTGCCTCAAAGGTAGAAGGGATCTGAGTCACTAGTACATTGACTTTAC
CACCTACACTAGTCTGTATGCACATGAACAGAGAATCTTGTATGCCATATAACATGAACA
GTCTTCATACTAACAACATTGTCTAGGTAACATTCAAATCTTCATGCGTCTTGTATGAAA
TAGCCTTTTGTTCGGAAAAAAGCTTGCTTGAAGTAATAGCATCACTTACCTTTCCATTGC
TATCATTTTTTTTTCTTGTTATAATTGCAAAAGATCGATGTTATAATAAAGGACTTGCAG
AAAACGGTCATCACATCAAAATACAAAAAATGAACTTTATGGCCATTTTTTTGTTGTAAT
GGTATTTGGGTAAATTGACCTTATGAAATCTCAGTAAAGCTCTCTCTCATAGTTGGGGTG
AATACCGTTCATCTGAAATTCTGCTTCTCCAATCTTCAGCAAGAAAGATTTCATTCTTGG
AGCTCTTTTTTGCATGTCTAAAAAGTTATTAGTTTTTTTAATTGAATCAATAGTCTAGAC
AATTAATTTTAAACTTTACTAGCTGAACAAGTGTCTAGCACTGAGTGATGTTAGATACAA
ATATAATGCATTTGCTCATATTACGTGATGAACTATGTATTCTAAGATATTGGCTGATAC
AAAATTAATGCATGATGAATTTTTATATTGTCTTGTTTCATTATTGTTTTTTTATTAAAT
ATTAAAAAAAAATCTGATTCCTGAAATAGTTTTCAATCTTGGCCAAGACCTCAGTCATGA
TACTGGTTAATAATATAGAAAAAAATATTGGCACTTATTTGCTTTGCACATATAAAAGAT
AACGTATCCTATAGTATTAGTCAATATCACACTAGTATATCAGGTGAGATATACGTAATT
ACATATCTTTCTTTTACTATCTTAAAAGGACTTTTTGATTACTAAATTATGAAAATTATA
GTAGTTAATATTGTTTTTCCTGTGCAACAAGTAATTCAATGCCTCTTTTATACATTGGTC
CGGGATATTGAGATATCTCGATTTTTGTAAATTAAAAATTTCTCTTCACTTCATTGAGAA
AGACTAATATCTTAGTTCATCTTGCTATCATCTAACAGGGTTGCTCAGACATCGGCCTTT
CAACTTAAAACTTTAGTTAAAAGTCATATTGAATATATCAGTTCTGATATCAAAATCTCT
TAACCTTTCTCATATTCCATCAACCTTTCATCTTGATCGAGATGATACTGTATCTTGGAT
CAGCTTGATATCAGTTTGGACATCCAATCCCTAGGCTTAAAGAGGCTGTATCATGGTCAA
CGACGTCAGGAATATGGAGGATTATTCATCAATTTATAGGATTGTTTCTTCTTATATTTG
TTCCTGTATGGGGTTCAAAGAAGCTTATTTCAGGATCGTTGTTTAGAAAGAGGAAAAGAA
TTGGTGATTTGTCTGATTCTATACACCTTTAATAGTGGGCTTTGATGGGTACAAGGTGGC
TAGTAGGCAAAACCTCACAATTAGTCACACAAAAAACAATTAAAACAACCAAGGTTAATT
CTTCAACTCACTTTATTTAACTCAATTGGTTACAAATAGTCAAGAAGCACTTCCTTATGG
AATAAGGGAATGCATTGTTATAAGCAATATTAAAAGATCTAATATTGCTTAAATTTTTCA
TTTCTTTATATCACTAACTCTAGCTACAATTTAAGTTATATTTGAAGCTTGATGCGGATT
TTTAGCTTTAGCTATTACTTGATCTAAAACTCCATCAAGGAATGCAAACGGGTCAGGTTG
ACCCATGAGCTGAGTTGGTTGCAACCCTATTAGACCTTATCCAATCCATATTTGAATATT
TGTGTCAAATAAGGTTAAAAATTATACCAAATTTGAAAACCTAGTTGAGTCTGGGTTAGG
TAATATTTGACTCAACCTGTATATCATCCAGGTCTAATTCGGGTTGATAAAAAATAGGCG
ACCCTACCTAGACCTGATCCAGCTTGACTTTAAAACCAAAATCATATAATAAAATCCCTT
TTTTTTTACCCTAAATGTCCTTTCCAATTCATTAACTAAACCTATCATTTAAACTAATCA
CTATTTACTCATCTCAACAACCCCATCTTCTCCACCTACTTTTACTTAATTATATTAAAA
TTTTCATTGTTTGTTTTAGTGGATTCCTACTTATATTATTTTCAACTATCTAAATATATA
TTTAAAAGGAAAGAAGTTTCTAAACCTATAGTTTAAGAATGATCAATTTCTTCCATGAAA
TATATTTTTTTTGAATAGAAATTCATATTTAAATTGAGTTTTATAGTTTTATTTAATTTT
TTTTAGTAATTTTATATTTATTTATCAATTATTATATTTTAGCTATAAAAGAATATTTAA
ATGCTTGATCCAAATTGCAGAACTGATGGGACCATTCCACATCTATACTCGAATATTTTA
GGATAGCTTTGAGTCCTACTTGACCCCAACCGGACCCAATAACTTATTGGATCTAAAATC
TTTTTTATGGACCTAATCCAATTAGCTAATGGGTTGGGTCCAGGTCCAAAATCAAAACTC
AAACATTGAAGTCATGTATACTTCAATGGCGTATATGGTGAAAGCTTGGGAATAGTAATC
CTAAATTTGAAAATTTTGGTTCATACAACTCCAACAAAAAGTCTAGATTGTAAATTTAGA
TACAGTTATGCACAGATGTAGCCATCATGATCAAGCAAAATGACTTATTGTATTTTAAAT
TTGAGCAACTACTTTATTGCTCTAAACAATCATAATCCTCTCCAATTCCATGTAGTTCAA
TGAAAGGGCTCTACAATGACAACCTTTGTTAGCCTGGTAAGGATGGATAATGACTTTCAA
ATGTATTTTCTCTCTTAGAGGCAAATAGTGGTACTCCTAGCCATAATAGTCAGAGAATGG
TGATCTTAGTTACAGACATATGATAGTTGTTTTATTTTGATGCTCATCCTTTCCTGGATC
TAGATAGCTAGAGACACAAAACAGTAAATACTAAACGTGCTAGAGGGAATCATGGGAAGA
AATTGATAATTCTAACATGAAAGATGTAAAATTGGGATATGTTGTGAGGGCAAGAGAATA
TTATATTTAGAGTATTAATTGCTTGATATAATAGTAGCGGTGGATCTCAACAGAAATGCC
TGGTGAAGAAATATCTATGGTCGATGCTTGATAGTTATGGTTACAGTAGAGTTACAAGAC
AGATGTCCCACCTTAGTGGCATTGTCAACATTAGCATAGCTAGAGTGGTATTTTCTTTCA
TGGGAAAACAAGCAATGTAAGATACCTTTCACATAAAGAGAAAAATAGTGCCTACTCATG
TTAGTTGTTTTTACCTCAAATCACCAAAGGATCTAGAGAAATATTTGTTGAATTAGCAGA
AAATAAATTATCATCTATAAAAGAGGAGAACTCCATACTGTTATATTTTTAACACCTCTT
GAGACTTCAAAACAATTGAGGAATTTGTTTACCTAAAAGCAATCCATAAAAGTTGATGTT
TCATCCTCTCAGTAGCTACCTAAGGTGACTCACTCAAGTTGCCCATACTTGGACCTTCTA
ACACTGAAGTTGCATTGCAACTTAAGTAGCAATGTAGTAGTTGACTTACAAAGAAGCTCA
CTTCCTGTATTTGGAAGAGTTTAGAAAAAAGAGAGATATATTTGATAGTCATTTCATAGA
TCACCTTGCAAGCAAACTTCAGATCTGAGCAATTGTCGTACATCAACAAGGAAATCCTTG
ATGAAGAGATCGACATCCAAGTTGTCGGTAGCATGAGCTTAGGCGTCGACCTAAGCACCC
ATGGAGAGGAAGCGAGCAGTGATGCAGACCTTTAGGAGGGTGGAGAAGGTGAAAGCACAA
GGCTGGAGGTCAGAGGCAATGCATGGTAACATGAAGGTAAAGGTGGTGGGAGATGGAGGA
GGAGGTCGATGCCACGAATGATAGCGATACAGGTGAAGGGGTAGGGGTAAGGGACCTAGG
CAAAGTTAAGGAGTGGTTGGGAGGATCTAGATGTGGTAGTCAGCAAGATGATGGAGGAGG
CGAACCATACGAAAGCAGTTATAGTGTAGTTCAAGATTGAGGAGGCATTTTGCGCCTCCC
AAGGATAGTGGGGGTCAGCGATGGCATCGAGGCGGGTGGCAAGGTGGGACTTGAgagtag
ggtggggaaggagaggggaagggaataaggaggaggaggaggagaggccagggagaggTT
CAATGAGGCACAAGTAGGGAGATCTAGCAGGAGGTGACATCGAAATGGGGCACTGGAGCG
AAGGGGAACGATGACATAGGGTTGCATGCTAAGGCTTTGATTGAGATGGAATAGAGAGAA
AATTCTTGTTTTGAGTTAAAATACCTACTCAAAAGTTTGCAACTCAACCTGACTATTTTG
ACCGTTAGTCAATCTAGTGTAAGATAACCTTGAGTTGCTGAGTTGTAGCACAAGTAACTG
AACTTATTATATAGTTTTAGTTACAAACATTCAAACAAGTATATTGACCGGCACTTGCAA
CTTGAGTTGGTTCCATTTACAGAACTCCAAATAGCCCATAAGGCATGTGCAGCTACCAAG
TTAGTTTGAGGTTACAAATAGTAACCGACAATGTTGGATAAAATCCTTTTTCTCAAATAA
ACCTTAGACTGGTTCTTCCTTAGATGATATGGGATTCATAGTATAGTCTACTTCTCGGTG
TCTTTCTCTATCATTAACACTAACAAGCTCATCATCAAGGAAATAGAGTGCACCATGTTT
TCTATATTTCTCTCATAATTTCAGCACATCTGATGATACCAAAGGCAAAATATAATCAAC
ATAACTGCTTTACTTGCAAAATCTGAACTCATCGTACATTTGGCATTGTATTTATAAAAA
ACTACAATACAATACGTCAAATGCACCATGTGGGAATATACAACCTTCCTAACACCGCTC
TAGAGTATGGGTAACACTGATCTACATACTATTTTAAAATATAACATTTTTAATTTTCAT
CATTTTCTTCTCTAGATTCTGTCTATCAACTTTTCTAACAAAAATGCCCTAAGAGATTGT
TTTTTCAAAATTACCAATCTCATTTCAATTGCTTCATTGTTTGAATGAATATTCAACCAA
TAAAAAATGCTCTTCTTCTCTAATTTTCTTGTCTATATTGATAACTTGATTCATCTCTCT
CCAATCACAAACAAATTAAACTATGAGATCAGGTAATATTTATAGTTTAGAATTTGGTCT
ATAAGATTATAAAATTCAAAATCTCCCAACCCTTTATGGTAACATGTTCTCCCCCCCCCT
CCTGACACACATTAAAATACATATATAAAATTATTTTTTATTCAAATGGTATTTATATAA
TTAACTAATTTGGATTTAGTCTTTTTCAAATGCATTAATACATGCCTGGTTACTGGTAGG
TCCAAGGAAAGCAGTTCTACACTAGTAGTTTGTTCGCTTTACAGAAGTTTAACCAAACCT
TTGACAATATGTTTCCACATCATTGGGAAGGTGCGGAAATATGCATGGTATAAAGGAAAT
ACATGTTGTCCTGCACATAAATTGCATACAAGTATATATGTCCTTTAAATTATAGCACAT
GACAAGAGTATATTTTCTTTAGTAACTGTATGCAAATTATTCTCCCTTTTAATGTTTGTG
GCAGTTGAAGAACTCCCATGAAGCTCACAGAAACTTACTGCATGAACTTGTAAGCGGTGA
TAGATGCCTCTGTTATTACCCATTTACTTCTTTTCTTTAAAATAATCTATCATTCGAATG
GGAAAATAAAAATGAACTAATTAGCTACTGAATGCTCTGTTGAATTCAGGAGATGAAAGA
TGAGCACCCAGTTTATGGTTTTGTGGATAATGACCCCAGCAACTATGAGGGTGCACTTGC
TCTTGCAAATGGGGGTTCCCACATGTACGCATTCCGTGTTCAGCCGAACCAGCCCAACCT
CCATGGAATGAGATATGGCTCCCATGATCTTCGCCTTGCTTGATTTTCTGTAGCTTAAAG
CCCTTACTAGCTGCAGACCTATTACTTATATTCCTGCTCTCATCATGTGATGTGGGGTGT
GTAATAACAGCTTATGCTATACCAGAAGTAAACTTTCTCTACCTACTATTTGTTATAATT
TCCTTGTGTTACCTGCTGTCTTCCTCATGGTACTGGAGTGATGATGTTAAGTGTAATGGA
GTTGTTCAAATCCTGACTGGAAATTCTACTGGTCCAATTGCATGACTATGTTCCATATAT
GGCTTCAATTTTTCTGTGGTCATCCATTACAGATAAGCTTTTGATAAGAAATAGTTTTCT
GGCACTAATAATTTGGAATTGTCTTCGAGTTAGGGAAACCTACATTGGTTTGTTATGCTT
CATTGGACAGATGCTCATCCCTTGATCCATAATTAGACCTCTATTTCATTTCATTCCGCT
GTGAAAAATTGAAACGGGGCATAAATTAGTAGGAATAGAACAGGTGATTCCTGCGCTTGA
GAAGTGACACCTTCCTTTAGGGTGTGCAGCATTAGTTTAACTCTATAAACACCATGCTTC
TCAATGCCCTAGATGCTCTAGTACTTCAAAGAATACTGCTCAACCTCCTGATCTAGCTAC
TGATAAACCTCAAAAACCGAGAGAATAATATCTCAAACCTTTCTTCGTTTCCTAATATTT
AACTACTAATTGGAGTACCTTTTGAATAGATATCAGATAGAGGAAATGCTGTTCTTATTG
GCTCGAAGGTCTTGTAGGACATGTTTACCAGAAAAAAAATTATTCCGGACTCTCTCTTTC
TTGGACACTGGATGGTCTGAAACTGATGCTGTGACTTCAAAACAGTGATTATTGAGCTCA
TTATATGCATATTGGATTTGTATCCGGTTAAATGAACACTTCAAATCCCCATCCCAGCTG
TGGGATCACAATTTTACTCATGGCAAAATCTAACTTTGGTATGCTGCAAGGGAAGATCTG
TCCACATAAGCAAAATAAAAAGCACCGCAAAGAGGAAGAGAGCCACATAAGAACTACTGT
GATCACCATCAACAGTCTCTTCCCATGGGCAAAGGTGTTGGAAAAATTAATGCGCACACG
GCCCGAGACAGTCTCGGACGCGCATGCGCTGGGGTCCGCTGGGCCATTCGTGAAACATCC
GCTGGCAGCAAAATTACCGCAGACGCATCCGCAAAAGACCAATAAGCCCCTGCAAAGAAT
CCTATAAATACCTCCTATTTCATCCTATTCGGTACACGAAGAAATAGAGAAAAATATTGG
AGAAATTATGAAAAAAAGTTCTTCCTCCTCTTAGCCACTTTTGATttttatttctgctct
tttatattttattttattcttttatttcattCTTTATTGGATCTGCAAGTTCGATTGGAT
TCATTTTGGCTTCTTCCAAGACGTACCGAAGAAAAAGTTGTAAGGTCGTCGTATCTCAGA
GGAGAATTGCCGAGAGATCTGTACGTGGGAGTAAACACTTCTTTCGGACAGCGTCTACGC
ACTTCGACTTGCTTTCAATTAGGCTATTTCCTCTAACTTTTATTTTTAATTTAATATTAG
TAGATTTGTAGGATTTGCAATTTTGTGATTTAAATTTATTAAATGAATATATTTATTTTG
TGCTAGAATAGATTTCTTTTGTACTATAATAGATTTATTTTGATCCGAATAATATATACT
ATTCATTTTAAGATTTTCTATTAATTATAATTTTTAGATTTATTTGCTTATTTAGGTGAT
ATATTACTAACAATCCAAATAAGTGTTTGTTTATTTTTTTTGTTAGTAATATATAATTTA
GTAAATCATTCTAAAAAAGTAATAATTTGTTTAACCTCCAAGAGGTTTATCGTACCCCCA
TTTGGACTCTTCAAAGAGTAATTTTGAGATCTCATTCAAATAGGAAATTCGAAAATTGGT
TGATCCACAATAACTAATTCATTGAATTAACAAATTAGATCGTAATTACAATAATTGATT
TGCTACCATAAAATTAGTAATCAATTATTCTAATAAGGTATAAATTTTATAATTCATTGA
ATTGATATTTTAGATCTCAACTACAATAATTGATTTGCTACAACAAAATTAGTAATCAAT
TATTCTAATAATATAATAAATTTTATAATTCATTGAATTGATATTTTAGATCTCAATTAC
AATAAATGATTTGCTACCACAAAATTACTAATCAATTATTTTAATAAGGCAATAAATCAA
TTCTAATATATAAT
>SexP_Phoenix_nr_NW_008246510.1_cap_1 Note:MADS-box-linked nuclear gene
TTCTCCTCCACTCCTCAGTCCTCAATCCTCTTCTGTTCTGTACTTCTGTAACTCTGTTCG
ACTGGGTCTCTGGCTCTCTTTAAAATCCTCATCGTGCTCCCGCGCCTCCGCCAGTCCGCC
TCCCAGTCCCCGCCTCCCCGGGCCCCGGCATCCCGCGACGGTCCCCGCCAGCCCGCCTCC
CCGGCATCCAGGCGGTCCCACCGCCCGCGACCTCCTCGGCTCCTCGCCTCCCTCCCGGGC
CCCCGGCTCCCGTGAGGCCGTGTCGCCGTGACCCCGTCGGCCCGTCCGGCTCAATCCAGC
GAGCCGGCGAGGTCGTCTCCTCCACGGCTCCGCCTGAGCGCCTCCCAGTCCCCGGCAGCA
TTCCGGCGATCCTGCGAGGCTACGACCTCCTCGCCTCCCTCCCGGGCCTCCGGCCCCGGC
TCCCGCCTCCCGTGACCAGTGAGGCAGAGGCAGTGCCGCAGGCCGCAGCCCGCAGGCCGC
AGTGACCTCCACCGCTCCACGGCTCCACCTCCTCGCCAGTCGCCTCCCTCCCCGGCCCCA
GCTCCTGTGACCCCGTCTGGCCGTCACTCCCGTCTCCCGTGAGCTGTGACCTCCTCCGCT
CCTCTCTCGCCCCCGGCCCCGGCTCCcgtgaggcgtgaggccgtgacggcagacggcatg
aggcTCCCTCCCCGGCCCCGGCTCCCGTAGTCCCGTGAGGCCGTGACCCCGGCGGGCCCG
TCCGTCCCCTCAGTCCCTCCCTCACGTCTGACGGTCTGACTTCTGAGATTGAGCCTGTCA
CTGCTGTCAGTCTGACACTGTGACAGTGACTCAGTGGGCATACACGGTGTGATTCTTCTA
ATCCCCTTTTGATTGTGATTCTTCTAATCCCCTTTTAATTATATTTTCAAATTTCAACAT
CCAGCGTTTAATTCTCCTAATTTTGTTGCAATTTCtataattttgttacaatttttcact
tctattttatacttattaaaaatttattattattattattattattTAAAAAAAGGCCTC
ATTTAGTGAGTTCGCCCTAGGCCCCCAAATGTATTGGGCCGCCCTTGGTAGGAGTAAACG
AAGAAACTTGAGCAGATGGGAGGAGGTTGGTTAGTGCTGCAGAGCTCGATGTCGCAAGCA
TTCCCCAATTAAAATCTCACTCATACTAACATCAGCTGTATCTTACTTAGATGATAGCGA
AAAACCGAAATCAAGACCACCCTTCGTTTTACTTTCTTATTCGCAGCCCATTAGTAATCA
CTTTCTCAAAGACCctctctctctctctctctctctctctctctctatctatctatatat
ctatctctactctctaGTCCCCACCCATCATCTTATCCATGAAACTGATGGTCAGGGATG
GCTCACTAAATAACTAGTCCTTGCTTCGCATTTGCTGCTAGACAGATGCGAACACATAGA
TCCAGAGAAAAGAAATAATAGAGTGGAGTAGAGGAAGGAGAAGTGGAAGGAAGGAGAGTT
GGTTCTCTAAGTCTATAAATAACCTCTCCTGTGTCCAAAAGCAAACCCCACTACGCTCTT
TGCATCTCTCTTTCTAGAGAGGATAGAAAGAGGGCAAGGACAGCCCCCAGCTAGAATTTC
TCTCCTTTTCTGTCCTCAGCCTTCTTCTTCACCTCACCTCCCTCTTTTCTCCACTTTCCC
ATCTTGTACCGGTAAGCTAAACAAAAAAAAGAAGCGATtatatatatatatacacacata
catatatatatatatatatatatatatatatatatatatatatatatatatatatatata
tatatatatatatatatatatatataAAAGTATGACCGCTAAAATGTTCGTTTCTCCATT
CACATCCCAATTTCATCCCTTACCCATTTGATGTTACCAGCTGTACTATAAGAAGCCACC
TCGATCGGCTTCCAATTTCTTTGTTTCGTTCGGGTGAAGGGAGGAGCCAAGAGGAAGAAG
CACTGGAGCGGCCGGAGAAGATGGGCCGGGGAAAGATCGAGATCAAGAGGATAGAGAACA
CGACGAACCGGCAGGTGACCTTCTGCAAGCGCCGCAACGGCCTGCTCAAAAAGGCCTACG
AGTTGTCCGTGCTCTGCGACGCGGAGGTCGCCCTTATCGTCTTCTCGAGCCGCGGCCGCC
TCTACGAGTACGCCAACAACAGGTGATGTTCTTCGATGATCAACTACAACTACCTGCTTC
CCTCTTGCTTCAGTTCCATGCCATAAGGAGGCGCTCTTTTACCTTCTTTTCCTCCTCTTT
TTCCTTCGTTGGGTAAAACAGTCTGCTATAGCTACTCCTTGTAGGTTTGGAGGCATGGAT
CATTAGAGATGTTTCTACTTTTTTTTGAAAGGAACAAAAAAAGGGGGAATTATTTCTTGT
GAGACTTGTTGGATTGTTAGCTGGAGCTGATTTTTCTTGTTTGTTCCTTTTGGTTTTCTG
TAGTTAGATCTGAACTGGTGATAGATCTAACAGTGTGGGCGGTGGGATGTTTAGATAGAT
TTAGTACAGAGCGGTGCTGAGCTTGTATTTGCTAGACTGCTGGTCCTCTTCTTTTCTTTC
TGTATTTATGCTCTTTCCTTTCTCTCTGATGGGGTGGTGTTATTGTGTGAGCTTCCTGTT
TAGAGATCCATCTGGTATTATAAAAATCTCTTTTTTCTCTTTTGTTCCCTTTCCTTGCTT
TGTTGAGTGGAAGCATAGATCTGTGCAAGGCCGCAGCAGTTGGGAGAAGTGGTCGGAATA
GAAAGGTGAGGTTAAGGATGGGGGCTGCTAGTGGTTGGGGTATTCGTATTGGAGGAAAGA
AGTCCCACCCCCGGCCTCCTTTAGGATCTCAGCCTTGCCACTTCCTCTCTCTTTTCCTCC
CTTCTTTATTCCCCAACCCCCTCCTGCTGTGCTCCTCTCATCCTTCCTTCCTCTCTCAAA
ActctctctctctctctctctctctctctctctctcACGTCACCCATCAGCCTGATAAGA
AGCTGTCACGCTCCCATTAGCCCATTCCTCGGCCAAAGTACTCCTCCCTTCACACGTCAC
TCCTTTATTCCTCTTTAGTTACCCAATGGCCGGTTAGGGTTTCTCCGGTGCGGATTAGGG
TTTCACTGAAACTCTGCTTTCCCATTCTACCCCCTCTTTCTTTCTCTCTCTACGTATGTT
ACAAGTTGCTAGCTACTACGAATCTTTGGAGGGAACCCTTCACGAGATCTCCCCAGCTCT
TCCCATTCTGACACCATCTCTGCACCCTCCCCAAACCTCTCTCTCTCCTCCCATCTCTCC
ATCAGAAAATTAATATTCTGTGGGAGCCGAGGGAATACGGAGGAGAACTGGAGCCAATGG
GGTGATTGTACTCCGGGGGTTTTGGCATGGAAAGGCTACAAAGGCCGAGAGCGTCAGAAG
AAGGACGCGAGGACAGGGGGTGGAGGTGATCGAGGCGGGCAAAGGAGTGGGGCGACGGTG
ATTGCACCGCGGGTAAAGGAAGCGGCGACGGCGTGGGAGGGCCAAGCGTCGCGGTCTCTA
GGGCGGAGGCGGTCGGGCCAATCATATCGTGGGATCGCGTGCCAGCGTGGCAGAGAGTAG
CCAATCGGATCCTCGAGGAAACTAAGGTTGGAGAAAGGTCCGGTGGCGGAAGACAAGACC
TGGGGCTTTGGGAATCGGAAATTTATTATTTTATTTATCGACAGGTGCCATCCATCCTTT
CTTCTTATTATTCGTCTTGTTTAACAGGAAGTGTTTGATATATCCACTCTGTTGGTGCTT
GCAATAATCTCTCAGCACTACATTATTTTATGGTTGAAGATATGAGGCAGGGTTAAACCT
AGTTGGAACTGGAAATAAGAAAACGTTGGAAAGTAGATGATATTAAATGCATATTTGAAA
AGACCTCTGATGGCATCTGATTTGAGTCTTCAAATCAGTATGATTCACTTGAGTGAGAAA
ATCTTTTCGATGTTCTTTAGTTGGATTTGAGATATATTAAAATGCATAATATTAGTGTAT
TTTGATTTGAGGTTGTGGGTATAAAGGGCTTAAAACGGTGCACTGAGGACCTGAGTTCAA
TAGCAACATATTAGCTGACTAGTAAGATATTTCGAAAAAATATAATTATACCTGTGGCAG
AGTTTCTTTGGTTTTTTCTGAAAAGAATAATAGTAATCCCCATTAGAAAATCAACAATCG
CTTCTTTCTTTTTTTCTAACCCTTATAACATGCTTTTTTTTTGAATAGTCCTTTGAACAT
TCTTAAGATCTGTGTTGCTGTTAAGCAACTGAAGCCATAGGATTTAGGACAGACAAAGTA
AGTATGGCTTTCGCACAAGTAAGACCATTTCTCCGCTAAAAGCCACTCAAGTATAACAAT
TCATTTTTTCCCATAATTTATTATTAGGTTTCCTTTCACTCTGATTTTGTTTTAGTCTTT
TGAGGGCACGCTGAATGAGAGTTTCTTTACCAAATGGAAGGAAGAAATATGTGATTCGGT
CTAAAAAGTTCTCTGACGATTTATTAGGTGGGGTCAAAGATAAATTTCTTTTTCAATAAT
CTATCATAAACTGACATCTTATATGTCAGTATTAGAGAGCAAACATCTGCATCCAAACTC
TCCTTATGTGGCAGGATGTTCTTTTTTTGCTAATATTTCTATGTTACGAATATATAACAA
AAGTTTGATAAAGTAATACAACATATTGGGTTACTGGAAATTAGCTATAGTACCTAGTGT
TATATATCCTATCATTTTCTTGATTTATGATTCAAACTGGGAAATGAAGTCTGATACACA
AACCTTCTATTTATTTTGAGAAAAACACCTCTAGTTTCTTTCTCTCTCTCTTTTTCTTTC
CCCCTTTGGCACCAAAAAGACTGTCCTTTTACTACTACAAAGCAATCACGGCCACATCAA
TGAAGACTTTCTTTGCCATTCTCTTCATGAATAACGTTACAGATACTATCACTTCTTTGA
GCAGCCTTGTCAAAGGGAGCTTGCCAGTGTTGTGCTAACTTTCAGATTCTCAGAATGAAA
TATAGTTATGATTAAAATGAATGCATATAAGGTTACCCAAGGCTACTCTCCCAAGAAAAC
AGTGCCATTGTAAATTTGATGATAGACGAATCACTATTTTTTGAATCAGTGTAAGGTCAT
TCCTTATCCAACTACAGCCCTGGAAACTGCTGTTTATTTGATTAACATTACCAGGAATTA
TTTCACAAAGCATAAAAAACCATAGTTCTGATTTTTTCCCCTAAGTTCAGCTAGAATTTG
CCATGCATATAAATTTGATGAAGCATTAGTAGAAATAGCAAAGATAGATGCTAAACGATG
CAAAAGTTTATTTTTTTGTTTGGCTCTTTCAGGCTTGTTTCTTGCTTATCATTTGTTTTT
TTCCAATATGCCGCTGTTCTATTCATTGATATCTCTTGCTTGCTGGAACACCCTTAAAGA
ATTGTTAATAAATTTATGATCATCTGCATTATGAAGGGGCATGGATAACTAAACACAAAC
TGTCAATATTTTTAAAATTTACTAAACTTGTGTTTCTTCATAAAGGATTCTGGTGATCAT
TATATTTCCAGATTTTTGTTCTTTTCTTGTCTTTAGTGAAGTGTTTATTGTAAGAAAACC
ACCACAATAAAGATTTTTGCAAAGTGAAGCATTTTCTTTCTAGATAGGGAAGCATGCTGC
TGGCTAATTCTGACTTTATTTCAAGCCAATATTGGCATGGACAACTGTAGCAACACCGAC
CAAAAAAATCATAGTACTTGTAGTGCTCAACTATTTAACAGATTTCTTCACATGCAATTT
CCGCTTCTCTTGTTCCACAATGATGCCTAGTCCATGTCAAAGAAAAGTTAGCATTAAACT
ACTGCCGTCCAAGTCTTCCATAAAATTTTTCATACATGAAATGAAGTTTCTGAAAACGAC
ATGTTAAGATGTTACTTTACATATACCTTCTACTGCTAAAATAATGTCAACCTGCTCGTA
AATAAATAGGAATATTGAAAATCGAATTTTTTTTGGAATTTGAAATAATGTGATGGGTGA
ACGACGGGAATTCCTTGAACTTCCTGCATATTCGACGGATTTCCTTACTTTCTACTCCTG
GGTTGCCTGTACTAGATTCTAAATTGATGAGAAATTTATATTGTTTTTGGTGGTTGATCG
GGGGCCTTCAAAATTACCAGTTGTTTTTTTTAATGGTATTTAGGATGCTAATAGATCATC
AAGAATATGTGATAACTTTTTTGCATATTTTTTTGAAACTTTTCAGAAACAATTCAAGAT
TTCTTCTTTTAAGAGCTAGGATCACTAAAGGTCCAGCAAATTATCAGAGCAAGGATAGAA
CCAAACCCAAGTCTCTCGTACCATTACAAGACTTTACCAACTTGGCCGATTGGTCCCATC
AAATCCTTTCAAGAGTGTAAATTATCATTATGGCAAATCATTATGGAAACTTCTCAGCGG
AGACAATTGCAAAGCCTTCTGCATGTCTTTCATGTTAATCTAACATTACTTCTACGATGA
CTGTGAGGACTTGTACTGGTTAGTTCAACATCAGGTATGCATTAAGTAGATGTTGAACAT
ATATATAGAGCTAAAGACTCCAAATAACATCTTCAGGCTAACCTTTTTGTATACGACCTT
AAGTTGTGATAATGGGTTTCTTAGGCACCTGCACTCCCAACTTCTTTTTGTGCAAGTTTT
CTTTATGCTTCTGTATTTTTCTAGATCAATGGATCCCACAAGACTCTTTTGACCATGTCT
TGGACTCTAAGACTTATTATGCATTAGGTTTCAACAGATCACAGTTTGACAATGAATCAT
TCCTATAAAATGGAAGATTTATGATTTGCATGCAATAATGCCTTGAATGATCTGGCTCTT
TCCGATGTTAACCTTTTCAATATAACCAGTGATTTTAGATCATCTCAGTTTTTGCATGTC
CTCATAAAAAGAAATAAAATGTTCTAATATATATTTGATAAATTCCAAAAGTGGAACATG
AGAACTTTTGGGAGAAAAAAACAATTACTCAAGGTCAATGATCTGAAATGGAAGACGACA
GGATCATGTGGTTGCTGAAGTGGGCAGTCTCAGAACTACAATCATGTTCTAGTAGATCGT
GAAGAAGATAATTTCTAAGGGCTTTTTTTTTCTCCAAAGAAAGATTTTATTTCACAGCAT
GCCTCATCTCACAAGATACTTACAAACAAAAGGGCACATCCTTTTCTAGAAGTGTTTATT
TCAACTTTAAAAGTAATCATAGTATTCAAAATAGAAATTGGAAATAATATGTAGTTACTA
TATTCTGTCATTAAGTAATGTAATTTGTCACAAGAGAATGATTATTAGTTTTATGAAAGC
TCCACATATATTAAATCTTTAATCATGTAGAAAAAGGTGAAAACCCACATTTATTAGCCA
ACAAATGACCCTCTTGGAAGGCTGCAACTGATGCTTAATGGTGTTAGATCAAGTATGGGA
GCTGAAAATAGGAAGGAAGATGCATTGGTTATGTTGCCAAAATTATCCAATCGTAGCAGA
TAATTTTTTTTTTGCTTTATTTATAAGCTGATGAATTGTTGATAAAACTGATTGAACAAT
CTCTAAATGCAACCTAAGAAAGATTCTGGAGGAATACTTCTAATCAACCAATCAATAAAA
CTAAATATGACAAAATATGACCTAGTGAAGTGAAAGGTTTTGGAACACACGACTTCTAAT
GTTTTAATAAACATACTATTCTGTGTGCAGTGTGAAAGCTACCATCGAGAGGTATAAAAA
AGCATGCACTGATACCTCCAACCCTGGATCTGTTTTTGAAGCTAATTCCCAGGTAGTATC
TTTTTGTCATGGTTAATCCACATATTTACCTTTATTTCATTTTGCAAGAATCATTTCGGA
GAGATGTGTTTGTCCAAGTGCATGGTTCATCTTGTACGCACGAGCAATGGATGAGTTCTT
TCTAGGCAGATGACATTTAAATCAATATATTATGCATCTATATTAGCTAAGCCCTCTCTA
TGCGTCATCATCTGGATATTCAACAACTGGGGCACAAACTAACCGGTTCATACTTTTTTT
CCTAGCAAATTTGCATAGTTCTTGTTATGTTGATCCCAACTCTAAATGTCACTTGAGTGC
TAGAAGGAAAAAATAGTATTATGGACACTAATGTTCCGGTTTAGTCTTCTCTGATTTGTT
CTTTAATTCAACTGTTCTCCCTTGTAGTCTTTATTATTTTGAATTATATGTATCATGCCC
TAATAGCTTGTGCCCTTAGAATGATATAGTCCACATACAATTTACTAATTTATGCAGCTT
AATTCTTCTTTTTTTGAATGAAAGGGAAGTGAGTTGCCACTGGTTTATTTGATCAAAGGT
ATATACACAGTTTATGTACAGAACAAAGAAACAGAAAACATATTAAAAAGGGAGAACATA
GTTTCTGTAGCTTAATTCTTCTTGAGCATATTTTTCAGTTTTTGCACCTTTGAAGAATAT
AAAAACCTCAAGCACCATAATGAGTGAGCTATAACTTCATAGAGCTCTCTTGAAAGTATC
CCTTGTTAGTGATTCTTATTAAATGTCCATAAAATCTACTCATGTTAAGGTATCTTCTTC
GAGATGTTGAAGGGCCGTTCATTGAATCAACTGAATAATATAGAACTCTGAATATCTCCA
CAGGAATAAGGTCCAATATAGTCACAGCCAAAGCCAGAGATACAAGTCATGAAAGTAATG
GTTGTATCAGCTCGACAATGAACTTGTTCATTTTCACTTCTTAACCACAACTAATAGTTG
AGAATATGCTTGACTTGAGTGTGTAATCTCTTGGGGATTTTGAAACCAGAAATATAAACC
TGTAAACCAAAGAAGTGCACTAGGCTGTTATCATGTAAACCAAAGAAGTGCACTAGGCTG
TTATCATAAGGTATGGTCAACTTTTTCCTTTGAAGATGAAATGCTTCCAAAGAAGTATTC
CTTCTTATATTAGTGTGGATCTTAAAGAATCTATTTGCAATGTAATCTGAGCGCAGTCAA
AGAAAATAGATCTATGATTTAGGGTTTTAATTTTTCTTCTTAATATGAAGCATGGTGATC
TTACGTGAAGGCCTCAGTTTTAAAGTTAGACTCCACCTTTCTAGGCTCTATGTGGTGTGC
TAAATCAGCCTTCAAGGGAATTCTAAACTGTAGAGTGGGGCAAGGGTATTCTTAACTTTC
CACTCATCATGATCTTTCAATAATTCTATAGAATAGTAAAAGGATAACAAATGTTTATCA
AGATAACATCTGAAGATAATTTAGAGAATGTCAAAAGCCTAATGCTTCATGAATTTTAGA
TTGTTATCAGCCACCTTAGTCTCCTCAAAAAGATGAGTAGCTTGGTTAGTTTTAGGATAC
TGATTTCCCTCCATGAGTTACTTGTGTAAGAGCAAGAAACTTAAGAAAGACTGGCGTTAG
CAACATGCAAAATCTTTGCCAACAAAAAGCAAATCAAGATACCTATGACTACAAAGGGTC
TTTTTTGTTCATACAAATAATTAGTTCATCTCTATGAAGTGAAAACCTAGAGCTTATTTT
CCAAAAAAAAAAGTCTTAAAGCTTAACCTTCATGAAGGCTCATTTTGTAGACTAACCAGA
CTATCTACACTTGTCTTCACCATCCCAACTTATTATTAGGGAAGCAAAAAACATCTCCTC
ATGCAGAACCTGTGTTGTTCAAGTCGACAAAAAAAATTTAATAGTTCTCTTTTGAATATC
GTTGTCCACTGTCTTAATAGTTTTCCCATTATAAATTTCTTTAGATATTTTCTTGGATGC
ATGGGCACAACATTTGACAAGTTAACACTTCTTAGCATCTATGAATAACATCATCCTGAA
TGGAAACTAAAAACTGGCCCCAGGATAAACAAATCTAGAATTATGAAACACTGCTAAACA
ATATTAAGACAAGTGCTACATCCCCTTTTTTTAATTTCCACAATTTAAGGGTTTTTTTAT
CAACAAATTTGTTAAAGTTCTTCATTTCTTTTACAAAAGCCACATATTTCAAATAAAATT
GTCAGGACTGAACCATACGATACTAATCCTAAAGAAGTTATGGGCAGTTTCATATCCTAC
ATTCTTCCAAGGAGGAAATTTTTCTGAGAAATCGACCATCCATTTCCTTTCAACCATTCT
ATATCAATCTACCCTAGTGAAATCGAAGCGGTAGGTGGTCATTTGGCAGTCTTTCCAAAG
CAAAGTCACAGTACAGATTGATCGTCGACCCAGTCAGATTGGTCACCCACCAATTCTTTA
TCATTCTAATCTGAATAAAATAAGTCAGGAAATCTAGATCTAGTTTCTTCCACACAAGCA
AAAATAAGTAGTAAGATCGTCCCCTTGGTATCTGCCTATCCTAAAACACTTCTCAAAGTT
ATAAGCCCACTTCAAAAGGAAATTCATTATAATTTCTAGAAGAAAAATCAGTCTTCCATG
ATGATAATATTTGAACAACGTTTATTATGACATTTCATCATCATCCTAGCCATTTTCAGT
TCCATATTCTGTGAAAGGTTAATTTCATCTACTTGCCATGCAGCCCAACTTGATTTTTAT
TCTTCTCCTGCTCTATATTATTTTTTACGTATTTTAAGATGGTGCTGTCATCTATTATTC
TTTTGATTGAATACATCTTCTAGTTAGCTAGTGTTATGGGTGATGCTATGCTGCTAAAGG
TAATACAATAATTATTTTATGAGGGCACACGTAAGAATAAATTAAGTAAATGGAAGTACA
ATGAAGAACTAGATTCCAACGGGGAAGTGCATAAATTAGTACATTCTCTTTTGCCCGGCT
TATCCTTTGTCATTAAatatatatatatatatatatatatatatatTGGAGCCCAATGCT
ATAATGGTTTTGCTTGAGTACATGGTATGTGATACTATATATGTTGGCAAATTTTCTTTT
GAGCAAAACATATAATTGGAAACTGAAATGATTATCAACTCAAAATTCTTGAGATTCCTA
GCTTAATTAACAATAAGCCCATATTCTCAAATCTATAATAAATAAACTCATGAATATATA
TAGTGCTAATGATATCATCAAGGGACTGTTGATGAAGATGATTATTGCATCCCTTCTAGC
AGACAACCTTCAATTATGTTATTGGCAGGTTCTGCTtttctttctttctttctttctttT
TGCTAACAACTGTTAGCAATTTTGGGAGTAACAAGAATCAAATTGATTCTTCTTCCCTAA
GTTTGGCTACTTCAACAGCGATCCAAAAATTACTGATGTACTGCAGAATTATGCTTAATG
TGAAGTAGGTTCGTCTGCATTGTCCATCTACTGTGGAAATTTCAGTGAAAGCCACAGTGA
TCTACTTTCTCACAAGAAGACTCAAAATTTAATTTATCATGTAATGTCATGATTCTATCC
TTTTTACTCTGGAAACACCCCTACATGCAATATGGAAGATCCGCCCTCATAGCAACAAGG
AATGATTTCAATTGGATTACAAAATCATGCCATAACTTTTGTTTACAAAAGTTAACATGC
AAAGACCAACCTCTTTTTCTGACACTTTAGCCATCCAGGGTTCTCACACCAGCTCGTCCT
TTTGAGCCCTAAGCCTCTCTATCATCCAATTTTTGAAAATGGTATTCATGAGAACATATA
ATATGAGCCTTAATATGAAAATTTACTGATTATTGCTTGTCCATAACTAGAGATCTTAAT
CCACCTTGTCCTTACATTTGCTGCCACCAACCTCTTCATGACAAAAATTTGCAGCCTTAG
ATGGTACTTTCTCGCATTAGAGGTTCAAACACTAATCTAATTTCTCTTTAAAAACTTTTT
GTGGATTTGATCATGCTCCTATCAATTTTATTGGTTTCCTCTATATGATCACCTAAGCTC
ACCAGGCACCTTATCGTCCCAACTCCCAAACCCCAATTCTTTGTGACATCTGAAATTAAA
CCAATTTATTTTATCTATAAAGTACAAACACTTACAGGTCTGTTCAGAGATGAGAAGGTT
ACAGAAGATGCCCTTTTTGGAGTTGTGGTAGTGTCTCCTCCTAGAACTCATCGAAGTCTC
CATGTCTTCTGTCCTTTAGGAAATTATAATGCATTTATGTAAAGAGTTATGAAGGGCCAT
TTTGGGACCAGAAGTGGAGTACGAGATCATTTTGGTCTCTGCCTGTCATCTCCTTCTCTT
TTTCTCTATTTTGGTCCATTTTGGGACCAGCGCATGGAAGGATCTTTGTCCTCGACATCT
GCACATGGCATGCACAATTAATTTGGTTATTGCAAGTTAAACCTTGTTGGAATATTTCAA
AATTCCGAGTCTGTCCTTCTTTGTCTTTTGTCTTTTTGTCTAGTGTACTTTCTTTAGTCC
CACATTGGAAAGGAACAAAACTCAAAAAATCTTTATATAGTATTCAACCTTTTAACTTGG
TGAAGCAAAGAAAGAAAGTAGCCCACGCGCACATGAGCCCAATGGAGGTCCAAGCCAAAA
TTGGCGAATCCGATCCGGACGCGTTGCGATTATCACGCGCAGGGGGGACCCCCCCCCGCG
GGTGTGGGCTTGAGTCAGGTTTCTTTTTGCCGTTTTATTTTTTGAATTGTTTTGATAAAA
CGTCGCACCTCTTTCGTAAAACGACATGTCTTTTAAATACGCCTCTTCATTTCTTTTTAA
ACCCTATCAGATCCGATAGAGTTAATCAATCAAAAAAAAGCCGCGCTTGGAGTGATCCAG
TTGTTGTATCCTGGAGGATAGGCCGCCATTACCTGTTACACCGAGATTCATTCTCCGAGG
GGCGCGATCTATTCTTAAGGACAGTGAAATCACGCCTCAACTGATAAGTTCTTCCTTCTC
TCTATCTATCATTTTTCTTACAAACCTATCATGCTTAACTAGTTTAAAGTTCAATTAGAC
AAATGGAGGCCAACTAAACTTTTATCTTTTTACAACAATACACATAGCTTTCGTGATATT
GGTGCTTACCATCTCTCAAAGGAAAACTAGGCAATGCATGGATATTTCTCAAAGCAATCT
ACTTATAGCACGTGATGTATTTTTTCATGGAAAGCACTTTCTTCTGATCTTATTGTGCTT
AATCACAATGGTGGTCTTAATGAAGTCCATGTATAAAAAAAAAGAAGGGCATCTGGTTGC
TTGATGATAGACTGCATGTATGTCGACTTAATGAAGCAAGACTTACCAGACATACTGATA
GAGTCGATCATCTTAGCTTCTTTAGTGCATTTAGGAAGAAGAAAGAAAAAAATCTTGGCT
CTCTAATATTATTCGAAGTCTGCTTTTTCAGCCAATATGGAGTCGTTAGAACTTCTACCT
TCTGCTTGATTTCGAACAATCCAATAGCTAGTAATACTGACATATAAAATTCCGTTTGCA
TAATTGATTATTCTTTGTATGCTTAACATGCATTTTATTAGGGAATCAAATTTTTTGGAG
CACTATCTTTTGAATTCCAAACTTACAAAAGCTGGTTCCTGTTATTATTCCAAATTGGCA
GTTAAAATTTGTTTCATGTTTTCATATAGATTTCCTCAAAGAACGACCTTAACGCTTTCT
GATTTGTAATTTGTAGTATTATCAACAAGAATCAACAAAACTGCGCCAGCAAATAATCAA
CCTTCAGAATTCAAACAGGTAACATGCACACTTGAGCTAGCATCATTTCTTCTCAAGTTT
TGGAGTTAATTAGTTCTAACATGTCTTTGATTTGTAGGAATTTGATGGGAGAGTCTCTTG
GCTCTATGAACCTTAGGGACCTGAAGCAACTGGAGGGTAGGTTGGAAAAGGGCATAAACA
AAATAAGAACTAAAAAGGTAGTCATCTAGAAAGAGCATTGCCAATAAAATCTTCTACATG
TATCTGCTTCTACTTTGCACATCTCTCTCTCCTTATTGATTGTTTCTTATTGTGCCAGAA
TGAGTTGCTGTTTGCTGAAATTGAATACATGCAGAAAAGGGTACATGTTGAGTCTAAAGC
ATTTTGATTTCTCATTATTTTGTTTGGTTGTCTTATAGTCTGATTTCGTTTACTTCTTAG
GAGATGGAGCTGCAAAATGACAACATGTACCTAAGGAACAAGGtctctctctctctctct
ctctctctctctctctctctctctctctctctctctctctctctctctctctctctctct
cCAATTTGTGACCTCAATAAATTGAGAAGCAACTTATGTGGAAACAGATTGCTGAGAACG
AGAGAACACAGCAACAGATGAATATGTTACACCCGACAACTGAATATGAAGTCATGGCTC
CATATGATTCAAGGAACTTCCTTCAAGTGAATCTCATGCAAAGCAATCAGCATTACCCTC
ATCAGCAGCAGACAGCTCTCCAACTGGGGTACGGACCTTTCCTGCATCACCAAATTTCAT
AGCAAATAAGCACGCACATGCACTGGCTCATGCATACCCTCTGTATACTACTATATCATT
CCATTTATTTTCTCCTCAATCATTTGTTGATTCTGTTAACAAGAACTAACATCGATCCAT
TTCATTTCCTTTGTTTTTTGGGTAGATGAGACTCCATGTTTGGTGGTTCTGCAATGTCAA
GCCCGTTGGTGTAGAGTTGGAATGTTTGAGAGTAGTTTATGGCAAGTCACGCTCTCTCCT
CCAAAATTGACTCATAAGACTATTGTTTGCAGAGTGCTACATATAAACATTTTCACTTAG
TTGTATGCTCTAACTGTATGCCTTTTCACTTCAAATTGCAACATAAATGACTGGTGTTTT
TCTTATTTGTCGTGGTCATCGAAGATAATGTTATTTTATTGCTATTACTACTGTTGCAGG
ATAATGATGGGATATTAGTAATCTTAATTTCTAGAAATCTGGATGATGGAGTTTTTGTTG
TGCCCGGAATAAGTGAGGTCTGAGTACCGAGGTGGATGACATATTTTTATGCTAGTCAAG
TTTTTGAAGCTATATATATGGACGAGAATGTAGGTGGTTTCAGTAAAATTAGGTGCAAAT
GTTGACTCGATAGGTTTTACTAATGGCCGTGGATGGAGATATTGCTACCAGGATAAGGTG
ATAGGACCAAAGATATATAATGTGATGATACCTCACTACAGACTTCAGAAGTTCAACATC
CCCTTGGGTTAACGTATGCATGTTGCTAGGTTAAAGTATTGCACACAACTAATGACTGCA
TTGTATGGTGTGAGATTAGGCTTCCTCCAAAGCTTAGAGAATGTTGTTGATCTTATTGTT
TTGGTTTTGCCAATGATGAAGATAACTATTGTACGTTTAGTTGAAAGTTTTCAAGCAGTT
TAGGAATGGGTCTCAAGGGAAACGAGAGAGAAAATAGATGAGGCAAGCAGTGCTAAGACT
ATATATTCTTGCCCTCAGCGAGTTTTTTTGATGTGGAACAGTAGAAATTTCAGATGGAGA
CGAACGGGTGCTTGTGGTAATCGATTATTCAGTCATAGGAAGACTTTCTGGCTTAGGTGA
TGCACATATCTAAATGCCTGAATGTGAAACTTTTACCAATCCGGCAGAAAGATGGGTGGA
GATATGAGATACTAGGTCTGTGTGTTGCTCATCACTGTAATCTTGCAACTTTTCCTTATG
TAAAATTGTTCCTTTGTCAAGCTTCACATAGAGTTTTTGATAAAAGATCTATATTTCTAT
TTGAGCAAAATAAACCTTTTTTTTGTGGAACATGTCTGTGGTTTTTGAATTTAAACCATA
TTAATATGATATAGTTGACATATTATTCTGGTATCCTTATAATGTACGATAGTGAATATA
TAAATGCATGTATCAACATCACTAGTGTTTTGTATTTCTATTTGGTAATATAATTTTTTA
AAAATATTTTAATTTTTGAAATAAAAATTAAGTAAGAAGAGGGCCTAATTGCTACCATCT
TGATCCTAAAATGTTAAATATTTGATTTAGGTGGGTCCAAAAGTCGATCTTATTTTTCTG
A
>SexP_Phoenix_nr_NW_008246602.1_cap_1 Note:MADS-box-linked nuclear gene
TAACAACACATTACACGGTCCTATTTGTGAATGGAGAGGCCTCAGCGTCCTGACTGCAGA
ATGATAACATGACGCCAAGTATTTCACTTGGTGGCCCCACATAAGGTTTGCGCCAAACAT
CTTTCTTTGGCTATGAAGTGGAATTCCCCCAATGTTACATGGCGGCCACTCTATATGGAA
TGATGGCTTTCTATTTATGTGGCCACGAGTGGGATGAACCCTAAAAGTTACTCGGGCGCA
TATAAAGATATAAAAGGGAAATGGATGATAGCCTTTTCCACTAAACTAGATAGCGTGTAC
GAGATCAGATGCGAGTAAAGGATCTAATGAGTAGCATCAAGATGTGGTACCAAGGATAGA
CAGTATGACATGATAATGTGGTGTCTTAGTTTGCAGCAATTTGCAAGCCTCTTGCATAAT
GGTGCCATTGAACTCTTGGAAATTGGTACCCTAGTAAAAAGCTCGAAGCAATGTTGCAAA
TCATCCAATTTTGAAGCTAAAGCACTCGTATGAGTAAACTTGTTTGAGGAAATGGGAGGC
CGAGCCACCCAATTTTTTGAAACATAAGAGTCAAAGGAGACGGGGATGGAGTGTACAATA
CGAAGGTAGGAAGGGAATAAGTAACTGACAGTGAAAAAATGTAGATGAGACAGCAAGCAA
TATGATGAGGAGAAAATCGCACCCGGCTGATATATATAGTTAGGAGTTAAGTTCAGCTCC
TGACTCTCATGTAAATTCGAAGAATGCAGGCGAGGGAGATGGTCCCTTTGAGGGGTTAAG
CAAAAGAGAAATAATTCGGCATTGTACAACAAGATGTCATGGCATTTTCTACAATAGTGA
GGTGGAATCATTGAGGGTGTCGGTATACAACAACGACATGTCATTGCCTTTTCTGCTACA
AATCGATCGAGCGTTTAGAGACTGTTGGTCATCAATCCACTGTGGAACCTTTGATTTGGT
CGTTTGAGATCAAAACGTGAACCAGAGGACCCTTGGGAAGTGGTGGAAGTGAACCCCACC
AGAGGCAACATGATCAGAAAGCCAAGGCCACATAATGAGGCAAGATCCGGGGAAGATGGA
GGGCAGGAACTCGTAACTATTTGTGATAGTAGAAGCATACAAAGAAAAATGAGCAGATGG
GAGGAGGTTAGTGCAGTAGAGTTAGATGTCGCATTGCCCAATTAAAAATCCCACTAGGTT
CGGAACCCCTCATCTCTTGGATGATGGCAAAGAAAAAATCAATCAAGAGGGAAGAAATGA
AAGGACAGTGCAGCCCCCTTCGCCCCAGTCCCCACCCTCCGTTTTACTTTTCTGCAGTAA
CATTAGTTTTAGTGCAACTCAGCACAACGTCGCATTCACAGCCCATTCACGTTCTCAAAG
TTCCTCTCTCTCTCTCTCGTCCCCAGTCCCCACCATCATCCCATCCATGAAACTGATGAC
AAGGGAGATGAATCAATAACTGGTCCTTGCTTTGCATTTGCTGCTATACAGATAGGAGCA
CATAGATTGAGAGAGAAGAAATAATAGAGCGGAGTGGAGGAACGACAAGTGGAAGGAAGG
AGGGTTGGTTCTCCAAGTCTATAAATAACCTCTCCGGTATCCAAAAGCGACCCTCCTCCC
ACTCTAAGCATCTCTCTTTCTAGAGAGGATAGAAAGAGGCCAAGGACAGACTCCAGTTAG
AAttgctctctctctttttttttctttttcctcagactttctccttcCCCTAACCACCCC
ACTCCTCCACCTTCCCATCTTATACCGGTAAGTAAAAAGGAAAAGAAAAATTATGTATAA
AAAAGAAGAGTGATCATTTCTCCGTTCAGATCCCAGTTCCATCCCTTACCCATTTGCCGT
TGCTAGCTGTATTATAAGAAGTCAGCCATCGTGATTGGCTTCCAATTTCTGCTCTTCACC
TTCCACACCGGTCCTTTCTTTTGTTTCTTTCAGGCGAAGACAGGATCGAAGAAGCAGCTA
CACTGGAGCGGCCGGAGAAGATGGGACGGGGAAAGATCGAGATCAAGAGGATAGAGAACA
CAACCAACCGGCAGGTGACCTTCTGCAAGCGCCGCAATGGCCTGCTCAAAAAGGCCTATG
AATTGTCCGTGCTCTGCGACGCGGAGGTTGCTCTCGTCATCTTCTCGACCCGCGGCCGCC
TCTACGAGTATGCCAACGATAGGTGATGTTCTTTGACATCTTTGATGATCTACCGTGGCT
ACCAGCCTCCCTCTTGCTTCACTTCCATGCCAAAACGAGCCACTTTTTTTTGCTGGGGAA
AATAGTCTGCAGCTTCCATGTTTCAACTTTTTCTGAAAGGAAAAGGGAATTATTTTCTTT
AGGACTTGTTGGATTGCTGATGGGGTTTGTTTTTGTTGTTTGTTCCTTTTGGTTTTCTGT
AGTTAGATCTGAACTGGTGGTAGATCTAACAGCATGGGGGGAAACCCATCCTGTGAGTGC
TAGGATGTTTACATAGATTTAGTACAGTGCGGTGCTGAGCTTACATTTGCTAGCCTGGTG
GTCCTGTTCTTTTCTTCCTCTATTAATTCGCTTTCCTTTCTCACCGATGTGGTGGTGTAA
TTGTGTAAGCTTCCTGTTTGGAGATCCATCTCTTATTATAAAATAAAATTCTTTCTCTTT
TGTTCCCTTTCCATGCTTTCTTGGCTGGAAGCATAGATCTGTGGAAAGAGGAGTGGTAGG
AATAGTAAGGTGAGGTTATTAAGGATGGGGGCTTGGAGTGGTTGGGGTATTGGTATTATG
GGAAACAAATCCCTCCCTCCCCTTTTGATCTCAGCCTTGCCATTTCCTCCCTCTGCTATA
CTCCTCTCATCCTCCCTCTCTCTCAAAACCctctctctctctctctctctctctctctct
ctctctctctctctTCACGTCACCCATCAGCGTAAGAAAGCCTGCTTGGAGCTGTCACGC
TTCCATTACCCCATTCCTTAGCCAAAGTACTCCCCTCCTTCTCACACGTCATTCCTCTAT
TCCTGTCTCATTACCCATTGCGACCAATGGCCGGTTAGGGTTTCTCCGGTGCGGATTAGG
GTTTCTTTGAAACCCTGCTTTCCCATTCTACCCCTCTGTCCCTTTCTCTCTCTACGTATG
TTACTAGTTGCTAGCTACCATGAATCTTAGGAGGGAGCCCTTCACTTCTTCCCGTTCTGA
CACCATCTCTGCAACCCCCTCAAGActctctctccctctccccctcgctcccacctctcc
gtcGAAAGATATAATATTTTGAGGGAGTCGAAGGGGTACGGAGGAGGACTGGACTGGGAA
GCCAATGGGGTGATTGTACTGCGGGGAGGTTTGCACGGAAAGACGACAGAGACTGAGAAG
AAGAGGGTCAGAAGAAGGGCAGGGGGTGGAGGCGATCGAGGTGGGCAAAGGAGGGTGGGA
GACGGTGATTGCACCGCAGGTAAAGGGTGCGGCGACCAGCTGGGATGGCCGCGCACGGCG
GTCTCTAGGGCGGAACTGGTCGGGCCAATCATATCGTGGGATCGCGTGCCAGCGTGGCAG
AGAGGAGCCAATCGGATCCTCGAGGAAACTAAGGTTAGAGAAAGGTCGCGTGAAGGAAGA
CAGGACTCGGGCTTTGGGAATCCAAGTTATTATTTTATTTATTTGCGCGGTGACATCCAC
CCTTTCTCCTCCTCGTAGATTAATATATTCAATTTGTTTTTTTGTTTGCTACAATCAATT
AGTTTACTCTATTATTTTATGTTCGAAGAGATTGGGGATTGGTAAAAACCAGTTAAACTG
GATATAAAAGAACATAGAAAGTAGGTAATATTAAATATTTCTTTGACAAGACTTTGGATG
ACATCTGATCTGAATCTTGAAATCAGTCTGATTCACTCGAGTGACAAAATCTTTTGGATG
TTTTTTGGTTGGATACGTGATCTATTAAAATGCATGCTAAGGGGTATGACAATGTGTGTT
TGTTGTGAGGTTGTGGGTACAAAGTTTGAACGGTGCGTTGAGGACCTGAGCTGATTTGTG
GCAAAATATTTCTAAAAATCACCATGTCTAAGGGCAGAAAGGTTTTTGGTTTTTTGTAAA
AAAAAAGATATATCACTATTTTGTGATCACACGCTTTTGCTGTGTCTCTGCATGTGTGGG
CTCCATTGCCAAAATTATTAGCTACTGTTTTCTTTTTGATCTACCAATTAAAACATTCTT
GTTTAATTTAACCTTAGAACGTTCTTAAAATTGGGTCGTTCCTGTCAAGCAATTGAAGCC
ATAGGTTTAGGATAGAGAAAATATTTTTCTTTCTAATGGGCTTTGCAAAAGTAAGTTAGG
GGGTTTTCAATAATTTCTTATGAACTAACTTCTGATTTTGTCTCTTTGAAAGCAAACATC
TGCATCCAAGCTCTCTATATCAAAATATATAAGGAAAGCTTAATAAAGTAAGATAACATT
TTGAGTTCCTTGAAATCAGCCATATTGCCTAATGTTATATATCCTATACATTACTTGATC
AATGACTCATACTGGCCAACGAAGTCTGATAACCTTTTTTTATTTTGAGACAGAAACTCT
CAAATTTGAACTTTATGGTACCAAAAAGACTCTTTTCTTTCTTCTTTTTTTTCTTTGGTA
CAACCAAGACTTTCGATGATCTACTACCAAGCAATCATGGCCACATCAATGGAGACCTTG
TCTGCTAATCTCTTCATGGCTAATGTTAGAGATACCATCACTTCGTTGAGTAGCCTTGTG
GAAGGGAGCTTACCAGTGTTGTGCTAACTTCCAGATTCTAAGAATGAAACATAATTCTGA
TTAAAAAAAAAAGAATGCACAATATTTTAATGTGAACAACTACCGACTCAAGTACCATAA
ATTTGTAATATAGTAAATCTTGGTAAGTTGTTGCTCTTGTAATTTATTCTTTGGAAAAAA
ATAATATTTTTTCCTTTCTTCTTGAATATTTGTGAGCTGAGGCATGACAAGTCGGCTAGA
TATCCTTCTTGACTTTGCATTTTTTCCCCCTAATTATGGAACAAAATTTAGAGTAGGAAA
TtctctctctctctctctctctctctctctcATAATGAAATAAAAATAGTACCATTGTGA
ACTTGAAGATTGATGAATCACTCCAGTTTGAATCAGTGCAAGATCATTCTTTATCAACTA
CAGCCCTGCACAATGCTTTTTATTTGATGCCCGTTATCAGGAATTATTTCACAAACAAGG
AGAAAACCTAGTTTTGAATTTTTTCTACATTCAGCTAAATTTTACCATCTATATAAATTT
GATGAAGTATTAGTAGAAATAGGAAAAACATGCTAAACGTTTTAAAATGACATGCTCAAG
TTTATTGTTTGTTTGGCATTTTTAGGCTTGGCTGTTGCTTGTCATTTGTTTTTTCTAATA
CTTCATCTTTCTATTGATAGCTAGCTCTTGCTTACTCAAAATCCCTTAAATAATTATTGA
TAAGTGTATGATCATCTTCTTTGTGAAAGGGTATGGATAACTAAATGCAAATACTCAATA
TATTTACAATTCATTAGACTTATGTTGCTTCATTAAAGATTGTGCAAAAAAGAAAACCTC
TTCGATTAAGATTTTTGTGAAGTGCAGCATTTGCTTGTAGCTAGGGAAACATGCTACTGG
CCGATGATGACTTAATTTCAAGCCAATATTGGCATGGACAAATTGAAATTATAGTTGTAA
TACTTGTAGTACTTAACTATTCAATAGATTAGTTTCACAATGATGCCTAGTCTATGTTGA
AGTAGTATTAGAATACTGATGTCCATGAGCCATAAAATTCTTCATTAACCTTATGAAAGT
TCCTAAAACTATGAACATATTAACATATCAATTCCTATACCTACAAATATACAGAAATAC
CTACTCCCACTAAAGTTATTGCAGATTAGCAAGTCATCTGTTTAGTAAAATCTATCCACA
GCATTACATCCCTTCTAGTCCCGAATTATCTTTTTTCGATTCCAACTTTGCATGAAATTT
ATACTGCTTTCGTTGGTTGATTCAGGGCCTTCAAATTTACTAGCTAGTTGAACTTCTTTG
TACTTAGGATGCTAATAGACTATTGAGCACAGGTGAGATTTTTTTTTATCACATATATTA
TTGGATATTTCTTTCAAGATTTCTTTTGGAAAAGGAACTGGGATGGAAAACCAAACACCA
GTTTCTTGTATCAATAGAAGAGACTTTACCAACTTGGCCAGTTGACACCAACATGTTCTT
TGAGGAGTGTACATCACCATCATGGAAGCTTTGAATGTTGGACACTTGCTAATCCTTTTT
ACATTTATCTCTTGTTAGTCCGACATTAGTTCTTCTACCATGATCATAGTTTGACATTGC
AATCTTTCCTATAAAATAAATGATTTGCATGTGAGAATGGCTCAAATGAACTGGCTGTTG
CAGATAATCAAACTTTTCAATATAACCACTGATTTTAGATCATCTCAGCCTTTGGATAAG
TTGTCATCATAAAAAGAAATAAAATATTCTAATATATTTGATAAATTCCATAAGTGGAAC
ATAAATTTTTTTAAGAGCAAAAAAATGGGCAAGGTCAATGAATTTAAATGGAAGACGTTA
GATTATGTGATTGAAGTATACTGGGTAGTTTGAGAAATTCAATCATATTCTAGTGTCTTG
TGAGGAAGATATTATATAAAGGTAAACTTTATATTTTCTTCAAAGAGCAGATTTTCTTTC
ACGCCATGCCTCACCTCACAAGATATTTGCAAGGACAAGGTCACATTCTTTTCTAGAATT
GTTTAATTCAACTTTAAAGGTGTAGGATTGCATAATCAAAATATTCAAAATAAATACTGA
AAATAATATGTAGTTATTTTTCATGACAAGTAATGTAACAGATCATGAGAGAATGATTAT
TAATTTAGCGAAAGCTTAACATATAACAGATCTTTAACCATATAGAAAAGGGTGAAATCC
TTCATTTATCAGCCCGCGAATCACCCTCTTGGAAGGCTGCAACTGATGCTTAACTGTGTC
AGATCAAATATTGGGCCGAAAATGGGAAGGAAGATGCACTGGTTAAATTGCCAGAAATAT
TCAATCACAGCAGAGACCTTTTTTTGAGTTTTATTTGTAAGATGATATGTCGATAAAATA
GATTGAACTATCATGAAATGCAACATAAGAAAGTGAAATTCTGGACGAATAATTGTAATC
AAGCAATCAATATAACTGAATATGTCCTAGTGAAGTGAAAGGTTTTGAAAGACATGACTT
TTAATGTTTTGATTAACGTTGTTATTCTGGGAGTGCAGTGTGAAAGGTACTATCGAGAGG
TACAAAAAAGCATGTACTGATACCTCTAACTCTGGATCTGTCTCTGAAGCTAATTTCCAG
GTAGCCTCCCTTGTCATAATTCACTTGTTTACCTTTTTATAATGCAAGCATAAATTTGGA
GAGCTGTGTTCATTGGCTCATCCTCATTGCTAGAGTATATGTGAGCACCGATGCGTTCTC
ATCCTCATTGCTAGAGTATATATGTGCACCGGAAGCTTTCTTTCTATCAGCTAACATTTA
AAGCAATATATCATACATCTATATTAGCTAATCCCTCTCTATGTGACGCCCGAATATCAA
CAATTGTGCACAAAATGACCGGTTCACACTTTTCTTTTTGGCAAACTTGCAAAGTACTTT
TGTTGATTCGCAAGTCTAAATGGTACATGAGTGCTAGAAGAAAAAATAGTATTAGGACCC
TAATGTTTCTGTTATAATTATCTTCTCTAATTTGATCTTTAATTCAATTGTTGCTTGTAG
CATTTATCTTTCTGAATTATAGGTGTCATGATTTTCTTTTTGGCAAACTTGCGGAGTACT
TTTGTTGATTCGCAAGTCTAAATGGTACATGAGTGCTAGAAGGAAAAATAGTATTAGGAC
CCTAATGTTTCTGTTATAATAATCTTCTCTAATTTGATCTTTAATTCAAGTTGTTGCTTG
TAGCATTTATCTTTCTGAATTATAGGTGTCATGATTTTGTATAACAGAATGCGTGCTTAG
AATGATATAATTATCATACGACTTACTAATACATGTATGCTTAATTCTTCTTGAACATAT
TTTCCAGTTTTTGAATCTGTGATGTCTATAAATACTTCAAGTACCATAATGAGTGATGTC
TTGAAAGTAAATATCGCTTGAAAGTGATCCTTAAAAATGCCCTTAGAATCCACTTACATT
AAGGTCTTCTTTGAGATGTTTGAAGGTTCTTTCTTTGAAGCAATTGAATAATATAAAGCT
CTGAATATCTCTACAGAAACAAGGTCCAATAACGTTATGGCCAAAGGCGGAGAGTAATGT
TTGTATCAGCTCACCAATGACCTTGTTTTTCACTTCTTAACCACAACTGTTAATTGAGAA
TACGCTTGATTTGAGTGGAGTAATGCACATAAAGTCTTTCCATCTCGGTTCTCTTGGGGT
TATTGAAACCATCATTATAAACCTGTTGACAAAAAAATGCACCAGCCTTTGATGGTAAGA
TGCTTTCAAATAAGTAGTCCTTATCACGGCATGGATCTTAAAGAATCTACCTGAAGATAG
ATATATGATTTAGAGTTTTAACTTTCTCTTCTTAATATGAAGCATGGTGATCTTACCTGA
AGGCCTCATACTTTTACATAGTTTAACTTAGGACTCTCCCTTTCTAGGCTCTATTTGGCG
TGAAAAACAACCTTCCAGGAAGTCCTACATTGTATACAATAAGCAGTAAGGATGCCTTCT
CCATAAACCAGAGGGTAGGCCAAGACTATTTTTAACTTTCCACTCATAATGGTCTTTTAG
AATACTAAAAGGATGACAAAAACTTATCAAGATAACTTCTCAAGATAACTCAAGAGTGCC
AAAATGCTAATTTGGAGCTCTTGCTTCATGCATTTTAGATTGTTATCTTAATCTCCTCAA
AAGAATGAGTATCTTGGTAGTATTGATGTCCCTAGCTCCTATTATCATGAGTTACTATTA
CTAGTATGAGAGCCAAAAACTGAAAATGGACAAATATTACCAAAATGGAGGATCTTTGCC
AACAAAAAGCAACTACGGAGGCTTTTTTTCATACAATATTTAGTTCATCTGTATGAAGTG
AAAACCTAAAGCTTAACCTTCATGAAGACACATTTTGTCGAATAACCACTACCTGTGCAC
TAGTCATTCCCTCCCAATTCATTATTAGTGAAGCAAGAAACGTCTCCTGATGGATAATCT
GCATTATTCAAGTTGACAAAGAACTTTTTAATAGTTCACTTTGCATATTGCTGTCCATTG
TCTTGATAAATGTTCCATTATAAATTTCTTTGATTGTTCTCTTCGATGCATGGACACAAC
AAAGGGAACACTTCTTAGTATCTAGAAAGAATTCTCATCTTGAACAGACATTAGAAACTA
ATCCTAGGATAAAGAAGTTACAATTATGAAAGGGTGGTGAATAATCTTAGGACATGTGAT
ACACTCCCTTTCTTCATATAAATTTCTACATTTAAGGGTTTATTTTGATAGATAAACTTG
CTAATATTCTTAATTTTTTACTACCAATCTTTTAAGAAGTAATGTAAATTTTCATAATCC
ACATTCTTCCAAGGAGGAATATTTTCTGAGAGAAAAACCCATTCATTTCCCTTCAACCAT
TCTATATCATTCTGCGCCATTGCGATAGTAACAGTAGGTGGTCATTTTGCAGTCCTTCCA
AAGCAAAGACACAGTACAGATTGATCATTGACCCAGTCAGATTGGTCAACCACAATTTTT
CTTTTTATCATTCTAAGCCAAATAAAATAAGTTAGGAAAGCTAGAGTGGTTTCAGGACAA
GCAAAAATCAGTATTAAGATGGTCCCATAAATGTCTCCCTATCCTAAAGCACTTCAAGCC
TTCTTCAAAAGAAATGCATGATAATTTTTTTAAAAAAAAATTCCCTGTTCCATGCAAATA
ATATTTGAACATCTGTTTGTGCAACATTTGATCATCGTTCTAGCCATTTTCAATTCCATA
TTCTGGGAAGGTTAATATCATTTTCTTGACATGCAGCCCACCTGTTTTTTTTTTCTTCTC
CTGTTATATATCATTTTTCTCATAGTTTAAGATGGTACCATCATCGTTTGTTCTTTTGGT
TGAATATACTATTTAGTTAGCTAGTCTTGTGAGTGATGCTGTGTCGCCGAAGGCACATAA
ATTTGAGGGCACACACATAAGCATAAATTAAGCAAATGGAGAAGTGCACAAATCAGGTCT
AGCAAATAGCAACATCCTCTTTGCCCAGCTTATCTTTTGTCAGCTAAGAATATAATTTGG
AGCCAAATGATTATAATGGTTTTGCTTGAGTTACATGGTATATGATAATATACAATTGGG
ATTTTTTTTTTTTTTTGAGCGCAATAAGTAATGGGAATCTGAACAGATTATCAGCTGAAA
ATTCTTGAGATTACTAGCTTACGTTAACATTAAGCACATATTCTCAAAGTAATAAACTGC
ATACGTATTATGGTAATGATGGACTATTGTTGAAGATGATCATGGTATCCCTTCTAGCAG
CCAATCCTTCAATTATGTTAATGGCAGGTTCTGCTTTTTTTTATCAACTAATGCTAGCAA
TTTTTAAGAATAACTAGAATCAAATTCTCCCCTAAATTTGGCCACTCCCATGGAAGTCCA
AAAATTACTACTATACTATGATATTATGCTAAATATTGTTGGTTGTAAAAGAGGCCAGGA
TTGGATAATTGGTTTGAATTGTTTGTATTTAGTGAGGTGAAATATTTTAAGTATATAGTT
TATGTGGATAGGATGATGAATGGTTGAACGGAATAGTAGGGGCGTCTAAAAGGAAATAGT
TTTTATTAAAGTAGCAGCGCACGTAGGGAGGCCTTGGTTTTTGGCTGGCTTGCAATGCAC
CACTACATGCCGCATTCATGCACCCAATATAGACTTTAACAATAAAATAGCAGTGTCTAG
ATTTTCTGATTTTTATCTATATCAAATTGGTTAGTTGACGATTTATGCATGCTAGTAATT
TCTGAACATTTGTTTCACTTTTACTCTCTCCCTACATACTTTCAGAGGCTTCCAAACGTG
TCTTACAAATCTCAGCAAATTTGAAGTAGTTTCATCTACGTAGTCGATCTACTGTGAGAA
TTTCAGCAAAAGCCACATAAGGATACCCAAAATATAATTTCTAATATGATGTCCGGATTC
TATCCATTTCACTATGAAAACATCCCTACATGCAAGATAGGAGAGCTACCCTCATGGCAA
TAAGAAAAAATTTCAACTGTGTTGCATCCTTATGCCAAAACTTTTGTTTAGAGAAGGTAA
CTTCAACATATTAACACCTACATCTTTTTCTGATAACTCCATCTCTAGGAAACATTAGCC
ATCCGGGTTCTCACCTGCTTGTCCTAGTAAGCCCTAGGTCTTTCTGCCATCTTATTCTGT
AAAAGGTATTCATGAGGACATACAATATGAGCCTTAACATGAAAAATTCAGGGTCTATTT
AGTGTTGTTGTTTTTGTGTTTTTGCTTCTGTACAAATTAGTAAAATACCATATGAAGATA
GATGTTGAAGATAGCACTTTCTCTAACCTTCTGATTTTTCTTTCTTTTATGAAAAAAGCA
ATGAATCTTTGCTACCAAAAGTTCTAAAAAAATTTCAAATAGTTTCAAAAAACAATGGGG
TTTCATCGTACATGCTTTTTCAATATAGTTCATTTTATTTCTTGGATTTTTGAAAACAAA
AGCAATATCAAAAGGCCCTTAATCATTGTTGCCTGTTGGTAGCTAGAGAATTTATTCACC
TTTTCCTTCCATTTGTAGTTATATAGGAGAAAAAGGATTTGTTTCCTTCAAACTTTTCAT
GACAAAAGTTTGCATCCTTAGATGGTACTTTCTCCCATTAGGGCTCAAATGTACTTTCCT
ATCAATTTTATCAATATCGACTATATAATCACAACTGGCACCTTCTTGCATGTCTCAACT
CCCAAGCCCCGACTTGTTGAGATGTCTGAAATTAAACCAATTTGTTTAACTATAAAGTGC
ATACATTTGTAGGTTTGTTTATTGATGAGAAAGTTCAAGAAGATGTTTTTCTAGAACCCA
TGTAAGTACTCATTTCTTCTGTCTTTCGGGAAATTGTAATGCATTGATATAAAGTGTTAC
AAAGGGCCATTGTGGAACCAGAAGCGGAATACAATAATATTTTGGTCCCCGTCTATCATC
TCCTTCTCGTCTTGTTCTCTACTTAAATAACATACCTTCCACTCTTTAGATATTTGCCTT
TTGATTATGTAACCATTGTTATAGAGGAATAGTCTAATTGAAATTTTCCATGCTGCTACT
GTTTCCTGACAAGGTCTATGTTTCGAGGCAACTAGAGCACAAAAGGACATTGTCCTCCAC
ATCTGCACATGACATGCACATTTGATATGGTCATAGCAAGTTAAATATATGGTTCGTAAC
TAGTTTGAACTTCAATTAGACAAATGGAGCCCAACAAAATTTTGAATTTCTTACAACAAC
ACACATAGCTGTTGCAGTTCTGTTGCTTACCAAGCATCTCAAAAGGAAAAATAAACCGTG
CATGGTTGGTTCTCAAAGCAGTCTATGTTTAGTATTTGATGTGTTTGCTCATGGAAAGCA
CTTTCTTGTGATGTTAATACAGCTTAATCACAATGATGGTCTTATAATAAGAGCAGACAG
CTGTGTAATGCTGATGCTTACCAAGTCTCTCAAAGGAAACTTAGGCTATGTATGGTCAGT
TCTCAAAGCAATCTAGGTTTAGTGTTTGTGCATGGAAAGCACTTTCTTGTGATCTTCTTT
CTGCTTAATCACATCGGCGGTCTTATATAGATTGGCAGTGTGACAGATCAAAGCATTCGA
GGATAACAAGGGCATCTGGTTGCTTGATTATAGACTGCATCAGTCCACTCAATTATGCAA
GAATTACTAGATGTTGTGTTAAAGTCGATCATCGTAGCATCATTAGCGCATTTAGAAAGA
TGAAAGTAAAGAATCTTGGCTATCTAATATTATTTGAAGTCTGCTTCTGCTCTGATCCGT
GCTTAAATCAATACGGATTAACTAAAACTGCTTATTTGTGCTTGATTGTGAACAATCTAA
TCGTTTGTAATGCTGACATATAAAGTTCCATTCATATAATTGATTGTTCTTTCTATGTTT
AACTTGCATTTCATTAGGCAATCAAATCTTTCATGGAACACTATCTTTTGAATTTCAAAC
TAATAAATGCTGTTTTCTGCTAATATTCCAAGTTGGCAGTTTAAATTATTACATTCCTTC
ATATATATTTCCTCATATAACAACCTTAACCCTTTACGATCTATATTAGTATTATCAACA
AGAATCATCAAAACTGCGCCAGCAAATAACCAACCTACAGAATTCAAACAGGTAACGTGC
ATGCTTGAGCTAGCATTGTCCTTCTAGGGCTGTGGAGTTGCTGGTTCTAACGAGTCCTTC
GATTTGTAGGAATTTGATGGGAGAGTCTCTCGGCTCTATGAACCTTCGGGACCTGAAGCA
GCTGGAGGGTAGGTTGGAAAAGGGCATAAACAAAATAAGAACTAAAAAGGTAGTCATCCA
GGAAGAATACTTGCCATAAAATCTTCTGCATGCATTTGCTTCTACTTTTGCACATCTATC
TGTTCTTATTGGCTGTTTTTTTATTGTGTCAGAATGAGTTGCTACTTGCTGAAATTGAAT
ACATGCAGAAAAGGGTAATGATCGAGTCTGTCTCGAGCATTTTGATTTCTCATTATTTTG
TTTTGTTGTCTATTATACTTTGGTTTCATTATTTCTTAGGAGTTGGAGCTGCAAAGTGCG
AACATGTACCTAAGGAACAAGGTCTCCCCCCCCCCctctctctctctctctctctctctc
tctcCACTTTGTGACCTCATTTAATTGAGAAGTAGCTTATGTGGAAACAGATAACCGAGA
ATGAGAGAGCACAGCAACAGATGAATATGTTACCCCGACGACTGAATATGAGGTCATGCC
TCCATATGATTCAAGGAACTTCCTGCCAATGAATCTAATGCAAAGCAATCAGCATTACTC
TCACCAGCAGCAGACAGCTCTCCAACTTGGGTACCAACTTGCCTTGGATCACCAAATTTC
CTAACAACAATCATGCATACCATCTGCATACTGCTATCATTCCATTCCTTTGCTCCTCAA
TCATTTGTTGTATTCTGTTAATAAGAGTTGCGACTAATTCATTTCATCTCATCTTTTGTT
TTTGGGTAGATGAGACCAGGAAATGATCCATGATTGGTGGTTCTGCAACATCAAACCTGT
AGGTGTAGAGTTGGAATACTTGAATGTAGTAGTTTGTGGTAAGTTATGTTGAGAACACTA
AACAGATGATGTGGATGAAGATTGCCCGAGTTGGGAGCCTTTCCTCCAAAAAAGACTCAT
AAGACAATTGGGTGCAGATTGTTATATATAAACAATTCCACTTGTATTCTCTTAACTGCA
TGCGTTCATATTGCAGCATATAGGACTTAAATAGTGTTTTTCTTATTTGTCGGGGTCATT
AAAGATCATGTTATTTTCTTGCTTTTATTGTTGCAGGATACTCATGGGATATTAGCAATC
TTAATTTCCCCTTTTTTTTTTGAGAAGTAGTAATCTTAATTTCTGAAAATCTGGATGATG
AGGTTTTTCTTTTGCGCAAAATAAGTGACGTCTGAGTACTAAGGTGGATGACAACTGTTA
CATTAGTCAAATTTGAAGATATCTAGGATGGGAATGCTTTGACGGTGTTCCAGTAAAATT
AGGTGCACAATTTGACTTGTTAGGTTTTACAAATGGCAGTGGAATGGAGATACCGTCAAC
CAGGATATGGTGATGGGACAGAAGTTGGTATTTTACTTGATAATGTATCCATCCCATCTC
AGTACGCAGTTACGCAGTGTGATGATATCTCACTAGATACTTGAGAAGTTCAACATCCCT
CTGTGTTGCTAGGATAAAATATTAGTCATGACCAATGACTAATACCAACTTCAAAATTGA
GAGAATGATGTTTATCTTGTTGTATTGGTTATGGAAAATGGGGTCAGCTTTTTCAGTTTT
TTGAGAATCATTGTTGGTTTACACTAGAATTCTATTTTTAATTTATTCTACCTAGTATCC
CATCAAGAATAGATATTTTTACTTACTATCAAAGTTTGATCCTTTAGCTATTTTTAGTTT
TCTCCGTTTTGGAAAAGGATAAAATTGATATCACTATTTAAGTAACATAGGAAGGCTGCC
GTCATCCTATTGGGAAAATGAAGGGTTCATGAGTTCAAAGTTCAAATGTTGTGGTGAGAT
GTAGTTGGCCGCCTTTTTTTTCGGAACAAGGATACGTGGATCTAAGTCTTGTTTTTTTAT
GCCGTCGAGGACTCCTCCATGATTTCTTATGCAATAGAGAAATTGATCTTATATCCGCAT
TCTTGTCCTATAAATATTGGTAGCAAGTTATAGTGAGGGTCCGTATTTTATAAGTCCTTT
GGTTTTGATCCCGGATGATAGCGAGAGAGAAAATTAGGTTAGCTTCTAGCTATAGATTTT
ATTAATAAAATTTTGTTTTAGTTCTCTTTCAAGTATTCTCTCTTCAATATTATTTTCTTC
TTGCAATTCTCTTCGCAAATATTTTTTTCTTTAGTATTTGTTCTGGGCTGGTGCATTTGA
TCTATTTTGGATAGCGTACCATTCTATAATCTTAT
>SexP_Phoenix_nr_NW_008246528.1_cap_1 Note:MADS-box-linked nuclear gene
GTAAACCTCAACCCATATAAATTCAAAATCAGATTTTTGAAATATGAAATTGACTCGAAG
AGGTATTTCTCAAGACCATCATAGAAAATTGGCTTGCAGGAACTACCTGAGGGGTGAAAA
TGTTTCACAGAATTGCCTTTCCCTTTGTTTTTGACAGCTCTCATTTAAAAGGACCCAATA
AGATCCAATGATCTGGAGTAAAACCCAAAATAGCAAAGTTCTAGCTAGTAAATGCAAAGA
TCATGTATCAAGAAGTTAAAATATTGCAACCTACAGCTAACATCCTAACTTCCCAAGTTG
TTTACAGAACAGCCAAATATCAAAGGTCTTTGATTCACAACCACGCACAGACAATTCTTT
CAAGGACAATCATAATTCGCAACACCATGTCCATGCCCAGTTTGAGAAAATACCATTTAG
AGTTAAATATAGTTTCGATAACACACCAAAACCGCAAGAATGGAATGAGAAAAATAAATA
TATATCAAAAGTTTCGGTGTTTTTTTTCTGATAACCTATGAAAACACTTGCTTTGCCACG
GTGTAATTGCTAATTAATATAGCAGCTCACAACCATTTTTGCTATGTCTTTTTTGTTGCA
TCTAATCATCTACTTTCTTACCTAATTGTCCTTTGGAGCAACATTTATTGAAATATAATG
AACTAAGCTAGTACCCCTATGACAACCGCCATCTAAGGTCAGATCTTACAGAAGAATGGT
CAAAGCCAAAAGCCATGGCAAAATCTTATATCAGTCCACAGCATACAAATAAATTTGAGC
AAGGTCACATGCAAAACCAGCATTTCCAATGGTTTATCTTAATCCAGCTTATGACATAAT
GATCAATAAGTTTCGGGTCTCAAATATCAAATCATATATATGAACACAATCTCCACCAGT
AATAGTCCATCATAAAAATATTTTCCTCTCACTTACATCAACTTTCAGCAACACATCTTC
CAAGTACCAATTAAAGAAATAAAATATGTAACTTTTGAATTTATAAACTAAAACTCCATG
CGGTTTAATATCTTCAACATCACAAGAAACCTAGAGGTCATAACATCAAAAGAAACCTAA
TTGGTCCACTGGTCATAACATCCATATGCATCAAAACTGAACTTTCTATTACATGAAAGT
CATGTTATCTGTCGTTTACCTGATCCCCACATAAACATCATGTTGAGATTAACATGCTAC
GCCTGTATCTTGTTGTCTAGAAGTGAATCTACATTAGCAAATTTAAAGTGAATCTTATAT
GGATTCCAACAATATGTGATTAGAGTTTCAAGACAAGTATTATTGCTTAGCCTGCAACAA
GTGTAGACACAACATGATTTTACACACATAAATACAGGTGACTTCTAAAATGGCATATCG
GTAAGATACGATAGAGCTATAAAATTATGCAATCAAATTTCCCTGGTATCAAGAAAATAC
TCGCACATGGATAATAATTGCTTTGACAAACTCTATGACAGTAAAAAAAATATTATCCTT
GAGAGTGATCAGTCTGGTGCCATTGGAAAAATATTTGTTTCATCCTCTTCTTTCCTACGC
AACAGAAAACATTAAAACTTTGAAGCAGTCGTCAATCAACAAAATATCAGATATAGAAAT
ATTATTCTCGTCTACTTGTAAACAAGAAATTGGCAGAGAAAACATTATATAATATAAGAC
ATGTCATATAAGATAGTGAAATTACCCAAAACCTAATTACAGGTCTTATACATAATGTTC
TATATCAGCACAATGATGCTAAGGTCTGTaatatgaatatgaataccacatgaaaatcat
tatACTATAACAACCTCCCGGGTATAATAAAGCTAAACCGGGCATCTATTAGCACATCAT
AATGAGTTCTTTTGCTGATTCAACAGAGGGGAAACAGAGAGAGTGCAGAAAAATACAAGA
GTTAACAGACAATACATGTCTGCAGACAATTTAGCACCAAAAGAGAAGACCAACTAAACA
TAATGAGAACTTTTATATTAATTGTTCTCTTGCAAATTAGGCTGGATTGGTTGCACATGG
AAGGCTAGTGGCATCTGGGATGCAAAATCCCGATCTTTTGGGGGATATCCAAGCTCCAAT
TCCCTTACATTTGCATCCATTGCCAATTCCTGGTGGCGCTGTGAAAAGAAAGATAATTAT
TTCAGTTATGAAAAAGAGAAAGACTGCTGAATTGCAAGTAATATCCACAATAAGCAGTAA
CTGCAATACATGATATGGTAACCAAGATGATGTTAACACTCTGACTGCTGAGTAATCTCA
CTACATGAAGCAACCTAAGTTATGTGCAGTGTAAGGGAGGCAGATGCAACGGAAACAAAG
ATGATGCATGCTAAAATGTAAACATGACCTTGATGCATCCATTATCTAAAACTTTCTAAG
ACAGTCAAATCATGGGCAAGAAATGATAGAATTTTAAAATAGTCATTCAGTTTAAGAata
tgtacgtatgtacgtacatacatatgtacaaacgtacgtaggtacgttcgtaggtacgta
catagatacattcacataggtatgtacgtaaataggtaacttatgtatgtaggtatgtat
gcatgtatgtatgtatgtacaaaagtatgtatgcacatgtatatacgaaagcatgtatgt
acatgtatgtacaaaagcatgtatttgcgaatgtacatacatacatatgtatgtatctat
gtatgtatgtatgtaCCTGGCCACGAAAGTGGAGAGGTGGAGAGCCAAATTTCTAATAAG
TAAAAAAAACTCAAAGTAGCCCTTTATTATCACTAAATACATATCACAGTTTATCATGAT
GCATCCAGTTTTGTTGTCCATGCATAAGAAGTGAATCCTTTGCATATAATTTGAAACTTA
AAAAGCTCATCTGATTAAGGGATTACCAATAGATAAGTCAGATGTTTGTTCTCCTCTTCC
AGCAATCTCTCCTGCAAATTATGAATTTAAACAACCATAGAAGTTTATCTAAATTATTAA
AAGGAAAATAACAGACTGGGCAAAATAAGAGAACAGATTCATCCAGTCCTTGAATCATAC
ATTTTTCTTGAGCTTCTTCAAGTACTCCATCTGTGACAATAAAATAACTAATAAATAACA
GTCCCGTGCACATAGGAACCTCTCGCAGCATTTACATGATAAATCAAACACACACACACA
AACACCTGCTTATCCCGAACTCCGATGAGACCATTCTGGAGGGCATCTTCAATTGGAATG
AGTTCCTTTGGGTGCAGTGAGTTCAGATCCTCACCCTTCAAATGCCTAACGATCACCAGG
CAGAAATCACCATTAAACACCAAATAAAACAAAATCAGACAGCAGAAAGAGGTAAAATAA
ATGAAAAAACAGTATTCCAAAATAAACCTCAGCTCGATCTGCATGTTGTCGTTCTCTTTC
TTGATCCGGTCGATCTCAGCACTCAGATTCTGTAACAGAATCCCAGAAATTAATCAACAA
ATAGCTATGGTTCTCTTCTTTATCACTTCTTTCCATCTAAACATGAATTTATAACAACGC
AAGAGGAAGAAAGACAAAAGAATAAAGCTTCTGAGAGGAATTTCCAGACGTTCGTAAGCC
AGTTGCAAAATTTCTCCTTTTTGTCACTTCCATTCATCAAATTGGTTCTTCTTTTCAAAT
ATACATTCTCTTATCGCTTCGTTTCAGCAATACATGAAACTAACACATTTGGCTCAGGTT
CCCCAAGGGCTATTCACAGATTCGGCACCAAGTTGCAAAATTTCTCTTTTTTTATCACTT
CCATTCATAAAAAAACGATTTTTTTTTCTGAACATAAAAAACAGCAAGCAATAGGGTTAA
ATCCGAGACCTACCTCGTGCCGGGCATCCCAAAGCTTCTTGCCGGAGTTATGCTGGTACC
TCTCCAGCATGTGCGACAGCCTTCAATCCCATCAAATATAACGACAAAATGGTTaaaaga
aaaggtagagaaagagaaagagaccgagagagataaagGGGTGGGGGAGTATTACGTGGC
GGAGGAGCTGCAGTACTCGGACATCTTGCCGGAGCTGGAGAAGATGACGACGGAGACCTG
GGAGTCGCAGAGGACGCTGATCTCCCTGGCCTTCTTGATGATCCCATTCCGCCGCTTGGA
GAAGGTTACTTGCCGGTTGGTGGAGTTCTCGATCCGCTTGATCTCAATCTTCCCTCGCCC
CATTTTGGTCGCCGTCGCCGCCGCCCCCCTCCCTCACCGGAGAACACCGAAGAAGGAGAG
CAAGATGGAGAAGAGAGAAAGGATGGATGAAGGCGGTGGTGGTGAGATGGGGAGAAAGAT
ATAGGCGGAGGGGAGGAGAGGAGAAGGGAAGAGGCTTCCATCTTGGGGAAGGGGAGGACA
TGGCTTTCGGGGTGGTTCAGAACCGTCCTCTGGAAATGGAGGGTTGTGTACTCGTACAAG
TCGAGTTTGATCGCGAAAGAAGAGATATCTAAACCAAAAAAAAAAAAGAGAGAGACAGAA
AGGAACGTGCTTGCTTATGCTGCTGTTTAAAAGCCCATGCGTTGTGGAATGATTACATCT
GAACCGGAACTCGAATGCTGTGATAAACGTGACAAAATAAATATGTAGTTAATATGTAAC
TAAATATTATAAGTAAAAGTTATGCAGCAAACAAGCATAACAAAATTATGGATAAAAGTG
GAATCCATCGATCTATTTTTATATTCAAATTTATTTAAATATAAATAAAAATTTACACAT
TCAACtatatttatatttatatttatatttatatttatatttataAAAAAATAGATATGG
ACATCAATAGACAACTATTCGATTGGGTATCTGAATATTAGAAGCAAAAGTAGATATAAT
AATATCTATTCGATTCGGAAATAGATAGAAATTTGAGCATCCAATTAATGCATGTATCTA
TATTCATATCCGTAAAAAAAAAAAAATATGAATATAAATAGATACTATCCATATCAAAAA
ATTCAATTCTATATGTAATACTATTTAATTTTATATAGCACTCATAAACTTTTAAGAAAA
ATAATAACCATATTAATGTGCTATTAACTTAATTTTTCATCTACTTAGTAATATCTTTGA
TTATAGCCATAAAATTTAATTATCTGATTTATATCTATACTTTAAGTATCTGATTTATAT
ATGTATTCATTTAAAACAAATATTGATATGAATTTTTGCATTCGACTAGCATTCATATCC
GTATCTATATTCGTCAAATAAAATAACTATGGATATCCGATCTGATTTCAACCCTACCAT
AtattcgattttatttgtaattctatttaattttatGTAGCATATAATTTTTTAAAAAAA
ATGACCATATTAACATGCTATTAAGTTATCTTACATTTAGTATTTTTTTTTTATACGCCA
TGCAATTTAATTATCCAACttatgtctatactttcaatatctattttatatctatattta
tttaaaataaatataaatataaatttttcatgagactaacctccatatctatatttatat
ttattaaataaaataaatataaatatagatatattgatattcaatttatattCGATCCAT
TTTTAGCTTTACACAAAACAGCGTACTGCTGTTATGCAATGTTGCTCGCCTAATATTTTT
TTTAATTAAAAGGGGTTGTAATATTTACCTTCTACTTAATATATATTTTCTACTATGCGG
TTTTGGACCACGTCAAATGTCATTTATGAAACTGATTACACTGATCGATTCTGAAGGATG
CATTAAATGTTTACACGTACAATAAAGTAAATTTATTACCACAACAAAATCAAATAGGCG
AAAATAACATATTATATCATTATTTAAAATTATATACTTGTTTTCGCATATTTTGTTTTT
AAGCTTCAAGGGAAGTATATGATACTACTGGAAGAAGAGGGAAGTGCAAGCATTGACCAT
CTTCTCACGTGAAAGTAAACACAAGGGAAGAACACTAAACATTGTGAATGAGATTGTTAA
CTTCCAGTATGACTGGGAAAATATTTTGATATAAGTAATAACTATTATAAGTTCAAGTGG
TCCACTAATTGATTGAAGGAAAGAGCGGCGGTAAATTACTGTCattattattatattatt
attattattattGATTGTAGAAAAAATAGTGTAGGAATTCACCATCCTTCTCTAGGAAAA
ATAAAATTACCAATTTGCATGATT
>SexP_Phoenix_nr_NW_008246818.1_cap_1 Note:MADS-box-linked nuclear gene
GTAGGATATTACAACCTAGTGCTAACATCCTAACTTCCTGAGTTATTTACAGAAAAGTCA
AATACTAAAGGTATCAAAGACAATGACAATAGACAGTTTTTTCAAGGACATTATGTTCAT
GCCCATTTTGCAACAATCCCATTTAGAGTTGTATTCTTCCACCAGGGAATGAGAAAAATA
TATATCAAAGGGGCCATTGTGTGTTTTCTAATGACTTGAGGAAAAATAAATGTTTTGCCA
TATTACCTTTATCATCATGTAGCAAGATCAGGTTGGCACTTCAAGTGAACTGACAATATA
GGAGCATAACCCGACCGCCCTGGTGGACTGAGAATCTTGCTTTCTCGCATGCTCCAATAC
GACTGCAGATAACTATAGCAGCTCACACCAATTTTACAGTGTTATCATCTACACCTAATT
GTCCTTTTGAGTAACTTCTGCTGAAGTATAATGAACTCAGCTTGCACCGAAGGTCATATC
TTCCACCAAAATGGCCGCAGCCAAAAACCATGGCAAAATCTTACATCAATCCATAAAGCA
TATGAATAAATTTGAACCAATCTGCATGCAAAACCAGCATTTCCAATGATTTCTCTTACT
CCAGCTTGCATCAAAATGTTCAACGAGTGTCATGACTCGAATACCAAAGCATATACAGAA
CACAATCATCAAAATCATAGTTTCATTTGATGATCATAAAAGATTTTCCTCTCACATTTA
TCAACCATAAGAAACACAGCTTCCAATCCCAACTAAAAAAAACAAAAAAAATAAGCAACT
TTAAGTTATAAAACTAAAATTATGTGATGTGGTGTAATATTTTCAACATCAAAAGAAACA
TGACTGATCCACTGGTGTAAGATTTCCTCTACATCCATATTCATCAAAGCTGAACTTGCT
ATTACATCAACATCATGATACCTCTCTTGCTCAAAACAACAGACATAAATTTACGTTGTC
AATCTTTTACCTGATCCCAGCATATACAGAACACAATCACCATAAATCGTAGTTTCATTT
GATGATCACAGAAAGATTTTCCTCTCACTTATCAACCATAAGAAACACAGCTTCCAATAC
CAACTTAAAAAAACAAAAAAAATATGCAACTTTAAGTTATAAAACTAAAATTATGTGACG
TGGTGTAATATTTGCAACATCAAAAGGAATATGACTGATCCACTGGTGTAAGATTTCCTC
TACATCCATATTCATCAAATCCAAACTTGCTATTACATGAATATCATGATACCTCTCTTA
CTGAAAACAACAGACATAAATTTATGTTGTCAAACTTTTACCTGATCCCAACAAAAGCAT
CATTGACATTAAAATGCTGTGCCTGTAATCTATACAACAAAGAACTGAAACCAGCAAATT
TGAGATGAATTTTAAATTAAAGATGGATCTTATATGGACTTCCAACAAAATCTCATTATG
AGTTTCAGGCCAATTATTATTTCTTAGCCTGCAAGTAGTGTACAGACTACATAATTTTAT
GCACGTAATTGGATAAGTTAAGATAGAGTTTTTAGCTCTAGAAAACTCTTAAGACTTAAA
AAAAAAAAATGTCCTAGAGAGCGATCAGCTTTATTTTGTCTTCTTCTTTTCTATGCATTG
GAAAACGATAAAATCTTGAAGCAGTTGTCTATCAACAAACATCAGACATAGAAATACTAT
TCTTGTCTACTTGTAAACAAGAAACTGGCTTAGAAAAACATTATATAATATAAGACATGT
CCTACAAGATGGTGACAATACCCAAATCTTAATTATAATTCATACACATAAAGTTTTATA
TCACCAAAAGGATGCTAATAACTGTAATATGAACATGATTACCACATGAAAAGCACTATA
CTATGACAACAACCCTTGTATAATTAAGTTAAACCATCCATCTATTAGCACATCGTAATG
AGTCCTTTTGCCAATTCAAACAGAGGGAAAATAGTAAGAGTGCAGAAAAGAACAAGATAT
TACATGTCCACAGACAATTTAGCACCAAATCACAAGACTAACTGAACATGAGGAGACATT
CATATCATTTGTTCTCTTGCAAATTAGGTTGGATTGGTTGCACACGGAAGGCTATCGGAA
TCTGGGATGCAAAATCCCTATCTTTCAGAGGATACCCAAGCTCCAGTTCCCTTACATTTG
CATTCATTGCCAATTCCTGGTGGTGCTGTGAAAAGAAAGATGATTATTTCAGTTAAGAAA
GAGAGAAAGACTGCTGAGTTTTCGGTAATGTCCAGAATAAGCACTAACTACAATATCTAA
CATTGGGCAAATTCTTACATGGTATGGTAACCAAAATGATGCTAATATCGTGACTTCTGA
GTGATACCATTACATGGAGCAACCAAAGTTACGTGTGGTGCGAGGGAGGCAGATGCAACA
GAAACAAAGATGATGCAGCTATCGTTTGAACATGACCTTGATGCATCCATAGTCTAAAAC
TTTACAAGACAGTCAAATCATGAGAAAGAGTTGATAGAGCTTTAAAATGTCAATCAAAGC
TAACACTCCAACTGGCTCCACAAAAGCATGGCCCCAGCCAAAAAAAAAGGACTCAAAGTA
GCTCCTTAACATCACTAATTACATATCACACTGCATTGGGTTTATCATGATGCATACAGT
TTTGCTGTCCATGCATAAGAAGTGCATCCTGTGCATATAATACTTGAAAATCAAAAGCTC
ATCCGATTAGATGATTACCAATAGAAAAGTCAGATGCTTGTTCTCCTCTTCCAGCAATCT
CTCCTGCATGTTGTGAATTCAAACAATTATTGAACATTATCTAATTTATAAAAAGGAAAA
GGACAGTTGGGGCAAAAGAAGGAAAAGAGTTCATCCAGTCCTTGAATCATACATTCTTCT
TGAGCTTCCTCAAGAACTCCATCTGTAATAGTAAAAGAACTAATTAGTAACAGCCCATGC
ATAAAGGAACCATATCACAGGATTTATATGATCAATCAAACAGAAAAAAGGCTCAAACAT
ATGGTAACCTGCTTGCCCCTAACACTGGCGAGACCATTTTGAAGGGCATCTTCAATTAGA
TTGAGTTCCTTTGGGTTCAGTGAGTTCAGATCCTCACCCTTCAAATGCCTAACCATCACC
ATGCAGAAATCACCACGAAAAACCAAACAAAACAAAATTAGCCAGCTGAAAGAGTTAAAA
TAAATCCAAAAATAGAATTCCAAAATAAACCGCAGCTCGATCTGCATGTTGTCGTTCTCC
TTCTTGATCCGGTCGATCTCAACGTTCAGATTCTGAAACAGGTTGCAGAAACTAATCAAC
AAATAGCCAAACTTCTCTTCTTTATCGCCTGTTTTAATCTAGACACGAATTTACAACAGC
ATGAGAGCAAGATAGGAATGAGCGTTAAGCTTCTGTCAGGGTTTTCCAGAAGTTTTCAAA
CAAGCTGCAAAATTTGTCCTTTTCGTCACTTCCATTCATCAAATAAGGTCATCTTTCTAA
ATTTCCATTTTTCTATCGCTTCTTTCCAGCAAAACATGAAACTAATACATGGGGTTCAGG
TTCTTCTCAAAGGGTACTCATACATTCGTCACCAAGTTCCAAAATTTCTATTTTTTACCG
CTTCCATTCAACTTTTTTTTGATGGACGCTTCCATTCATCAAAAAAAAAGATTTTTTTCC
TTAACAAAACAGCAAGAAATAAGGTTAGCTACCTCGTGCTTGAGGTCCCAGAGCTTCTTG
CCGGAGTTCAGCTGGTACTTCTCCAGCATCCTCGGCAGCCTTCAATCCCATCAAAATCCA
TCAAATAATAATAACAAAATGGAAAAAGAAAAGTAGAGAGAGAGGGGAGGGTGATACGTG
GTGGAGGGGCTGCAGCACTCGGACATCTTCCCGGAGCTGGAGAAGATGACGACGGAGACC
TGGGCGTCGCAGAGCACGCTTATCTCCCGGGCCTTCTTGATGATCCCATTCCGCCGCTTG
GAGAAGGTCACCTGCCGGTTGGTGGAGTTCTCGATCCGCTTGATCTCAATCTTGCCTCGC
CCCATCTCCTCCTGTTCCTCTTCTCCTTCCCCCTCGACGCCGCTTCTCTCGCTCACCGGA
GAACCAGAAGGAGAAGAGAGCAGGGTTGAATTAGGGCTGTCGTgagaaggtggagagaaa
gataaagggcagaggagagtagaggagaagggaAGGGGCTTCCATCTTGGGGAAGGGGAG
GGCATGGCTTTCGTGGTGGTTCAGAGCCGGTCTCTCGAAACGGAGGCGGTGAGCGCACTC
CTGCTACTCGAGTTTGAACACCAAAGAAGAGAGAGAGGGAACTTCCCCAAACAGAGGGGG
TGAGCGCACTCCTACTACTCGAGTTAGATAATCTTTGCCTCAGTTGGATTCAAAAAAAAA
AAAAACTTCATTCTGTGCTCCTTGCAGTAGCCTTTGCTTGAGCCGGCTGAAAAAAAAAAA
AAAAGTTTATGAGATTGGTTGTTGCCGGCAGCAGCCCGACATCTGATATATAGATGCTCA
AATATTTAGAGTTTTTTGAGAAGAGATATCTCTTCAGTTGCCAGATATACATACATACAT
ACATACatatatatatatatatatatatatatatatatatatatatatatatataGTTAA
CGAAATTGTAGATTGGACGATCTCTTTTGTTGTCCATTATTCTAATGAGTTATTGCCGAC
CGATAGTTCTCTTGCCCCAGAGATTTTTCGGAATATGTTATTTTTTGAATTTTTTCTTTT
TTTTGGATGTATTCATACGGTATGGATTACCAGTTTTAGTAAAAAAAAGCAATGCAAAAT
TTCTAAACAAAAATTCATTCAACAATAGCTCAAACATAATTACATGATTGGTCAATCTAC
TGCAAATAGAATACGTTAGCTCAGTTTAGAGAGGTGCGAGAGAAGATCAAGAAGAGCACT
TAACCTAGGGTGTTGGTCCTAATTGCTGCAGCTCTTTTTCTTCTATCTTTTTTTGGTCTC
AGATGATCCATAATCATTTTCTTCTGTGTCTCCTGTATCTCTCAGCCTATTCTGCTTCCA
GCTATCTATCATGTGACACAATGTCAAAGTTGATGGGTGTTGGGGGAAAAACCCCGTCAT
ACCGCCACGGAGGCGCTCGGCTAGAGAATGCCGACCGGAAAAGCGCTCGACTAAAGGACG
CCGACCAGAGAGAGCGCCAAGAGGCGCCCAACCAAAATAACCAAGTAGGGATGCTCGGCT
AGAAAGAGCCGACCAGAAGAACGCCGACCAGAGAAGCGCTCGAACTAGGAAGCGCCGACC
AGAGACAGCGCCAAATAGAGGCGCTCGGCTAGAAGGTGCTCGCCCAAAGGGCGTCGACCA
GAAGTACTAGAAGCAACCCCGCCACAGGGCGCCCCTCTGGGCGACCAGCTCGGCTCGGCA
CTCTTGCCGGCCGATGCCTTAACTAAATACTCCTCCCCGCCTAGCTTTCTCGAAAGGTCC
GGCGGCTATACACGCACTCTACTACAACCTGCCACTATCTCCAAGCCATCAAGGCATAAG
ATCTCCGCAGGTATTCGGCACGACCTGCCATTAATGCATGAGACTCCCTCAAGTCTCCAA
TGCACTCAGTCATTTAGTGAACACGCTCAAGACGATTCCGGATCACTGAACCATCAAAGC
GTATGGCTCTCCCTGACCGTCGGTTCATTCGGTAATAAATGCACTTACCATCCACGGACC
CCAGGCCCATCACGATCAGCGGTTCAACCACTCCAACAGGTCCGATCGACCGTGACAACT
CCCTGTTCCGGTCTGATTTGGTCCCGTTCTCCACTACGCCATTAATGGGCCAAATCGTGC
CCAATTATGACGAAAAGAGACAAATTTCCCTACCACCTCCCAGGTAACGTAATCCCCTTC
TATAAAAGGAAACCTGGGAGAAGGGAAGAGGGGAGCCCCGGAGAGAACCCTCCTGGACCG
GGTGGAAAGAAGCAAACAGCAACACAACTGAGGACATCATCCTCTTCATCTCCTTCATCT
TATCCAAATGCTCTCCTGTCTGCTC
>SexP_Phoenix_nr_NW_008246538.1_cap_1 Note:MADS-box-linked nuclear gene
ACTTATGACATATTATCCCTTCAAATAAAGCAACAACAAAAAGAAAAAAATCTGAGCCAA
GAAATTCACAAGCTAGGATGAAGCGAATTCCATGACTGTCACATAGGCGATATCGACCAT
TAAAATTGATGTCAAATTTCTCTTAAATTTAAGCAAGAAAGGTGCAATTGCGAGCAAACC
TGAATGATGAATCAGTGATGAACTTGTTATACCTTAATGGTTGCAATTAACTCATGCAAC
AAAAGAGCAACTCATCGAATTATCTACATACCTGCAAAGAATATAAATACATTAGCAGAT
CTGCCGCTTATAATACAGGAAAAATGGTCAATTTTGCTAAGCACTGTTTTTCTAGGCCAT
CCCTCATGCTGTGGTACAATATGAAAATAACAGGCTACATATGGTCGAGCTCAATTGGCA
GATTGGAAGCTTGCACAGGGAAAACCCTGAACAAACACCTAAAAGGCAACAACATTTCCG
CGTATTCATATGTTAAAATCCAGTGCTTGCTGTTTTAACACAGTAGGACCAAGCACCACA
TAAACCATGCATACAACAAGATTAGTCAACCCAGAGTTCAGATCATAGTTTGGTCGTGGT
ACAACCAAACAGTACTCCTCCTGGTATGTATGACCCTGGTATTTCTTCGATAGTAACTTC
TACGAGACAAGGGAACGTGGGTTCGGGTTGCTTCTTTAGTGCAAAAGAAAGATCGATCTT
CTTTCGCAACACGAACCGTTGGAGATGGCGCTCCACACAAATTTCAAAGCACTTCAAATG
CTTTCATTAGCTATCATTGCGCAATCCAACTGTAGATTTGCACGAAGGAAGATGAATATA
TCCGGTCAACATGGCGAGACCGTCTACGAGAACTCGGATGGTGAGCTCGTAATATCATCT
CACCTCCAGGAGTGATTGATCCCCTTTGCCACTGCCAATCTTCAAGTTTCTTGTAGTAAA
TAGACCCACCACCTACTTTCCTTTATTATTTTTAGAATCAGAAAAATAAACTTTATTTTT
ATTTTTTCAAACTTTTAAAAATATAGATATATTTGATATAATTAATTATTTTTAAAATAT
AAAAATATTATGGCAGCAGTGGAAATGGTGATAGCAGTTCTCAATATAATAGAGCTAGCa
gtgatattgatagtgaggacaatagtaatatggtgggggtaccataattgctagggtgat
gtggtggctatagtgataatgacaaaagaattgaaagttagtggttgcgatagtaatagg
atggtAACAAAATATTAAATAATACCGTAAAAGTTGCAATTATAGCGGTGATAGCCTCAT
GATGGTTACAAAGGTGTAAGAGATTCTACCGGTGGTGATGATAAAATACATAATTTTTTT
ATTTCTCAAATTTTAAAAAATTATTTCtaataataataataataataataatTTTTAGAA
AATATAAAAAAACTATGGAatatatatatatatatatatatatatatatatatatatata
tatatatatatatatatatatatGTCTCAATTTTCATGAGGAATGGTCCGAGGGGCGTAT
GGTGTGACATTAGTGGTAGTGGGCGAGAAAGCCTTGGCTCGCGGCACACGCGGCGTGGCA
CATCCAATCAGTACGGACGGATGGACGTGCGCTCAATACTGCGGCCCGCCGGGGCAACAA
AGGCGACTGCGCGGTGGTCAGCCAATGAGAAGTGGACAGGTTTCTTTCCGTAGTCAGATA
AACCAATCAAAAATAGACAACGGAACCCCCAATACCACCCTGGTTTAGCAAAACCACCTT
TTCCTCCCGATCCAAACTCCTCTTCCCTCTCCAGCTTATTTATTTCCTAAGAAACGCACG
CGAGCGCACAAGAAAGAGGACGAGGATACGCTTGCTTTCCTCTCTTCTTATTTTGGTCTC
GTCTCTGTCCACGGGGATAAGAATTTTGGCTTGTTTTCTTCGGGATCGGTCGATCGAACG
AGATAGAGAAGGAATCAACGATGGGGAGAGGGAGGGTGCAGCTGAAGAGGATCGAGAACA
AGATTAACAGGCAGGTGACGTTCTCGAAGCGCCGGTCGGGGATGCTGAAGAAGGCGCACG
AGATCTCGGTGCTCTGCGACGCCGAGGTCGCCGTCATCGTCTTCTCCACCAAGGGCAAGC
TCTACGAGTACTCCACCGACGCCAGGTACGCCTCCCCCAGATCGCCCCTTGTGATCCTTC
TCTTCTTGTTTTTTATTCGATGCTGAATGGTAATATTATTTCCACTTGCTTGCTTCTCGT
TCTTGATGTTTTATGTCTGATGATGAGAAAATAGGAGCAGAAATTAACAAAAGAGACGAA
TTTTGTGTTGCGATTTTTCTTTTGCTCTTCCGTTTCTATGTAGAAATTTGAGGCTTTCGA
GAAAAAAAAAATTTTTTGCTCTTGGGAAAAAATCTGTTGCGCTTTTAAGGAATCAACGAT
CAGTTCGATCGCCATTTATCTTCGTAGTTGATTAAAGAAAGAAAGCGAGGAGAAAAATGA
GGGAATTGTAGATTTCTACGACGTCTTTTTCACTTTTTTTAAGAATAATTTCTGCCCTTT
GGAAAGAAATAGTAGCAATATATGAAATTATTCTTGAGAGGTGCAAGAAGTGATTTATTT
GCTATTTATTTTCCTTCTCGTTGCTGGAGATGGTGCGACAAATGCTATAGTTCTCCAACT
CTATTGGCTCTATTTTGCTTGTTAATTTTGGAAAGGACCAATCGAGTTCATGAACTGGTT
TTGCTACTGCTACTCGGATGGTTGATATTTTTGGTTACCCTAAGTGCTTGTGGGTGGTGA
GATTTATTGACAAGTCCTAATTCTATTCGAATGTTTGTTTAGTTAATCATTAGTTTTAAT
GATTTTAGAATTTATTTCTATTTTTACTCTACTTAATTATTCCTTCTAAAATAGTTATCT
TTGGGGTGAGACTTATTAGTGAGAGAGCGAGCTTTTTTGTTTAGCTTAATTTTATAATTA
AATATTTTTTCTCTCTCCTAATTATTTTTCGTTCAGTATTTTTTTTTAATTTTTTGTTTG
GTGTTTGTTCTACACCTTAGGCCGACACGGTCGATTTATTCCGTGTAGCGTGCTGTTCTA
CACTAGGCTCCTGTTAGCATGGAAAGCTGGCCCTGTTGCAGTTCTGAGCAAGTTGAAGCC
TCATGCTTTGCTCTACTTGTTCTTAAGATTTCTACTTTTGTCCCAGATTTTTATCTGCAG
GATTTGAGATTGTGAATGAGCATTGTTTTGTCTGATGATTCAAGGTGTTGGATTCTTGTC
TCCGTGATCTTGGACAATTGGATATGGAGATCGAAGAATCCTTCTCTTTTTTTGCTTTCT
CGTCCATACTCCTATAAGCATGGTTCAAATGTTAATAGTTTGTGACTGTCCTTCCACTGG
TGGTCTGCAGCCAAGAAGTGCTCTTTTGAACCCTCTTAATTCCTCTTTTGCCATTGCTAT
ATTTCCTACATTTCCTTTTATCAACTTGCCGATCGAGTCATTTTCAGATCAGTGCGGCTT
CATTCCTTGACTCCTGGTCACTCCAACAAACTAGATTTTGCATATTTCAGAGCGTGCTAA
TTAGAATGAAATCTTTGCAAGTGCATTGAGATCAACATGTGGCAACTTCATGTACATCTT
GCTCTCTAGTTTTATGATTCATGTGCCCAGTTTCTTACTGTCGAAATAACTGTCCTCATG
GCTCCACAATCCATTCTTGAACTACAGCGTTTTGTGCTCACTACAAAAATTCAAGTTTTT
GGCTAATGAAAAATTTAGTCATAAAACTTTTCTTTTGTTGCTAAAAGTTTTTAGTAACCA
ACAATGTTTCGTCGCTAGGTGGTCACTAAAGATCCAGTGGTTAAAAGTTTTAGTGACCAA
AATATAAAGAATTAGAAAAAAATATTACATTTAGTGACAATTTTATTTATGGCAAAAGAT
TGAAAAATCATCGTTAAAGAGCCCAAAAATAATATTGCCTGCTACTCAGCCACCATGACA
ACATTTGCTGCTAGTATAAAGTTATAATTTATTATATTTATCTAAAATTTTTACATTATA
AAATATACTCATTTCAAATATATTATGTATTTCATATTTTAACAATTAATTATTTTCATA
AAAAAATTAATCCTCTTTTTTATAGAAAACAAAAAATGAATAAATTTATTTTATTATCAA
TAATTCAACATATTTCTATAATTGTATATATTTTTCTAAAGTCCTTTAAAATTAGATAAT
TCATGACTCTTTTTATTCATGCTGTAAATAAAAAGTGGTATTTTAATATAAAATACTTGC
AATACTTTATATTATATATTTTAAGTAAGTTTAATTTTTTATATTTTATTAATACAAATC
AAGTTGAATGAATGATCCAAATTCTTAGTTAAATCTGGTCTCCATGCAAGTTTTTGATTA
TTACATTTTAGACCATTACCTAGGTATGGTTCATCACTACAATATTGATAGTGGATTTCA
TATCAAAAACTATTTTTTCCTAATTGTTAAATTGTCACAACTTATATAACTTGTTCATTA
AATAGATCAGATCAAATCAAGTTGAAAATAACATATAATTAATTTCATTAAATTATTATC
CCTCCAATAACCAATAAGTATTAAACATTTTTCTCATAGGAGTTGGTAAAAGATATTATG
CATGCCCCTATATTAATGAATTATTTATAATATACTTTTAATTAGTTACTAATCTCAAAC
ATATATAAAACTACTATGAAATAACTTACAAGTCCCAAGCCGAACCCAACCTTCTGCAAC
TATTATCTGACTAGTGTTATCACGTAACAAGTTTTACTAATACTCCTAACGAAGTATTGC
AACAAATATTTTATATCTTTTGGGCAATAGTATTAAGCATGGTATTCAGATTCATGTTGG
TCTCGAAGAACAAACCGATAAGAGCAAGGACAAGGGAGAAGATTAACTTTAGAATTAGGA
CTCAAAGAAGCAATAAGTATGAAAGGAAAAAGATAAGTCTAATTTAACAACAAAAAAGCT
AAGCACCATAACGAAGCGTACCTAGAAAAGATCCTCATTGATTGTGAAATCTAAAGGTGA
TCCGATTGCACCAGTTATTTTGAAAATAGCCCATGCAATATATATACGTGGCCACTTTCT
ATGGTCGAGATGTATAGGATTGTGATTTAAATTCAAATAAGGGTTAATGACGGTAGGGCT
TATGAATTTCAGTAGTTTAATGCATTTGAAAAAGTCATTAAGTTTCCAATTAGAATCATG
TGGTGTTATGTACATCTTATCATATTTCTAATCTCCTCTCAAATTTTCATGATAGTTGGT
TTGGTTTTAACAATACACCAACACAAACTTAGGATCTATATTTTATTTTAATTATTATAA
CATGAATTGTTAAAATATTATTATAATTTGATTCTTTTGGGGATAATATCATCATTTCAT
CATTAATATATCAGGTTTTAGTGATGATATAATATATAAGGTTTTCTCTCAAGAGGATTG
ACAGGTAGCCTACTTCAGCAAAAAATTGAATGGAAGCCACATCAATTACTCCATCTACGA
TATAGAGTTTTATACTATTTTGTAGGCTTTCCGACATTGGAAGACATACCTCTAATAATA
TGACTTTATGCTCCATTCGGACAATTAGACTTTGTcccccccccccccccccccccTAAT
GGCAATCATTGCTTTAATCATCAATACAGAAAATGGGCTATATTTCTTTTAGTTGTTCAA
CTTTATGATCAAGTACGAGTCTAGCATGTTGACCATGCAGCTAACATGCATGACAACATA
TTCTATTTGGTATCTCTCTATAGAAATAGTGGGTTTTGAGCTATTAAAAGACTTATTCGA
TGAAGATGCAGATTTTGGAGCTATTTGATCTTCCTTCAAGCATGGTGATAATCCTATCTT
TACAATCTCAAATTATTTCATGAGAGAGATCATCCAAGAATTACACTCTGAAGGATTTGG
AAGGACAGCCCAACCACCTAGCATTTTAGATGTTAGAAGCTGAGTTGATGATGCTCTCCC
TTGCTTTATTAGAGAAATACAAGGCTTTTAACTTTCATGTTATCCATATGAGATCAACAT
CTCTAACTCCAACAATGGTTTTCAATAGATGGTGTTGTGTCATTGACCATCCAGTATGAA
ACTTATCCACTATGCATATGTAAAGTTAACTACTTTAATGATTGTGAAATTACTGCTTCA
GTCCATTATTGGATACTATACATAATGGCTGCCATATTAGTGCAATATCCAACCTTACCC
GTAGTTGTGAACAACTTTCTAGTGTCCAGAATGATCCCTTTATGCAGAAACAATGGCAAA
ACTTTTGAACTATTTTCTAGTTCGTACATATCAACCCTCTAACTTTTATGTCCATATGTA
GAAGAGATACCCACGATGTCTCAAAATAATATGTCCAATATACCAAATGGCTTTCAAGGT
AGTATCCTATTTCCAACAATCAAACCCTTTATTAGATTTATTCTCTCAATTCCTTTTCTC
ATTCCATACTAAAAGCCTATTCTTATGTTTACTGATATGATTGTTGTCATTGATATGTGT
TTAAGTTTGATCATTTTCTAAGATCTAAAATGGATTGCCGAGATCTATTTTGTTCTTTTT
ATCTATGATCAACTGTTGATATATCGGTTTGTTCATGACATCTAATTTTCTTGCATTCTT
CTCTTCAAACATTAACATGTTTTCTTCATATTTGTATTTTTTGCTCATATCCCTTTCATC
CATTTTGTCATATGTTCCTCTTTAAGGGACTGTGCTCCTAATGTTCTCTCTTTTTTTAAG
GCATCTTAACCATAACTCGGGATCTTTTGTCAGCAAGTGTTTGGCCTTCTAAATTTCATA
AATCCTAACTATGGTCTGCTACCATCTATCATTTCCTTATTTCTCCTGGCTATTAAGAAA
TCAGATGGCTCTATCTTATTTCTTGTCCTTGAAAGTCTTCTCTCATTTGCCTTTATGTTG
CTAGTATATTTTTTATCCCTTTTTTTGTGCACATACTTTGCCAACTTATCAGTATAAATT
CTTTAATAACTTATTTTTGCTAATATTTGACCCATCTGTTCTGTGTCAAAAATTTTAATT
TTAAAAGTTTTCTAAGTCAAATTTTTAAAGCCCTCTAATGTAGCTATATGCATAAAACTC
TTGTATCTTAAAAGTTGAAGGACATCTCCTGTAGAATTTTAGTGGGTTGAGGAAATTCCA
ACCTGATTCTATTGGATCAAGTTGGTATCAAGGCCATGCTCTTACCTAGTGAAATTCCAA
CTTGATCCAATGAAATCAAGTTGGTATCAGAGCCTCTATTCTTTACATCTAAGGGATCAA
ATTAGTATCAAAGCGTTGATCCTCTATGTCTATGGGAGGCTTAATTTGTGGTTTAAATGC
ATGAGCAGTACAAGCAGAAGAGAGAAGGGCTATCCATATTTGAAGCGTTAGAAATATGCC
ATAGAAGCCAATTTTGGCAGACGCATTGTAATTGTTCTGGAACATAAATTTGTACTTGAT
CTTTTTATTAATAAAATTGGCATTCTTTTCATTTATGTTATTATGTGTCCATGAATCATC
CTAGAAATTAATAAGATGATAACACATATTCTCAAGAGTTGAAAATTTAAGACATGTGTC
ATTAGGTAATTAATTTCTGAATTGCTCCTAATCGATGGATTATCACGAAGGACGATAATC
GATCCGATGATATTAGTGCACATATCATTCTTCTTGATGGACGAGTCTTAAGTTCACAGT
GTGGTGACACTAGAGTAATTATGCAAGTGCTTGTTAGAGAACAAGGGTACTGAGTAACTT
AGATGTCTATCCACTCGTCAGTAACTTACTTGATGCTATAGTTGTATGACTGGTACTTAG
ACCTGCAATGCCTCAGCTAGTCACGGTGTGGCTACTGTAGTTTGATGAGCACATGAACAT
GGGCCCTATCCAACAGGATCCTTGTAGTGCAGATTGGCTGCAGTAGGTTTACTATCGGAT
TAAGGTTGCATCTAGATGGGATCTATCGACCTTGATAGATTAGGAGTGATCCTATATGAT
TTATGAGACTAAATTCGAAAGATCTTGGCCAGGGCAGTTTTGAAAAAAGAGTTTTTCAAT
CTCGAACTTGAGTCAAATAAATTTTGACATATGACAGACGATGGAGTTTGACGAGTTATC
CATAACCTCCATTTTGTTGGAATCTACGATAGAGGTACTGTATCATACACTAACTGCACC
TTGAGGTTCATTTATTTCGTTCTGCTGGATTGTCATTATATACTGCCAGGTGTCACTAGT
GGATTGTGAGACTCGAAGGCATTCATTTGATAATCAGTGAACTCTGAAGAGAAGAGTTGA
AATTGTTTCAACCCATTGAAAGAAGTTTCAATGATATTGTGATGGAGATCATAATATATC
TCACTACCAGATAGAATAGAACCTATGGGTCACATACATAAGAGGTTTTGATCATTCCGA
TGGttggattgtgatttagaattgcaattgattttgattgtcaatttgattGGCAAATAA
TTTAACCCACTAAGAGTCAGCGAGTTAAAGAAGAAAGATTTACAATTGGATTACAATTTG
ATTGATTCAATTGGACTAAATCAATTAGACTTAACCTTATTGGATAAGGATGGAAAGTAC
TAATTGATTAGAACTTCTTATTTGATAAGAAACTTAATTCATGAAGTCCAATTTGGATCC
TAATTGGATTAGGATTTATATGAATCAATTTGGAGGACAAATTAGGTTCTAATTGGATTA
GAATTTAATTAATCAAGAGGGATCACATGTTTTTTAATTAGATTAGAAAATCTATGCAAG
AAAGGAAGGGAGTATCCCTTCCTTCATGCGTGTGAAGCAAAGGGAGGAAAGAAGGAGGGG
CGGACGCCCCTCCTCCTTGTCACACACCAAAGAAAAGGAGGGGTGTCCGCCCCTCCTTTC
CTTCTTTGGTTCCCACACCACAAGAGGAGGGGCGTCCACCCCTCTTCCTTCTCCTCTTGG
CCTGCCACATGGCACAAGGAGAGGCCCAGTTGCCTCTCCTTGATTCTCTCCAATCCAATT
TAAGTAAGGAGTTGGGAAGAATTTGGAGGGACGAATTAAAAAATGATTTCTCATTGAAGT
TATTCTTTGTTTAGCTAGGCATGAGATGCCTATAAAAGGAGGGGAGGCGTGAGGGTTGAG
AATAATTGGAGTGCATTGATTTCAGCCGCCCACCCTCTTCCTCTCATCCTTTCAGGCATG
TGCAAAGAAAAGAAGAAAAGGAGGTGCAGGCACTtctttctctttgtccttcttcttcct
ctttctttctctcAAAGCAATCAAGGAGTTGACTGAAAGAGAGAAAAAATCAGCCATCAA
AAGTGATTTCTGCAAGGGAGCTAGCACTCCGATGAGATTAAGGAGCTTGGAGCGATCTAC
CTCGTGTGGATACCTGTAGAGGTTGGACGATTGTGCGGCTTCAAACGAACCAAATCTTCA
ATTATCAGATAGCGGTAAAGATCTATCCACTTAAAGGTAAAGATAAAATCTTTATAATAA
TGAATTCTAAGATCTGAAATTAATCAAGTTAGTAATTTTAATCTTTTCTTAAGATTTCAT
AATTTTCTGAATTAGAGAACTCAGAATTTTTTTGAAATCTACATTTTCTAGAACATTCAT
GAGATGAACGACCCCGCGCGTGTATTTCCGCTGCGATCATCGCAACGCGTGCAGGGGTAA
CCCGACATGAAGTACATTAAAAGACAAAAGCGAGTATGGTTGCTAGTTCTGCTTCGATAG
ATAATCAGATGAAGGAATATCTCACATAACTAGAGAAGAAGATTGTCCAACTTACTAAGA
TTGTATCTCGATTAGTGATGCCTTCAACACAAGCACCAACAGTTCTTGTAGCGAAGTTAT
CTCATATCTAAAGACGAGGATCCACTATCTAGCAAAGAAGACCAAGGTTGGAAATCATCt
ccgagcaaagttaagtggttcaattatgaggcaaaaaataggtatttctttatcttcagt
tttgatttagcaagagctaaattctctacaaaaaatcgattcaggcgaaccactagactc
aatgtggaccattttgatcactacgagcatttaagaggatcattaaacttgatgtggact
acttcggctactacgaatatggctaaataggatttaggagtaggatccaccatatcaaaa
agtaggttacaatccaaacttccaaagaccataatttggtcaaacgatgctcgattaata
tatatatatatatatatgtatgtattaaaattgagtaacttttcaaaatctatatcctag
agccaaccACCCAAGAGATTAAAATTTCTTTGTATAGGCTCTAGATCTAGAGTATGATAT
GGCGTGCTACCGAGGGGTACAACCCACAACAACACGAAGCCAACATTATATTAGCTTTCA
AATTCATCTCAAAATTAATAGAATAAATAGGAATTTAATTTTATTATATATTAATTGCAA
CCAATATTAGTTTAGAGCGTCTAAATTGAAACATAAAATCAATCCATAATCCTCAATATT
CAAAAAAATTATTAACTATAAATTTATAATCAACTAAAAAACTAAAGATCTAGTCTTCTA
TTTAGATTGTTAAGCGTTCTAACACAAACTCCAAGACTGGATGATCCTTTGTTTATATTG
ACTTTATTTGTTTAGAGAGAAAAAAAAGAAATATAGAGATATATGAGTGACACCGCTCAA
TAAGTAAACCTTCTACTATCTTACCGAATCAAGCATAGTTTTTGCATGTCAATATGTCAT
TTAAAGAAAATAACAGATATTACAAAATAAAGTATTTTTTAGTATAATATATTAAAATAA
GTCATAAAGCCAATCATGCATATATAAATCATTCATATTTTACATATGGTTTCTAGTGTA
TAGCATAAATAAAATCATAAATTATTTACCATTTAACAATATCATTGATCAAATTACTAC
TCTCAGACTAAATGCTAAGGTTACTATTATATCTATGACAGAGCCATAATCGATAAACAC
TAACTACTATTACTCGTTGGTAGAGTCGTATGCTAATTACTATTGTCCGCCAATCTGCAT
GTTAAACATACAAATGACTAATTAGGGCATACCCCTACCTCCAACATTCACATACTTTCC
ATGTTTAAGTCCTAGCACCTTGCCAATGAATAGGTCACCTAGAAACAAAAATACCAAGAA
CAAGCTCATAGACAGTACCAAAAGAGCTCATGCTACAGTGCCTCATATAGGTCAACTTTA
ATACTATTTTCATTTTGCATGTCTCTAATAACCTATTTAATACCAGATTCAATTAGGTGG
TGTAATCACTTGATTACCTTATTCTGCAGCATGTCTTTATTTGCCTTGTAATCCTATTTT
TCTTATAGGTTGTCTAGTGTTGATGTTGCTGAGAGATATGATGTGAATGTCCTCTTTCTT
GGCTTGTCCAGGGTCCTATGCAGTATGACAAATTCAATAATCTTTTGTTTTGTCCTCTTT
TTGGGCATTCCTTTGACATTTATTTGTCTTTGAAATTTAAGACCCATATGTAACTAATTG
AGTAATCATTTGTGAGCTTGTTAAATATTTGATCTATTGGATCAGTATGACATTACAGAA
GGGCTTCATTTGTTGCATTCAAATCATTCCTTCTCTTCTATATCCTTTATGGGGTGCTCT
TATAATTTCTTACTCATATAAAACACACGTGTTGGCTTTCTACAATAAGATACATGGAGA
CATTACACCAAACAGCATATATCTTGATATATAGGGACACAAACATAAGCTGCTGTGCTC
ACTCTCCTGAATAAGAAGCACCATAAATTTGATTTTCTATTGTGGTGCATCTTTGACTTC
CACTGTTCTTTAATTTTTCTTGCTCGCACCACTGCAACATAACGAAGATAGAAGCAAAAC
ATACACTTAACTGTTGATGGAAACAAGGCAAAAGAGCGATTCCTCTTTTAAGCATTGAAC
TTGGCGTTTGTTTTAAGTAGTTGGTTAAGTCGTCAAGAAAATATAATTACAATAAAAATG
TATGGCACGCTTCTAGAATGGGAGAGCTATATTCTTTTTCTATCATTATGAAGAACCGTC
AGAGAGGAGACATGTAACCAGCTGCAGCAGTGTGTCACTGAGGCCTTTTCATGTTAAAGC
CTCAATTTATATAGTTTTTCTTTTTCTTTTTAGCTTGGTACCTTTGGATAAGTTTAACAA
AAAATTTATCTCTTTGATGATTGAAGCTTTTTCATGGTGGCATTTCAAATGTCAATCTTG
TTAACAAAATGATATCTAAGATGCATCTAACTGTAAAAGAAATGGATAAGAATTTTCAGA
CACTTCATGAACTGAATCCACGTCTTCAAATCTGTAGTAAGATAATAGAAAAAGTGAAAA
GCTGATTTGCCCCTCCTAACAGCATGGAAAAGATTCTCGAACGTTACCAGTGTTATTCAA
ATCCCGAAAAACCCCTTGCACAAGAAGATCCAGGGTCACAGGTATGAGATTTAAGATTGA
GTATACTTGAGACATCATCTTCAAGCTTCATTCCTCCTCACGCAGCAAATTTGCAAGATA
TCTAACATTATCGTGAATTTGCTAAACAGGGAAGCTGGTTTCATGAATATGGCAAACTGA
AATTGAAGGTTGAGTCTCTACAAAAAAGTCAAAGGTATTGAAATGGTGTTCATAAAACAC
AGTTACCTGTCATGCAAATACCTGACATGGGTTTCCACATTGTGATACTTTCAGGCATCT
CATGGGAGAACAACTCGATTCCTTGGCACTTAAAGAACTTCAACAACTAGAGCAACAGCT
TGAGAGTGCTTCGAGACGTATAAGATCGAGAAAGGTAAATCAACCTTCCTCATTTTTGCA
ATCCTATTATAACAACCGCATAAGCTTTCCATAAATACTGCTTCCTTCTACTATGCCCTT
TTAACTGCTACCGCGGCAACTTATAAAATTTCCATTTCATGCATTACATATCGTACTCAA
TACAAGGGGAGTGCTTTGTGCCTTTCCTGACGGTGATTTACATGATGAATATTTGTTAAT
GCTATCAGAGCTTCTTTCTTTTGCAGAACCAACTTCTATTTGATTCAATTGCTGAACTTC
AGCAAAAGGCACGTTCCACTATCCATGTTAGATGTCTTCTAAATGACATTTTCATTTTAC
ATAAATATTAAACTTCCTTTGGCAATCCAGTTCCCTTTTCATTCACAACATTACCTTCTA
TTGTTGAGTTACATTGCCAATGAATTTGTTTATACTTCTATGCTTCTCCTCCATGGTCAG
AATAATTAAGAATCAATTAGTCAAAAACCGTCAATAAGAAATAGCAGTTTAAATCAAATA
TGCTAGGTTAACAATGGATAGGGCTGACTACACAAGTTCTTAAAACTTGGACTTTTCATT
ATGCCACTTGATTCAATGATACAATGCTTGAATTTTTTTTCTGTGCATGACCGTTCAAAA
CCTCAATTTCACTTTCTTCCTCCACATTAAAAAATGTTCTTGCACAGTATTCTAGTGCTA
ATATTCATAAGCTTTGATGCTCATTTACATGTATATTTAATATAATTCCCCTCACTATTA
AATGTTTTATTATAAAATTGGTGGAGCTATCAAATTGCAAAATTGGAGCCCTTTTCTAAG
AATTTAAGCAGCTTGTTTTAAAATCCAAAGAAAAGATGCTTAAGTAGCCTTGCCTATTAT
CACAATCTTTCGTTCAATTGTCAGAAGAGCTTTTGGTCAACCATTTTCCTTTCCAGCATC
TGATGGTTAGCAATCGTAATTTACCAACCTACAAATATGTAATAGTTAATTGTGCAAATT
AACAAAAACGTTTTATACAAAATTTAATTTTGCATGTGTTTGTAATGTTGGTGGTCATTT
GTTTGAATGGGGCCATTTGCAAGCTTGATGTTCATAGTCAGTTAGGTCCTTATTTTGGTA
TTTGATCCCGACATTTTTGAAATGGTTCGGCTGGTCAGCATAATATTTAGTACCATCTTT
AACATTTGATAGGGGCTCTTTTGAAAAATTTGTTAGGGATTAGGGATTTTGGACGAAAGG
TGAAATAGTATGAATAATTTATCTTTGCAATATAAAAAACGAATACGCAAATTATAGTTA
TTAGAGAATTTAGATTGAGTTGTCCTACATACTTACAGTTTAATCTTTGACAAAGATTTA
TTATTCCAAAATCAATGATGGGGCATCCAATTCAAAGATCTATATTGCTGATTATTGTCT
CCACTTGTAAAAATGCTTAGAAACAAAAGGTTGCGTTTCCTGTTATCTCTAACTTACTCA
TTATATGGATGTAAAATTGCTGCCCATTATACTAATGTGCTAAAGTACATGACAAAGCAT
TTAAATTCAGAATCCACTTTATTGATTGTGATCTACATTTAAAACATATGTAGATTAAAA
TTCAATAAGTTTTAATGCTTAGATTATACCAAATCATGGTTTAATATCATTAAAACTATT
CATATAAGCACCCACTTGACGTATATGTTAGAAACCAATAAAACTTGTAACTTTCAATTT
CTAGGCCTTTTTAGTAATGCAGATCATGGTCAATGATGCAGATCTCCAATTTTGAGAGCC
TTTTTAGTGATGCAGATCATGATGGGGATCTCCAAATTTTTTGATAGGGATCAGATAATT
TAGATTGAGTTGTCCTACATACTTAGAGTTTAATCTTTGACGAAGATTCATTATTCCAAA
ATCAATGATGGGGCATCCAATTCAAAGATCTATATTGCTGATTATTGTCTCCACTTGTAA
AAATGCTTAGAAATAAAAGATTGCGTTTCTTGTTTATCTCTAACTTACTCGTTATATGGA
TGTAAAATTGCTGCCCATTATGCTAATGTGCTAAAGTACATGATAGTATTTAAATTCAAA
ATCCACTTTATTGATCGTGATCTACATTTAAAATATATACAGATTAAAATTTAATAAGTT
TGAATGCTTATATTATACCAAATCATGGTTTAATATCATTAAAACCATTCATATAAGCAC
CCACTTGACGTATATGTTAGAATCCAATAAAACTTGTACCTTTCAATTTCTAGGCGTTTT
TAGTAATGCAGATCATGGTCAACGATGTAGATCTCCAATTTTGAGAGCCTTTTTAGTGAT
GCAGATCAGGATAGGGATCTCCAAATTTTTTGATAGGGATCGTGATATGAGTTTGAATTG
TTAAATTTTTTACCAAAGGTTTAACACTGCATATTGTCCAACTTAATTAAATTTCATATA
TATATGGTGCAAGATATTTTCATCTTAATTGATACTTTCAAAGATTGTGCTTTCAAGTGC
GGTTTAGGTCTGCTCGAGTTTCACAATTTAGGTCTGCTCGAGTTTCACAGTTCAGGTCTG
CAGCAAAACTCAGTTATGTTTCGTACTGAATTCATCATGCTCCTAAGCTTCAAGGTTTAG
AAGGGAAGATTGTACTTGGAATCATATTTTCACTTCTATTGCAAACAAGGAAGCCCTTAT
GCTTGGTAGGAATGTTTCGAAAAGTTGCCAACTGCTTTGTAGAGTCTGGTATGACGTGCA
ATGATACTATTTTCTTTCTTAAGTAACAAGCAAAAGAAAAATTTGTAGGACTTAAGATGG
ATGAATCATTAAGAGAAATCTACCTGACCGTTTGTTCGTGGTAATTCCTGAACCCACCTA
TTCGAGGAGGGCATGTAAAACATATTTTAGTGTCATGAAGTTGCTTTCCTTGAGGAATGG
TCAAGAGTGGTCCATTCTCTTGGTTTACATGGCCATAGTCAATTAGCTTTCTTTACAAAG
TGGATGGTCGAGAACCTTGCTTACTAAATGGAGTGGTAGAATTAGGCCCAGTTTTTTGTT
TGCATAGGTGCATAGTTACTTGGAAGTGCAAGCAAGACCGAATTAGGGTGGGGAAGTAGG
TCCCCAAAAAAGAAAAAGAATCATAGAAAGCACTCAACAAGTTGGTACTAGAGTGAGTAT
CTTAGGCTCCGTTGGGGAAGCTGTTGGCAGTAGAGCTTTTGAAAGTAGAGCTGTTGGAAG
TAAAGCTTTTATAAAAAGTTGTTTATTGTTTAGTAACTACATCTCTAAAGTGTTGTGGCA
CTTTAGCATATGTTTGGTAAACAAACTGAGAAAGTACTTTTGTATCATAAAATTACCATC
AAGGGCATTGCatagtattatacaatagagattaataaaatataacacatattaatatat
aaatatataatatagtataatattactgtaatgtaatataatattattataatatagtaa
tataacattgtatactatagcataataatttaatataatattaaattatttaacataaca
tatcaatgaatgtattatgataaatgtaatataatattatatttatagtataatatTTAT
AGAAAGAAATTAAAAATCTTTTCTCCTAAAACATGATTCAAAAGATACATACAAAAATAG
GAAACAAGAATACCTTTTCTTGCATGGAAGGGAGTTTAATTCACGGCTAGGGTTCTTTGT
TAAAGCTCCAGCAGATTTTTAGATTTATAAAGGAACAAAGTATATAATTGTTATATTTTA
TTATGTGTATTTTGGTTAAAAAAATAGCTTTCCGACAAAGCTCAAAACAACTTTTTCGAA
AAGTTGCAAAATAGAGCTTCTCCTAGAAAGCTATTCCAAAAAAGCTAAAACAGCTTTCCG
AAATTTTTATCAAATATCCTTTTTCATCTAAAAGTGCTTTTGGAGAGTCAGAAAGTGCTT
TTTGGCCCTCCAAAAGCTCCCAAACAGGGCCTTAGAGATTCTGAAATGGGAGCAGCAGCC
TCGTAAAAATTTCCTGCTATTAATGATATACATTTGGCTCATTTGGATAGTTCCAAGTAG
TCTTACCAAATGGATAAGTAAGATCTACCATTGCTGCTGCTTGTTCTGGGCATTCCACAC
TTCCTAATAGCCTTAAAGCCATCCTACCAAATTGGCAGGCCCAATGCATCCCACCTCTTA
AATTTTTCTGACTCCACCTATTTCAACGGCTTTAGGGATGTCTTGGGAATCAAATGGCAA
ATTCAGCCTGCCTATTTCAAGTTACCCTAAATAGATCAGTTTTTGACTCATCTTTCATCC
GAATATGATGACATTGTTAATCTTTATAAGCTCAACTACTTGATGTATTGGTTGGCCTTT
CCTTTTGTCTTGGCAAATTGATCTATGACTTCTTGTTGGTTTTGGAATTCCCTTATTCAA
ATGGAGAAAATGTTGGATACTTCCGGCCTAACATTGTATTGTTCCGAATGGGCTGATTGA
TTTGACTCCTTTTGTTGATGAACCTCCTCTTTTTATTGAAACTTGACCAACTTCAATTTT
CTTTGTTGTATGAAGGTGTTAACTTGAATTATTTAAGAAAAAGGTTAGGAAGAGGAGAAG
CTATAATAGTGGGGGTTACCTTGTGTGATATATTTTGTGGATTGATTGTTGAACCAATTG
GTTTTCTTTTCTCCTTTGGCAAATTGACATGATGTCATGAAGCAAGTTTGAGGCTTACAA
TCCTTAGAAAGGATAGATAGGTCCTTTGACTATCTTACCTCAAGACTTCTATAAATTTTT
CTTGTTACTATTTACTTCTCCCTTCTTTAGATGGCTAGGCACTCTCCATTGGATAAGGCT
CTATTAGAGTTCGCACTAAGAAGGGGAGAAACATTTGGAGAGAAGAAATCAGGAGTTTGA
AACATTCGGAGCCCACTTCCCCGAGCAGGATTATTTATTCCATTTGAGAGGTGTTTTTCT
TGTGAGGGCTGTTACGAAGTTTCCTATCTCGCCCACCATTAGTTAACTCCTTTTCAAACT
CCTGATTCTTAACTACTATGCAATAAAGCAGATATTATCGCCAAACAAGATGCTCTGGCG
TCCAAAGAGGGCAtttttttttgctttgacggattcttcaaacaatgcgcgtatgaatac
acctaagaaaattaaaaaacataagcttgcagagtgccagtggcagctcctcctctcctg
accacagggcgtatcctgagtggggaccgtgtaggcagccacccagtcagccgctctgtt
ggcctctctgaatatatgcttagcctcgaaggccacaccatccctcaccatcatcccaat
gtcccagatcaaggggtggtctgtgctctcaccactcagaccccttcgaatccacccaat
gaccgaagccgaattgccctccagaatgatcgagccagcctgcaacacctgtcgcgcatg
gcgaagactagcccaggcagctcgcaactccacccccgaaattgatgtatcgaataactg
gcagccgcccactgccattaccctggagtgagggtcctgtatatcaaagcctgccccgcc
tcgtgtacctccatccagcaccgacccgtcaaagttaaccttgaggaagctcggaggtgg
aggctcctaagtgaaaaataccatccaaagagctgcctaagcagagaaggaaccccaggt
gtccgagctatcaagggtctatcttaagggatagtgggtctggactccatcgccagtgct
cgagcggactccgcaacaaacctcggcgacatcctgcgctcgccgaaggtgcgagcgttc
cttgccagccagatctgatgggctgtgcaagtcgctctgatggcctcctgacatgtccaa
gaactagccaaccattgtcgtatcatctgtaggaagagtcgtctctcacgccaaacctcc
tccgggatccctatcactgccatgtcgacctcgcccatgtgcactagaatagcacatggt
ccactaatactctgcaccgcaagccccgcactccgcagggatccccaaactatgcctgct
cagcactgctctagtcggtaggcggtcccacgtcaccttccataaaaagagtgctgccct
cgggtggagcccggacctccagatccaggtgcagtccggcccctgctcatgctcccgctg
gataacccgggataggtctcccagtctaacactggccccgtatgaggtgccccgaaccct
gacgtctggcccctcacatcctggtattggaagggaccggatcctctcagcaaggtgtac
cccgaacaactgtcgtagtatggcctcatcctactctgccctccctcgtgctaggaggtc
gcacacccggagcccctctgctgcttcagtatccaccatggtcggctagcacctcaaaga
aaaggtatccacccatggatcaccaatcacatcgatgctccctccatcgcttttcagcca
cctggtgtttgccgacacagtcggcaagtatctcccaatctcgcaccatacaaagaagat
tcggcggccactccataccatctttgagccccctcgaccatatctggctgccatcatctg
actccagagaccgtgtggctccaacaagaagcgagctgtgtgccaagcaataaaagcctc
acgcctctccaggagagactgtactcccagaccgccctcgcttatgggaaggcaaacctg
ctcccaggccaccagatgtaccccatagcctccaccgtgagacccccacaagaaactctg
gagaagacgctcaatctcaacagagtcatctttagtaccacaatattggccatgagataa
tcgtcagcaaagagcaactgagaaataggtccagcccccagtgctggaacataggtctcc
agctcccggctggtgcacacaccctgcaaagcatgggacaagatgtcagaacaaataatg
aataagtaagaggGCTTTACTTCCGGTGATAGCCTTCTATTTTTTTGACCTGAAACCCGG
ATCTCCGATCTCCAAGGTAATAATCTCATCCACTCAAGTTCTCAAACCTGAATTCTGCAA
CCTCATTTTCCTGAAAAATGATTGAAAAAACCTTTAGGTTGAACGTAATCGAAATCATTG
ATTAAACTCTTGGTGATCCTATTATTATGTGGACCCTCTGACATCACCTTGTCACTAATG
ACAGACAGTTAAGATTCATAGAATGAGAGCAGTGCAGTACTTTTATCCTTCTTTATGGCC
TGTCAGGATATAAGTAACGTCGGCCACTAAGAGCAGAAATTGCACATTGAGATTATGAGG
AACCTCACACTTAAAACTTGGTTATCCAAGCAACGTTTGATCACTGGTACTTAGTGATAT
TAAATCATACTGAAACTAAAATGAAACTTATATAATCTTCGGACAAAAACTCTTAATTAT
AAGACTTCAGTTAATTGAAAACAGGTAATAAAGGTGTGATATAAAGTTTCAGATTAACAG
ATTTCTGGTCAAAGAAAAATGATCCAGCATCATTTTTAAAGAGGATTAGGTAATGAAACC
CTATGAGAGTTTACCATATGAATCTCAGATCGTTTGGTTCAGGAACTCTAAATTGAAAAG
TTCCATTTGCCCAGACGCAAGATTGAATAGTTTCAGTACGAACAGACTTCCGCCTAAGGA
TTCAAATACTGATGGTACTGGTACTGTCTCCCATACCTTCCTCGACCATGCGCTATAACA
TGCTGTTTCAACAGGTGATCTTTTGCTCTGGAAATTATTAAACATGGGGGCATACCACGG
TATATACTGTGCAGTCCCGTGACAAGTAAGTCCTTGTATTATGGTATTTAAAACCTTTGT
TTAGCCTAGAAATTCTAAAATGAAAGTGCATCACTCATTGGTGCTCATAAATTCTGGACG
TAGCATCAGAAACTCATGATTTGAGAGTTTTAGGCCCCGTTTGAGGGAGCTTTTGGAGGG
CCAGAAAGTGCTTTTTGGCCCTCCAAAAGTACTTTTAGATAAAAAAATAGTATTCGGTAA
AATTTTCGGAAAGCTGTTTTAGCTTTTGCGGGAAGCTGAAAACAGCTTTTGGGGAGAAGC
TTCAATTTGGAACTTTCCGAAAATGTTGTTTTCAGCTTTGTCGGGAAGCTCTATTTTTGA
CCAAAATACCCTCATTTTAAAAATAAATTTTCTCCCCAAAACCTCATCTCACCGTCTGTT
CCTCTTCCACCCACGCCCCTACACCCCCCCCCCCGCTGCAGCGCCGCACCCCCTCCCTCT
CCCCCACCGCCGCAGTGCCGCACCCCCTTCGGCGCGTCGGCCACGCAGGAGGAGAACCCT
TCCCAGGGGGCCAACCGCGGCCGCCGAGATTGCTGCAGGTGCCGCCGGCCATGGCTCGGC
CCCCTCCCGCGGCCGCCGTGGCCTGGCCCCCTTCCGGTGCTGCTGACCGCGCAGCAGGAA
AAGAACGGAGAAGGGGGGAGAGGaaggaaggagaagaagagaagaaaaaaagaaaagaaa
aagaaatggaaaaaaaagaagaaaaggaaagaaaataaaataaaagaaaagaaaagaata
aataaataaataaataaatgcataaataaatatttatataaatgaatcaatgaatgaatg
aataaataagataataaataaatacatttcaatgaataaatatttatatcataatacatt
aatatgttattttaaataatttaatattttgttatattatgaaaaattaattaatactaa
taattataatattttatatctttattattgtattatactataaatataatatatattaca
ttatatcataatatattaatatgttatgttaaataatttaatattatgttatattataga
aaattaatttactctaataactatattaccattatgctatgctatgcaatgttatattac
tatataataataataatattttatattacagtaatattatactatatcgtatattatgta
ttaatatatgttatgttttattatgctttattgtataatactatGCAATGTCCTTTATGT
AATTTTGTCATTTAAAAATACTTTCTCAGTTTGGCAGACATTATCTGTTCAGTCTCCGAG
TCAGATATGAAACTCTTCGAGTTTTGGATCTTAAATTTTTGAAGCTTCAAGCCTAATGAA
ACTCGCATTTGGCTCATTTAAGATTTTTTTCCTTCCATTGTCAATTTTATGGTTCTAGTC
CTAAACTAGTAAATTAACTAGTGTTATGTAAGAACATATTGAGTTCTCGGCTAAGAGAGT
TCTTTGTCAGTTGTTTTAACTCTTTCTGAGACTTTGAGATACCCCAGGGTCTCATTACCT
GAAATCAAGAAGGAAATGCCAAAATTTAAATATCTATTTAGACATTTTACAGGTTCTGGG
GATCTGTGTTGATTTGAATGCTTGGGATTCTAATCAAGTCAAATCAACATCATGCCAATT
AACTGGGCACTGTGGACCTTCATGGCCCTAAGCTAAATCTTCCATATTGCAAAATTTGGT
TCTCTCTATAGATGTCACATAAAATGCCACACGTAAAATGGCACGCAGTATAATTGTGTC
GTGTTTCAGATTGTTTTGCTTCTTTTTTATGCATATGTATAATATGCACATATCTCTGGA
ATGTAAGATTACTGTCAGCCTCGTGAATATTTTGACAAAGCAATGGAATTCAATATGTTT
TCTGTCTCCCATAGGCAATTTGACTATTGGTTTCCCGCACAGGAGAAGTCATTGCAAGAG
CAGAATTGCATACTGGAGAAAAGGGTCAGATGTCATCCGGCTGGTCCCACATATTAATGT
TCTTCTTTCGTAACATAACCATGCTCGTAAGTTCTGATATCAGATTTCCATACTGTCTTC
AAGCAGCTCGTGGAGAGCAGTAGTGCCAGGGCCTTGACCGAACAACCCCACTGGGAACCA
CAAAGCCAACCTCAGACAAGCTCCTCGTCACCACTCCCCTTCCTAGTAACAGACTCTTTC
CACACCCTACACATCAGGTACGCTTTCTTTGACCAAGTTACTAATTTTAAAGACAGAAAA
TGTTCCCTGCTTATGTCAGCACGATTACTCTTGCACTGCTTCCACACAAGCATGCTGTAA
AAAACCATTTTGAACTTGTAATAGCCACCAGCCTAATAAGGGATGTTCCATTGCTCCAAC
ACTGCCTACTTGTTTACATAGTTTTACCTCAATGCAGTGACCGTAAGATGGGAACACAAC
TAGATTTTCTTTTGAATAATGGTTTGATAAGTAAATCAATCAGTTTCCCTTCAAATTATG
TATATCAGCTGCTAAAAGTATTTTTGGGTATTTATAGGCAACATAAGGATGCTTGTTAGG
AAATAATGGCCATCTCTCAGTTTTTTAAAACATCCGTAGCATATACTTCCGTTCAGACGT
TCTATTGCCATGAATTTGCCTGGAGTTTGCACTCTTGCATGTATTTTGTGctgtgttgga
aaattgcaatcaagaaataataatgctgcaaactttgttttcatctttatataactaaat
gggatatcaccggccaagctacaataatatctactatctattcaagtaattaacaagcaa
aataattaaatagtctataaacaagaggcaacataatttttcactgtgaaaaatccttcg
atgtgaatgaaaaaaCCAtggaacctagtctagcaaaaaacttccactattttgaataat
ggaattacaatagatcctctctaattcaactagagactatacaaacatcaacaagattta
atattgacttccacaataaaaacattcatcacaaataaggtagatttcaacaataaacaa
caaaataaagaaagaatctcacccagtgttgatgtttgaaacaatcaatagagaaggttt
ttcaaatatctaaactatttaatctgtagctctcaatgctggaaataatatgttgaaatt
tcagccaaatctggacaaactcaaccatccgatcatctaacaacgtaggaccattttctc
tcttcttctccattttctttttATTTATGTTTTTTGTTTTCCTGTAGTTCGCGTTACTCG
GTTTCTTACGGATACTATACTACTAGGTCAAGCTGTTTTGGAAAACAAAAACGCTGTCAT
ATTAtcttatcccttttttttaattttcaaatgatatgggtcccacatgagaagggagca
Taccaacacatctctctctcccgactcatgtgcggggttccaccaagcctgcttgctctc
tacaagcaatgattttttttaaaaaacaagattttagtcattatatctgacccattatca
tttgtatggattttttcaaaagactgtaacttcatctccaaagcatctcgaacccaatgt
tatctcacattaatgtgcttgaatctcgaatgaaatgttggatactttgagagagagatg
acattgtgactatcacaataaagcatatatttttcttgttcttagcccaacttttgtata
atttttttcgcccataaagattttttacaagcttcaatatactcgagcttcgtagtggac
aaagcaatacatttttataacttagattgtcatgacactacttctgaaaaagtcatcaag
taccctaatgtagactttgtagaatctatatcactagctatgtctacatctgtgtaccca
tccaacataggtttatcttaccaaaatataaatagattctataagaatctcgagatacct
aaagatctatttaatagctgtccaatatttctgactaggattaaaaagaaaccgacttac
aataccaactacatgagcaatatctgatcctgtgcaaacaatggcatacatcaaactgcc
aattgcagatgcctaaggaatcttcttcaattcttctttatctttctgacttgtaggaca
ctgcttagaacttaactttaagagacctacaattagagaggaaaatagtttggacttgct
catgttgaacctttttaacactactttttcaatatatctcctttgagataatcaaagctt
tttattctttctatcacgagtaattctaatgccaaggatttgtttagccgaccccaaatc
cttcatgcaaagaacttacttaactctcctttcaaactttcaatctttttagcatcatgt
ccaacaatcaatatgacatcatataaagcaaaagaataataaaatctccatcagagaatt
tctttataaacacaataattagaagtagttttgttatacctatggtccatcaaaaatgaa
tcaaactttttataccactgctgagatgcctgcttgagcccatacaaggtcttcttcaat
ctgcacattagatgctctttgcctttcactataaaccgttctggctactctatataattt
tttttctctatgtcacaatggaggaagatagttttcacatcaagttgttcaatcttaaaa
atcattcttacaaataaaccaaaaataactcggattaaagaAGGccggactccagggtga
ttgcagttggaggttgccagatcttcgacatctcggttccgaggttggagttgagggaag
cctggtctggcttgagttatatctgatgctctttgcctacatgtgttgtagtactcgagg
gcgattcgacgacagtctttgattggatccagaggagcgcgggggtgtaggcatagccac
ccattgctcagggacattcgggctatggtgcatggggagatggccgtccaggctaagatg
tgtatcgtgaggccaacgggacaacagattgggtagcctcttatgtggctaaccattcta
ggaaaccctttggctgggggaggatgacttacccggagcactccgggatgtgttatcttt
tgactttcttgagtatattcgtacccgtcgtgtatgatacattcgctttagcaaaaaaaa
aaAaagatatcttgaccacatatatgaaaaattcttcaaagtcaataccctttttctgac
caaaatctttcacaaccaactatgtcttgtgccttagctgcgatctcttctcttcggtct
tcaactttgaatacccacttattcttgagtcctctcttatctttagatagttccatcaac
tcaaatgtgcagttctcgttctcgtgcaagaattttatcttctcctgcatcacttttaac
cactctctcttttgtttatgatttatagcctcttagtagcattctgattctcttctatca
gtgatcatccatactcacgaggagaatatctctggaaaggcaagtactctctagtagatc
ttctcaactgaggctcaactggtggttctcactaagtgttgatgcttgaaataataatta
gagaagactttctaaagatccaaacaattatatctgtagctctcaatgctaaaaataaaa
tactaaaattttagctaaatctaaacaaaatcaaccatcccatcatccgataaagtagca
tctttttcttcttttcgttttcttctcgtttcctttcttgtttttccgtagttcacgtta
cttggtttctaatggttactattgtggaaaacaaaaacaccggcacgttatcttatcttt
ttttttttaaatttttcaatgatgtgggtcccacaaggagagagaccaCACCAACATGAT
GATGACCATTTTGAAAGATGCCTTTCATATTTTTCTGACCTGTCTTTGATATTTTTACTG
ATGGGAAATTAATCTCGCTGCTAAATTGTTGATGATGTTGCCTGGTTCTTTTGTTATATG
TGAGGAAGTGACTTTCCATTTTACAAATATTCTCAAGAATGAAACTAATATATACAACAA
ATGCTGCTGCGTTGAACTTTGGAGCAGCAAAAACCAATAAATGCAATTGCTTGCGAATAC
CACTGATATGTGTTTATTTTAAGCAATATCCATGACTGGCATCTTGGAACTCATCTAATG
CAAGCCCTTGGGAAGAGATGCCAATCAACAAAGGTTACAGTTTTCGGTCATTGATGTATG
TTTATTATTTTGATGGTATATAGTTGGAACCTGATGCGGGATTTGCACCCCGTCACCAGC
ACAGTCCCCACCGATCCGAGCAGCGGAAAAAAAGTGTCCCCCAGAAGGTATTGTCCGCTT
TGGGAATCGGGTGAACCGGCCCAGCGGCTGCTGCCATCCCTCACGGTTTTGCCCCGCAAA
AGGCGCCTCCTAAGGGAAGGGTTATTGAGCCCCCCATTTTATGGCACAGACCTTCCTGCT
ACACGGTCGATGTGGGACTAAATTCGGGGAACCCCCCGTAACACAGCCCCCCCAGCGGGG
AGGTCCTGTGCCCGGGTCGGCTCCTTACTGGATAGGTGGAGGGCCGAGGCCCTCCTTCTA
GCGCCATCTGATGCGGGATTTGCACCCCGTCACCAGCACAGTCCCCACCGATCCGAGCAG
CGGAAGAGAAAGTGTCCTCCAGAAGGTATTGTCCGCTTTGGAAATCGGGTGAACCGGCCC
AGCGGCTGCCGCCATCCCTCACGGTTTTGCCCCGCAAAAGGCGCCTCCTAAGGGAAGGGT
TATTGAGCCCCCCATTATATGGCACAGACCTTCCCGCTACACGGTCGATGTGGGACTAAA
TTCGGGGAAACCCCCGTAACAGAACCAATTCACTCTACACTGTATGTAGATTTTCAATAT
TGAAAGAAGAAAAAGGTATTCTGTTGTGATCTGCATGTAAATTAGATTTGTATGTAGCAT
GCTGTTTGAGGGATTCCTTTTTATTCCTTTTTTTAATTATTATTTTAGAAATTGTGACAA
ACAAACCGTTCTAATACATGGTAGTAAAACAACATAAAAACTGCTTGAGATATGGCGGAA
ATAAGATGCAGGAGCTCCATAAAAACTTCAAGGAAACGACAAACCTCCCAGAAGATAACC
ACCCCAAAAGTAGGACTTCATGCACGAAACAACGAAAAGGATGCTGAAATTGATAGCGGG
TCATCTAATCATTGACATGGGGCAAAAATGCTGGAATCTTCTTCTAGTAGAATATCCATC
CTCGATTCTTTTATTTTTTTCCCCAGAAACAACAAAAAAGAGAAATTGCCTGTAGTCCCC
AGATGCCCACAAATTCTAATAAAAGCATAAGCAATGATGGAATGTATTAGATGCAATTTA
AGTTGACGCTTTCTTTTTCCTTCTAAATGCAGATCGAATCAAGTTAGAGGCACAATTGGA
GGGCAGGAAGTCATGCAAACCCTTGCCCAGGCATATAGCAATGGTTCTTTGCCACATGAG
TGGGTAGATTACTCTCCTTCCAGAAATTTTAAGTAATGCATCCAGGAATGGTGACGTATG
TCATGAGCCAGACCGCTCCATTGCATCCCGGCCAGCAGATGATGGTGTGAGACCTTTCAG
CTACAGGAGCCAAGCCTGAATCCTATATAGGCTATTCTTGGATTTGAGCTCCACTGTTCT
CTTACCCTCATGTTCTACTAGGAGTGATATTATATGAGTCGGCTTTGGAACTTGATGGGA
TCTTGGACTCGAAGATGGATATAATTATGTTATCTATATATAATATTTATGAAACGTTAA
TCCCTCTTGTTTCATATGTAGTGTTTGCCGGAATAAGTGGAGCGTAGAAACTACTTCTGT
TATTAGAATGAAAGAATGTAAAGAAAACTATTATGTCAGAATATGCAAGAAATGTTAGTT
TTTTTCTCTGTTCTCCTATGTGGCAACTGAAGTGTGCTTCGATCGAATAATTTCCATAAT
TTTCCTGGATTAGGCTGAAACATATATCAAATATTATGATCAGCATAATGGTGCTGCATA
TTGTGCGCTATTGCATTCCTTGCTAGAAGAAATCTATTAAATGTGTGATTATGCACTGAG
TCTCTACCCAATAGCTTAAGTTTTTTGAATTGTGAGTTTTTCCCCTCAATAGCTTAAGTT
TTTCGAATTGTTTTTCTTTGGTAGGACGAATGGATCATACGTATCTAGTATGGATACATT
ACATAAAGTCAGAAAATAAAATATTCTAAAGTGGAAGCGGGATGGAAGGCGAATCAGTCT
ACAGGATCTtactcgagtgctgagctacataaaaaacaacccagtcggctgccctgtttg
tttctttgtagatgtgctcggctaccagagacactatggaacttctccagatgtcatgta
gaagtgggtaggcagcaaccgaccttgcctgcctttgaatccacccaaccatcgtggtca
agtcaccttcgataataatgcaatcagctcttagaacctgcctcaaaggtgataccaatc
caggccatccttagctccccctaggtatggaggtctcaaagattgatgtaccgcttaccg
caaccaagctcgaattcgggcctcggataacgaaactagatttgcccatacctaccatcc
accacactgctatcaaagttgaacttgaggaagcttgagagtagaaacttccagataaag
aacaccatctgggttgctgcagaagcagaaaggaagccccaagtgtcccgagctgttgca
gtctctccagcaatagaggggtgggcgacctcagcaaactgcatcaaagcgctttccaaa
atgaacctcgttgatcactgggtgacctcaaagatgtaagcatttatggccaaccaaacc
tgatagacaacataggcggctctaatgCCTTGAGCCCAAGATGCCCTAGTGGTGCTGCCT
GTAAGAGCTCCAAGAAGGTCGAGACAGGCATCCCAGATTGGAGCACCACCGGAAGCAGGT
CTCCCAAACCTGAATTGTGAGTTCGTGAAAGAGCTGGTCTACATTAACTTGTAACCCATG
TGGCCTAGCTTGGCACCCCAAAGCAAGCTTTCGATATTAAGATTAGGGTCACCAATCTAG
TGGCCAATGACTAATAATTCGTCAACAGAGTGGACATGGAAGAAATCTCACACTCCTATG
TAGCGTGTTTGTTCCCCAATTCACATGGGAGAAGAAAGGTCAGAATGGCATCAGTATATC
ATCCGAAAACCCACCATCATAAATCCAACCTTTGTGGTTGGCGGCCTAAACCTCTTCCCA
ATGATATTGAGTGCACCTTAACATGGAACGAAGTCTCTAAACTCGGCAGAAGTATCTTTT
TTATTACCTATGAGGCAGTATAGGCTGCCAGCTGCCGCCTCAAACAAGGACCATATCAGG
TTGCTAAAAGAGGGTGATTTGAACACTAATTTCTTTCAGAAGGCAACAATTCTACGATGT
GAGAGAACAGAATTGTTAAAATTGTTAGTAAGATGGCACGCTGATGGAAATGT
>SexP_Phoenix_nr_NW_008246603.1_cap_1 Note:MADS-box-linked nuclear gene
ATCTGATATGTTACTAAGAAATATTCCGGTGTCGGTTATTCCTAATGGAGTGCAACTCAT
TACTTGTGGTCATTCTCACACACTTATTTCTATGAGAGATGGAAGGATATATGGATTTGG
TTACAACAGTTATGGTCAGGCAGCTAATGCTAAATCTACATATGCCTGGTTCCCTTCACC
TGTTGATTGGTAAGCTATTGTCAAATTATCACATTTTGTCTCTCTCATTATGTAGACCAT
CTAAAGTCTAAACCCCTGAAATATTTTATTTAAGGTGTGTGGGAAAGGTTACGAGACTGG
CAGCTGGTGGTGGTCATTCAGCTGTTCTAACTGATGCCTGCTCTCTGAAAGAATTGTGTG
AGTTCAGGCTTGCAGAGAATGTGAATCTATCGAATTCTTATATAATTGAGGATGTTGCAT
CTCGAATTGGTGCAGATGCCCTGGCACGGCTGTGTGAAAGATTGAGGTATGGTCTAACCT
GAGAACTTGAACTAGCACTGAATTACTTCTGAGTTATATAACAAGGCACTCTGCTAAATT
AGAAAAAAAACTGATAAAACCTACCTGTTAGGTGATTTGTAAGCAATGGCAGTTGCCAAA
TTCAAACCTAGTAGCTTGAACAATTTGTACAACATGCATTATGGAACAATGGTATGGTCA
GTTACAGCATGTCTGTTTGGTAAACCAACCTAGGCCTCTTCTTTCCACACCCGGCCTTTA
CCAACTTCTTACTGAAATTGGTGCATGCAATGTAAAATACTACTACCAGGGTTCCCTCTC
ACACACGCACAATCCCATTGTTGGAAGGTCCCCGTGGGATATTTTTTTGCCCTTTTTTTT
TTCTGGTATAAAACATGCTGATTGGTAGTTTGGCTTTTGTAGGGAGCATTCGTTTGTGCA
AGGCAATTGTCACTGTGAAGAAAAAGAGGACAGCAATGAAGGCTAAGATGAAAGCCTGTG
AAGTTAACTCTCCTTTGTGTTATGTAATATTTGTCTTATTCAAAGAGCATAGCGTCTTGC
GTAAAATCAGAAAAAGAAAAGCATAAGCCAAGTATGAACAGTCATAATTTATTATCTTGT
CAAACTGAACCATGAAAGGTTACCTATGTAAAATTTATTTGAGAAAAACAACATTCATAG
GTTGCAAGAGCACCTGTCTGGTTTATGAAGCAGCTATTATTACCCATGGTGACTAATTGA
ACTCATGCGCAGAAAATTCAAAGTTTTCCAGGTAGAACAAGTACAGAAGCGGGAGCGTAA
TCGTGGCTACAAGAGTGACGCTATTCTTTGCATGGTTTTCCTCTCCTTTTTATTATAAGT
TTCCGCGGAAACTTAAAACATATTGATAGCTAGAAGGATGTGCAAGCAAACATTCCCTCG
TTTTCTTTTATTACCAAGTTGCATGATGACTAAGAACCTGGTATAGAATACTTGCAATTC
TTAAGTCCAAGATCCATCAAGCATATATGCCTCGGATGGTGGTATCATAATTGACAGGAT
TCAGGCTGCTTGCCAAGGGTAGATGGTGTAGCATGTATAGCAAAATCTTGCCACTCTGCA
TCTTTCTACATAAGAGGACAGGCATCAGCATTGTTCTTGGCAGGGCTGTAATAATTATAG
TAAAGAAAATAAGATCTGGATATTTACTAGCAGGATTTTTGATTCAGTACAACCATTATC
TCCTGTACATTAAATTACCGACAGCATTTTACATGCTAGCTGTAGCCACTTTAGCACTTG
AGTCTAGATAAACAAGAGCAAATTAGTACACGATACACCTAACAGGATCATGACACTTCT
GGTTCCGACAGTCCCATCTACTTCCAGATGGGGACATACAGGAAAACCCCAATCTCAACA
CTTCCCTGAGATATCTGGGCATGCATTTTTTAATGTAACTGGAGAGTGTTCCGAACATCC
AAACACAGTATAATCTAAAGAGTTCATGAAATGTTTAAGCCATTCAAGTCGATTGTGGAA
TGGTAGCAATCTATCCATTCAGGTGGCTGAGCATCCAAGGTGGTAACAAGCTGTTTCCTA
TACGAACCTGGGTTGTGCTGCTTCCTCCCCATGTTCGTTCCCGCTACATTGGTAAGTCCT
GCATCAAAATGAAAAACTTTATTAGAATTGCACCTAGTTTCCTCTTTATGTACCTCTGTT
GCAGCCATAGCAGATACTTCAGGCACGTGATCAATGAGCAAATTTTAGCACAAAACTAGA
GACATAAAAACCAGTCATGTTGCAAAAAAATTGATCGCCCAATTTAAATGCTAGAATATC
TGCTGAAAAACTTTTAGAAAGCAAGCTGGTGTAAATGATGATTACTTGCGATCTAATTGA
AACCCAATCTAGAATTGAATATAGAATGTGAATTGGTTGCTGGTGTACTGATGCTAGATA
ATGGATGCTATTCATTGTTTGCATGCTGTACATCATGACTAAATACTTATTCACCTGTGC
GCCTAGGTTAACAGATGGATCATACTTTCTGAAAGTATGTCGACCTACAGTATCAGGACA
AATATATGGCTAGAAATAGGAGTTATGGCGTGAGAGCAAACCCAATATTCAGGGTGGGGA
GAGAGTCTCCGATCAGGAAAGAGGGTGGGGAGGATGGGCATGTCTGTGGCAGGCCTTGTG
CTCCCAGTGTGCCTGCTGGTTTAGTGCCTTCACCTTCTGCTTCTCCATGAGCTGTTTCAG
AAGCAACAAATGGTGCTCAACTATCAGGCCTTCATATGAGAAGGATATATCGCAAAGAAC
TGCATTATTAGCTCCACAGATAGAAGCTCACCTCCTTCTCCAGCATCTTGTTCTGCTCCT
GCAGTGACTTTTCCTGTACAAAACACAATGGTCAGAGTAGCTATTTGAGACATTTTTTTA
AGAAATCCTATGATATTAACATCAGATCTTCACAATTACGTGGAGTATCCAGATAATATT
GTTGCATCGTATACCTTGGCCCTATAGGCAAAGTAAAATAAATTGTTTCATCTAACTTAT
TTTTCTTCTTTTTGAGAAATATGATGGGTACCAGTAGAGTTTGAACTGTTAAAATGAGAT
ATACTTTATTGATCCCTTTTCTAGCAGCTAAGTTTTCAGTGTCTGGTGTTAAACATGGAC
CTCGACCTCTCACTTGAGCAAGCTGTTAAAGGGAGGATGCCAACACTGCACCAAAGTCCA
ATTGGTGATTCACCTGCTTTCCTGAATCTAATGCAATAACTTTACAGCATAATATAAACA
GAATTGTCATCAGCAAAAGGATATTTAATTTTCAGTACCCTCTACAACACACACCCATGG
TATCTAGGGCATTCTGTACCAAATAAAATCACCTGTAGCTAACTATCTGACTCCTTAAAC
ATCCATGGGCATTTTGTACCAGACAGACCATCTGTAGCCATTTAACTGACCCCAACAACC
ACTGAATACTGATAAAAATGATTCCAGAACTACTACAACAAACCAAGTGCTCTGAAGAGT
GGTTAGCTGTACCCATGAGCACAAGCATGTTAATGACAAAAAATTGTTATCGCATTAGAT
AGCTTATTTATAGAAGTAGGGGATTTTGTAGTGATACATTAAAAGCATTAAAAAAAGGGA
AAAATATCTTTGCCTAGGTCACCATGTTGCTTAAACAAGCTTCATACTCCCCTCCTTTAT
CTAGTTTCATCTTTTGCGCATATGGCAGTATAAGGATCATTTCCATTTTAAAATAATGGT
TAACGGTCATAGGAATAAACTAGATAAATATGAAAGATAGACATGACCAGGCAAATGATT
TAATACTGATCTGGATATCATGTAAGTGATCCAAGACTGCGTAATTTCAAGGACTTAGAG
GAAACATCTTATCAGAAGCAGTGAAAAATTAAGTGCCAAATTCGCATCCCTTTTAACATG
CACTCTATAAACCAAAGCTCTTGAAGATCCCAGTTGCTTGTCGTACAATGCGAACATTCT
TTCACTGTTAGCAAAATATTTTGACGCTGGTAGTGCAGCATAACTTGAAGACACTTCATG
ACCCATTAAGCATCTCTCCATCTGTCAGGGCACACAAATTTTCATCTTTAATTTGCTCTC
ATAGGTCTTATCAACTAATATTCCTCTTGCCTCATGTATCACCCTTCCTCAATAACTATA
ACTGTGTCATATGTTGCAAAGCCATAAAAGGTAGTTTTCCTGTAGTCTAACTATCAGGGA
GATGTAACTTTCCAGAGTACAAGGTTTATTGGGAAACTCATGATGAGGCTGCAATTATGG
AAAATGTGCCTCCGGAGACATGATTATTACTAATAAAGATTGTTGGGATTACCTTTTTCT
GAGCTCAGAGATGGAGTCAAACATGAGTTGGCACTGCACGGCAAAGAAACTCTTTAAGCA
ATTATACAATTATTCGAATAATTACATTCACATTATGAGCAGACTGGTTTACCTCCCATT
GTAAGAATAGATTTTCAAAAGTTAACAAATGGTAAATCATATCATGAAAATTACAGATTT
AAGCATCATGGGATGCAGCATTCACGGTACAGCTGAAGTCAAGGATGAGACCACAGCTTA
CATTCCACTTAACAACTTAAATTAGAGGATCTCTAGTTCTTTTCTGAAACCTTTATGTTG
AAAATTGAACACAGAGAATATGGTTTCAGACTGTTGCTTGTAAATATAACTGGTTCGGCA
TCAATACTTGGGAAAATAGGACAGCTTTACCTTTCTTGATCTTATATGCTTTAATGAATT
TTCAAGCTGTTGCTCTAATTGCTGGAGTTCTTTGAGATTCAAGGACTCAAGTTGCTCACC
CATGAGATGCCTGAAATTATAGCAATGAACAACTTACAGTATGCCTTCATATAAAATTGC
ACCTTATACTTTTGAACTAATTTACATTACCTTTGGCTTTTTTGTAAAGCCTCAACCATA
GCTTTAAGTTTGCCGTATTCATGGCACCAGTCACCCTACAAATTATTCAACAAGATGCTA
GTGATTGTTACAATTACAGGGTGCTTCAGCCATTATGTTAAAAGATTATGGTAATCAATT
ATATTGCATATTTTTAGGCAATTTTGTGCAGATTGGAAAACATAAAATGGAACTGCATGG
TGTGCTTGTAGAAGGAAAAAATGGTAAGAAAATGGGTAGTATAGTGGTCGATAATGATTG
AACAAGTAGAGGTTAAAGGGACATGGTAACATGAAGTAAAACAAAATTGTTCATTTTGCA
ACCAACCCACAATCAAAATGGAGATTATGCTTGTCAAATGCTTATAGATCAAGTAATAAG
ACATGCAAGAGCTTGCTAACATGCCAGTAACCAAATAGAGGTGGACCAACTAGAATGGCT
AGTAAGAGTGATGGATACCCACTAAATCTTTCTAAATTAAGAGCTTCATTTCTTCAAGAA
TTGGTACTGCTGATTATGAGGACCCTCCCCTGTTACCTTGAATAATGGTTTAACTATTAT
CTTCCGTTTGTTAATGATTTTTCTCCATATTGATGAATTTATCCTCTTCATAGGAAATCA
CGCTTTCAAATTTTCAGAAATTTAAAGTTTTGGTGGAAAATTTGACAGAATGTAAACTAA
ACTATGTTTCAAGCTAATGGCGGAGGCAAATTTCGGGACCCTTCTCAGTGATACTCTTGC
CACCTTATGCACCTCAACATAATGGATTGACAGAGTGAAAGCACTGCACATTATGGAGAC
AGGGTTATCTTTTCTTGATTAGACCTCAACATCATTCGGGTCTTCCATGCATCATGTCCC
ATCCCGACACTCGGGTAGGAACATGCAAGGCAAAAGGATGCCCTGGTGTCCCAACGATGT
CCAAAACTTTGTTGAAACTTTTACCACTAGTACTTTTGATATTAATCGTTTCACACCAAA
ATCCTAGATAATATTTCTCTTTACAAGAAGCACTTCCACAAGAAACCTGATGATATGGCC
GAATTCCTAGCTCCTACATGTCACCACCTCAATATGAAAAGTGAAAGGAAAGAAAAAGAT
TCTATTGTTGAGGGCTTTTGGATGTCGATGCTACTTTTTCTTCGACCCTGCAACCAAACT
TTTGATCTCAACCTTGCCTTTTTTTTATTGGTTATACCAACAAAAACAAGGGTTACAAGA
ATCTTGATCCTACTTTTTCTTCGACCCTGCAACCATAACTTTTGATCTCAACCTTGCCTT
TTTTTCAATGTTATACCATCAAAAACAAGGGTTACAAGAATCTTGATCCCTCCAAATGAA
```
