## Supplementary material for "Convergent evolution of sex chromosomes in two palm species, *Phoenix dactylifera* and *Kerriodoxa elegans*": File S1 (part 2 of 2)

```
TTTTTCTGAGTCACCATGTGGTTTTTTATGAAATCCCTTTTCCTTTAGCACAAAAAGAGT
CAAATTACCAACCGTCACCAATGCTAAACAAAATGGTCCCAAATTTGCCACCAACGCTGT
TGCCTTCCCATAGACAACAATGCTGCTATCACCTCCACCATCGTCATCACTGAGATTAAA
GACAGCATCTGGGTGCATGACCAGCGGCTCAATAGATTTGGAGGCCTAAGACGAACTCAC
TAATAATAATAACAAATGTATTTAGAAATTATTTGGGGGCCTCAACGCATTTATAGCTAA
AAGTTTTTGGGGCCTCCATCCATTTATAGTTAGGGATCTTTAGGCTTAAGAGCCTCAATG
CTGTATTTATAGTTAAGAATTTTAGGCTTGGGAGCCTTAATGCATTTATAGCTAAGAGTT
TTTAGGGGCCTCCATCCATTTATAGTTAGGGGTCTTTAGGCTTAAGAGCCTCAATGCTGC
ATTTATAGTTAAGAATCTTTAGGCTTGGGAGCCTTAGTGCATCAAAAATTGCCCACTTTC
TTCCCCTACTCTACCATCACCACAAATCCTTTCCAACGCCTCAAACTCAATCCCCCCACC
TATTTCCCTACCATCTAATAATACTATAAATCAAACTTTGTTCCATTGCATAATCTTTCA
AGCCAAGATTTGCCATCTCAATTCTAGGTCCTATACCGGTACAATTCTGTTACAATGGTA
ATACATGCAATAGCAGTCGGTTAAGCATACCAACACTTATTATGTCTCGCGTACTATGTA
CTAGCACAATATGCACCTATACCGACTGATATGGAGTTCTATACTTGAAGCCATACATAT
GGTCACCCACATTCATACTGGTGCATAGAAACTAAAGATCTGATTTGCTCCTAATTGTCC
CATACGCTTATTGGTGAGCTCCAATGAAAGAAGAGGTGGCAACCTTACACAAAAATTTGA
AACGGGTCTGGTTTAGAAATAGCAACAAGAATTTTAGAAATAGGAGCATGCATAAAATGG
CGAGCTTGATTAACGGTATAGGAGATGTCTAGCCTGAACAAAGTAAAATAATGTAGATTG
CTAACTAGATGGTGAATTAGAGGACCAAGTGCTTGCGAATCTGTACATGCGAGGGTTGGA
AAAACAAAAATATGCATCATCCATAAACAAAAAATAACTAAGCCCATATCATAGAAATAG
CTATTTGAGAAAATATGCAACTTCTATAACAAAATAACATAATAAAGAAAACAAGATGGA
AACGAATCATTGGATAAGGTAATTAGAGGATCTATAGATGTTATGAGTCTCAAACTTCCT
CCATAAATATATGATGACAATTTTCAATAAATAATAAGGGACTTAGATTTGACCACCAAA
AATGGGGAGTTCATCTGAAAATACTTTGACTTGTTAAAAATAATCAACAAGTGAAACATG
GGGTGTTAAGTGAGAAGGAAGAAGGATATTGAAGGCTCAACTAAAAAGAAAATTTGAAAT
TTGAAAAATACGAAGGGAAAAACATAGTTGGACTGCTGCCATTCTATGGCTACCATCCTA
TTAAATTTTAATAAAGAGAAGTTCAAGTTGTTGCTTGTAAAGTTGATGATGCAGTAAATG
GATTGTGTAAAGACCCTTTCTGGTTAGCCTTTTGGGATGAGGTTCTGAGTTATTACAAAT
AGTATCAGAGCAGATCTGGGCTATAACTAGTGTAGATTAAAAAATATAGAAGCATGAGCT
TATTAGGATTGACCACAAGCTGATCATGGGTTTGTGATTAGACTTGAGGTATTTGTGATC
AAATAGATCAAAAATCATAAATCTGAACCTGACCTATTTATTAAATAGATCAAAAATTAC
AACCTGAACCCGACCCATTTAACCTGTTTAATAAACAGGTAGAGGTGGCAATCAGGTCGG
GGCAGACATAAATAGGTTGGGTCAGATGTAAGTCGGGTCAAAAAATCATAAACCTGAACC
CGACCTATTTATTAAATAGGTCAGAAAATTACAACTTGAACCTGACCTGTTTATTAAACG
GTTAATCCAACCCGACCTGTTTAACCCATTTAATAAATAAAAACTTCTCTCATCTCGTTC
CCCAGACCCCACTGACCCGTCAGAAAATCTCGTTCTCCACCCGTTTAATCTACCGTCCCT
ACTCTCTTCCTCCTATCCTTCCACAAACCTGCACTCCCCATGGAAGAAGACGACGATCTC
TAGCACGATGATCTCTTGCTCGACGATGACGATCTTTGGCTCGACGACGACGACTCAAGT
GGAGGGCCCGACTCCCAGCATCTCTTCTCCTCCCACTCCTCCTAAGGGTTGGGCTCTGAG
GGGTTCGATGGATTCGACGACCTAAACTGAAGGAGGAGAATGGAAACCTAATAGAGGTGA
AGAAAGCGTACCTTGAGGAGGCGCCGTCGACGCCGAAACCCTAACCTTAAGCCGCTACGG
AGGGTTTGGGGTCTTGAGGGCCGAAGAAGGAGAACGAAGAGAGGGGAGGGTCCGAAATCC
TAACCCTAGCCCCCGCCCTTGTGCTCTCGAATTCTCCCCCTCCGGAGGTCGTCAAACTTC
CGGTACCCTTTGTCTCCGGCATCCTCCCCGCCATTCAATTTCAGGTCGGCGGTGTCCAGG
GCGTCGCAGGGTCATCGGAGCCTAGGATAGTGAGGGGATGGGTCTTGGAGGGGGGCTTCC
AAGGGTCCTTGGATGGCAGGGGTGATTGCTGACTAAGGAGGAGGAGATCTTCTACTGCTT
GCAGCGGAGGTAGGGCTTGAAGGGGTTGGAGATCATCCGCCATGTTCCATGAAGCTATGG
GTAGAGACTAGAGAGGAAGGGAGAAATGGGAAACGAAAGAGGATGCGGACCATGTGGCGA
CCACGGGAAAAAGAAAACACTGCACGCATTAAATTATAAATGGGTTAAACGGGTCCAACA
ACTAAAATCTGTATCCGACCCAATTAATAAACAGGTTAACGAGTCAACCTATTTATGACC
CGAACCTGTTTAGGCCAAATCCGAACATGTTTATGGCGGGTCGAACATGGGTTGGGTTAA
CGGGTCGGGTCATTTTTTGCCTAACCCGACTTGACCTGTTTAACCTGTTTAGCCCAACCC
ATTTTGACCCGACCTGTTTAACCTGCCCAACCCAACATAAAATCAATTTATGTAATGATG
AGGCAGTGATAAGTGATCAGGATGCATTTCATCCTGATCAATCCATCAATAGAACTGGAT
AGCCTTCAACTTCAATCACATCACCACAGTCTCAAGAACGAAGACGAGCGAAGTGTTTGA
CGAGCTGTGCAGCGGAGGACATAAGGGGATGGGCTCTGAGTGGTTCGATGGATCCGACGA
CCTAAATCCAATGGAGGTGGAGAAAGCGTACCTTGAGGAGCTGCAGAACTCGTACCTTCT
TATCGCCACCGCGTCGACGTCGGAACCCTAACCCCGCCGGTGGCCTCGTGCTCTAGGATT
CCCCCCTAGAGGTCTTCAAACTCCTGGTACCCTTCATCTCCAGCATCCTCTCCGCCGCTC
GATTTTAGGTCAGCAGCGTCCGTGCCCTCGTCGACCTTGGAAGTCCAGGCTGACTTCACC
CGCCTTGCAACGGCCCGCCGAGCCTCGGCGTCCTAGACCCCCCGCCGTATCGCGACGATG
ACGAGCTCCGAGATATCGTCGACTGGGAGGACGACCTTGTCCTCGGCGGTGAGTCGGAGG
CATCGCGAGGGTCGTCGGGGCCGAGGATGGTGAGGGAATAGGTCTCAGAGGGGGTAGAGA
TCTTCCGCCATGGAGCTTCAGGTAGAGAGGAAGGGAAAAATGGGGAAACGAAAAAGGAAC
TATGGTCTTAGCAAAGAAAAAAAGAGAAACCATGCGCATCCAATTATAAACAGATTAAAC
AGGTAAACGGGTCAGACATCTAAAATATGTATCTGACCCAATTAATAAACAAGTTAAACA
GGTCAACCTGTTTATGATCCGAACCTGTTTAGGCCACATCCAAATCTGTTTATGGCGGAT
CGAACATGGGTCGGGTTGGCAGGTCGGGTCATATTTTGCCACACTTAATTTGTGAATGGA
TTTTCAGCTTTAGTCTAGAGAGGATGCAGAGTCTAAATAATGAAAGTAAATGAGTTCTAG
TATATGCATCTGTTTAGCCCCACATCAACAATACACTCGGTAGATTTTGGGTATATATAC
AAAGCTAAAGAATCTAAATAATATTTTCAGCTAGCTATTTTGGATGAGATCCTAATTGTT
ACAATCTCAAAATTATAAGCTTCAGAAGTAGTTGTAGTGAAGTATCTTTTAATTTTAATA
AGAGAAATAATCATTGCTAGGATGCAATTTCATGATAAAGTTAACACATAATGGATGCAC
CGTGGTAGATTTTTAGGAAGAAACAACCATGGAGGCAAAACTAGAATGACAAAACATCAG
ACATTGAGGTAAAAATAAATTGAGCAGTTAATATGATAATTGGTAACATCAATGAGATGC
GGTACTAAGTCAACTTGAAGTAAATCTGGAATCTAATAAGAAAATAGATTTGAAGCAACT
TAAACTGAGATATGTCCCTTGTCACTGAGGATAATGAATGCATTGTCTCAATGTTTAGCA
CAGCAAAGGGTCGAAAAAGTGAGAAGACCCACTCGCATGCAATTAACCCCGTCAAAATAT
TTCAACTCAAAATTTGAACCCAGAACACCTGTTTCATAGGCAGAGGGGTATGGCCCCTTT
GACGGGCCCCGGTTCGCCCCAAAATCGAGGATGGGAAACAACTAGCTGTGGGACACTAGA
AAGCAACAGGAAGGCAATAAAAATAGATTTTGAACGCAAGTCACAAGACTGGTTCATAAT
ATTGTAAAAGATGCCCCAATAATCAGAAAAAAGGGGGCAAGACATCCCAGAAGGCGCAGA
TATGGTGAAATACAACACCACGAGGATGTTCCAGTAAAAATTAAAAACTGAGAACATCAA
GGGTGTGAAGCCCAATAGTCCCACATCGGAAAGACTCGTTCCAGAGCCTGGGCATATGAG
GCGGGTGACTCCAAATCCTGCAGACGCGTTTTGGGTGGAAAACAAAACCGGGGAGGGGTG
AAGGACGCTTGCGTGAAGCCCCAGAACCGGACAATATCTGGCAGGAGAGCCCCGTGTTCC
CCCCTCATGTGGCCCCCACGTGGGCACTAGGTGCCTCACGTGCCTCACAGAGGCGGGGGC
GTGACATTTGGTATCAGAGCCGAGGACGGCTCTTGTCCGATGGTGGGAAGGGTGTGAGGC
CCAATAGTCCCACATCGGAAAGACTCGTTCAAGAGCCTGGGCATATGAGGCGGGTGACTC
CAAATTCTGCAGACGCGTTTTGGATGGAAAACAAAATCGGGGAGGGGTGAAGGACGCTTG
CGTGAAGCCCCAGAACCGGACAATATCTGGCAGGGGAGCCCCGTGTTCCCCCCTCATGTG
GCCCCCACGTGGGCACTAGGTGCCTCACGTGCCTCGCAGAGGCGGGGGCGTGACATTCTG
CGAGGCACGTGAGGCACTCAGTGCCCACGTGGGGGCCACATGAGGGGGAAACACGGGGCC
CCCTGCTAGATATTGTCCGGTTCTGGGCTTCACGCAAGCGTCCTTCACCCCTCCCCGATT
TTTTTTCTTTCCAAAACGCGTCTGCAGGATTTAGAGTCACCCGCCTCATATGCCCAGGCT
CTGGAACGAGTCTTTCCGATGTGGGACTATTGAGCCTCACACCCTTCCCACCATCGGACA
AGAGCCGTCCTCGGCTCTGATACCAAATGTCACGCCCCCGCCTCTGCGAGGCACGTGAGG
CACCTAGTGCCTACGTAGGGGCCACATGAGGGGGGAACACGGGGCTCCCCAGAACCGGAC
AATATCTGGCAGGGGAGCCCCGTGTTCCCCCCTCATGTGGCCCCCACGTGGGCACTAGGT
GCCTCACGTGCCTCGCAGAGGCGGGGGCGTGACATTCCGCCTCCTCGGGGCACGTGAGGC
ACCCAGTGCCCACGTGGGGGCCACATGAGGGGGGAACACGGGGCTCCCCTGCCAGATATT
GTCCGGTTCTGGGGCTTCACGCAAGCGTCCTTCACCCCTCCCCGATTTTGTTTTCCACCC
AAAACGCGTCTACAGGATTAGAAGACACCCGCCTCATACGCCCAGGCTCTGGAACGAATC
TTTCCGATATGGGACTATTGGGCCTCACACCCTTCCCACCATCGGACAAGAGCCGTCCTC
GGCTCTGATACCAAATGTCACGCCCCCGCCTCTGCGAGGCACGTGAGGCACCTAGTGCCC
ACGTGGGGGCCACATGAGGGGGGAACACGGGGCTCCCCAGAACCGGACAATATCTGGCAG
GGGAGCCCCGTGTTCCCCCCTCATGTGGCCCCCACGTGGGCACTAGGTGCCTCACGTGCC
TCGCAGAGGCGGGGGCGTGACATTCCGCCTCCTCGGGGCACGTGAGGCACCCAGTGCCCA
CGTGGGGGCCACATGAGGGGGGAACACGGGGCTCCCCTGCCAGATATTGTCCGATTCTGG
GGCTTCACGCAAGCGTCCTTCACCCCTCCCCGGTTTTGTTTTCCACCCAAAACGCGTCTA
CAGGATTAGGAGACACCCGCCTCATACGCCCAGGCTCTGGAACGAATCTTTCCGATATGG
GACTATTGGGCCTCACACCAAATGTCACGCCCCCGCCTCTGCGAGGCACGTGAGGCACCT
AGTGCCCACGTGGGGGCCACATGAGGGGGAAACATGGGGCTCCCCTGCCAGATATTGTCC
GGTTCTGGGGCTTCACGCAAGCGTCCTTCACCCCTCCCCGGTTTTGTTTTCCACCCAAAA
CGCGTCTGCAGGATTAGGAGACACCCGCCTCATATGCCCAGGCTCTGGAACGAGTCTTTC
CGATATGGGACTATTGGGCCTCACACCCTTCCCACCATCGGACAAGAGCCGTCCTCGGCT
CTGATACCAAATGTCACGCCCCCGCCTCTGCGAGGCACGTGAGGCACCTAGTGCCCATGT
GGGGGCCACATGAGGGGGGAACACGGGGCTCCCCTACCAGATATTGTCCGGTTCTGGGGC
TTCACGCAAGCGTCCTTCACCCCTCCCCGGTTTTGTTTTCCTCCCAAAACGCGTCTGCAG
GATTTGGAGTCACCCGCCTCATATGCCCAGGCTCTGGAACGAGTCTTTCCGATGTGGGAC
TATTGGGCCTCACACCCTTCCCACCATCGGACAAGAGCCGTCCTCGGCTCTGATACCAAA
TGTCACGCCCCCGCCTCTGCGAGGCACGTGAGGCACCTAGTGCCCACGTGGGGGCCACAT
GAGGGGGAAACACGGGGCTCCCCTGCCAGATATTGTCCGGTTCTGGGGAGCCCCGTGTTC
CCCCCTCATGTGGCCCCCACGTGGGCACTAGGTGCCTCACGTGCCTCGCAGAGGCGGGGG
CGTGACATTTGGTATCAGAGCCGAGGACGGCTCTTGTCCGATGGTGGGAAGGGTGTGAGG
CCCAATAGTCCCACATCGGAAAGACTCGTTCCAGAGCCTGGGTATATGAGGCGGGTGACT
CCAAATCCTGCAGACGCGTTTTGGGAGGAAAACAAAATCGGGGAGGGGTGAAGGACGCTT
GCGTGAAGCCCCAGAACCGGACAATATCTGGCAGGAGAGCCCCGTGTTCCCCCTCATGTG
GCCCCACGTGGGCACTGGGTGCCTCACGTGCCTAGCAGAGGCGGGGGCGTGACAGAAACT
ATAGATTAAAATTGAACAAGGCAACAAAATAGATGAGAAGAGCTAACAAGGAGATGATAG
CAGGAACAGGGTGAATATGAATTAGGCTGAATCTGAAATTAGCTAAGGCCATTAATTGTC
AGTGCCTTTAGTATCTCAGGAACTAGATATTTTTGCATGTTAGGAAAGCAGCTCTTCGAA
TAGTTGTTCATAGGAGAGCGAGAGAACAATTCCATCACCGTTTGCAAAATATTTATTCAT
GATAAGATTTGTGCTATAGTATACTGTAACCGTCCAAACTGGATGGTATAGGACGTACCA
TACCATATCGGTTTGGTATTAGGATATAGTATGGATAGCATACCGATTTCGATACGTCAA
AAAAAAAATTCATATTGTAACGTATCGACGTTGTGCCAGTGTGGCACCGGAACGGAGTCT
AGTACCGAAACGAAAAACCTTACTATATGCTTTACTGACTGCTACTTTGACGTCTTATTT
CACCAATGAAAAAGGTTAAAACTTCAATTTCACGATTCCATATCTAGAGCCTACTCCTCT
ACTACAGTGATAAATTTGATGAGTGGGTTTTAGAAAAGAACATGGTCATCTCCACCTCCA
AAGTCTATAATCATATTAAACAGACTGACAATTCATATACCAAGTTACTCTAATGTTACT
TTTTCCAATTCAACAAGAATTGGCAGTGATGGATAATAAAGAATTACGGATATTATGCAA
ACACTTGAAACTCTCAGTAACTACAATTTGATTGGTTTTTGTTTTCATAGATCATCTGCC
ACCCTTGTTCTTTGCCTCAAACTTCAAAGACTAGAAATATCAATAGCTCGGACCTTGTAA
AAGTTTGTGGCAAGGTACATTCCCCTTCTCTTGTAATAGATAATGGATTCCTATTTTACT
CTATTGTTTGATTTCTTTGCTAACATGCCTCTATGCCTACTTGCCACAATAATTAGGTTT
CTGTCCCTGGGACTGGCCGTAATGGAAACGAGCCAAACAGAGCATGTAATAAAGGCCGCA
TGCAGGCAAGGCGAGCCCCACCAACATGCAACGCTACCCGAACAACAAATCTAATCATTT
CATAATAATTTTATATCAATCACGACACAATCTCAATCCTCGAGAATTAAAATCTTAAAA
ATGCTCCAGATAATCTAGCGCTCTCCCCAAAGTCTAGAATCTGAAAAACGAAATGAAAGA
AGAATAATGAGCTATAACATATACGATTTCATTCTTATTAAATATCACAGAATAATACTC
TTTTTTTGCAAAGCATACTTTTCATGAACTAATACTAAATCTAGCATTTGGCTACGACGA
CATAACCCAGCAGCATCGGTTATACCAAGTAATAGCATCCAAATACCACTATTCTTATCT
CGGATGGTGCGATGTCCAAACTAGTTTTTCATATTGCAAGTCGACAAGAGCAATGTATAT
TCTCCAGGAGCAAGCTAATCAAGTTATAGCTATATTGAATATAAATAAATATAAATATAA
TCACAAGTTACCCGGTCAAACTTTTCAAAAGCATAACGCAAAACAAATCAATTACCCGAT
TAACTTATTTACGTGAATATTAAAATACATATTTTATTATGATATCATAAAAACTATTTT
ATTAACCAATATAAATTATAATTTTTCAAAATTTTCAAAAATCATACTGTGAAGTGTTAG
GTCACTTACCTCATAAGTGCTAATACCTAAGTAATATAATTAGTTCACAAGAATCCTTGC
GACCTAATCACCTCAAAATCATACATTGAATCAATTCTACGATAATATGTAAAATTATTT
TTTTTTATTTTTTAAAAAATCCAAAATATTTCAATTTCTAACCTTACCCCATTTTCTCTC
CAAAGCATGAGATAAGAGGCGGCACAATACTTGCCCTTCTAGGCAAAACAAGGAGAAAGA
GGCATGATAGAGAGATAATGGAGGAGCAGATAAGGAGATACAAGAGGTATTGGTGGACAC
GAGAGAGGAGATGCAAGAGGCGACAACAGAAGAAAATGGATAAGGAAGAGAGTGTTGGGT
GTGGTGGAAGGAGAAAGGTAAATAGGAAGCATGCACCGTATAAAACAAGGGGAGAGAGAG
AGATCATAAGGGGACTCGAGCACATTAGAGAGAGGGAAGAGGCATAAGATGTAGGGTTCT
AGCACGCTATAATGAGCAGCGGAAGCTAGGGATTTTAAAAATTTCTTGATAAAGTTTCTT
AACATGAAACCCTTATAAGCCAAGATCACCTTAATGGAAGCAATCAAATAACATAATATA
AATGCAGAAATAGAAGAATACCTCTAACGCTAATCAATGTGCAGAATTTCTACTTGGTGC
CCAAGTGTTCACCCTCCAACGTTGATCCACATGAAAATTTGATTCAAGTCTTAAGCTCCA
AAGACTTTGATCCTTAATGCAGAATTCTTCTAAAGAACTCTAATGGCTTGCTTTTCTTCC
TTTTTGTTTTTCTTTAACCTTCTAAAATCACTTCTAATCCTTTTGTCCTAAAGAAGACCA
CCTTGTTTTGGCTTAGGACACACTAGAAGCAATGCTagaaagaaagaaactaatgtaaga
aagaaagaagagaGGAGTGGGATGGAGTTGGAATGATGAAACCCATGGAGCGCTAACCTA
TTTATAATAGGCGTAGGGATGCATCTCCAAGGGATGCATCTTGGAGATGCATCCCATCCA
CACATCCTCTCATTAAAAGACATCATCTAAAGAGCCATATCAAATAAGAGGAGGCGCAGA
TCAAGTGAAGAGATGTATCAAATGATATGTCCTTTCATGTGGTCCCATATTTTGACCAAG
TCAACATCACATGCCAATCACATGTCCATCACGCATCACCTCTTGATCTTTCATGATGAT
GATCTGAGGGCTCCAATGCAAGGCACCATTCACTTGACCTATTATGTCTTCATCCAATGG
TGGGATTAAGATCCAGTGGTCAATTATGATAGCCATCCTCTAACCCAATCCAATTGGGTT
AAACCAACTCTCCATTATGTCTTCATCCAATGGTAGATCTAACGGTCTAGATTGAATGAT
TTATCAAATCTAATCCAATTAGACTCAAACCAAGCCAATTAGGTGCCAACTCTTGGCTAA
CCCATATTAGAACATGATCTAATCAAATTAGATCAATTAAGAATCAGATTCGAATGCAAT
TCGAATCAGATTCGAATGCAATTCGAATCAGATTCGAATGCAATTCGAATCAGGAGCTAA
GGGTTTGCAACACCTGCTAGAATGTCTATCTTGCAAACATGATTTAATCCAATTAGACCC
TTGATAAGTTTTCTTGTGTGTGACCCATTGGGTTCCATACTTAGCCAGCAGGTGTGAGTG
CGAGTTGACCCAACTTGATTAGAACTCTTCTAATCGATTTAAGTCCAAACTGCGCGAATC
CGAACTTAACAATTAGAATCCTTTCTAATTAGTGATCGAATTAAACTCTTTAATTCGATC
AAACCTATAAGACAAGATTGACGTCTAGCAACGTGTCATGTCTACCCAGAAAATATGGAA
TTTGGTAGAAATACCAAAAATACCCTTCAGTGGCAAGTTATCGTGCAATTCAATCCGAAA
ATATGTATATGAGTATGAATATATGTCAAACTCAATTTCATATTCATATATTTCTCAATC
TTCTAATGATAATTCGAATAATGAAATATTAGAAACTCTTTCTAGAAGTGATTAAAATAG
GATGTGATCTTCTCTTACTAGAAGTGATTAATTTCTTGTTGACCTACTCATAACCTTCGT
ACACAATCCACCATATCCAAAAGATCTCGTACACAACTTATTATCATGATTGAGTGTTAA
CCAAAATATGGATTTATGTGTACAAGATACTACGGTGATCTCAGGTCAAAGGATCAGTTG
CATAACTCCCACTAAGAGAATCATCTTTTGACATGTAAGTAAAATTTCATAAGATTTCTC
TTTATAGGTCAATTCAGTGAACTCATTCCTCTAATGAGCACCCACATCTTTGTATTAGTG
TCTTCCACAAGTGATTGTGAGATCAATCACCCTCCACATCGAGCATACATAAGATGTGCC
AGTCTTTCCGTAATATTGATCCCCGACTCAATGTACCAATGACTGGAAATATTTAAGATT
AGGATTTTAGGATTTTAGGTCTCACTAGTATGATCTCATCATAGCCTCAAAACTATTGCC
CTAATCAAGGGGTTTATCACAAATATCATCACAGCATATGATAAAACACAATGCCTTTAT
TCATATTTAAATGTCATGTACATGATTTGGAAAATCAAAAGAAAACCATTCGCAATTCAT
ATTGCGATTGGCTTGTAGGTCATCTATTCTTTCATAAGAGAGAGATGAGAGGCATGGTTT
GGTAGTCCACTTGACCAATCCAAATATAAAAGTTGGAGTACGAGACGAAAAAAGGATCGA
GCTTTACTTAACTCGAAGTAGGAGATAGACTATATCCCAATTTTCTATAAAAGTTAAAAA
AACTTGGCCTCCAATAGCTATCTAAAAATCTCCACAACATCTTTTGCCTCACCATTGATA
GGTTTTGTCGATCACCACCGCTAAACCATCACCAATTCGTTTCTACTTCTTGTTTTGGTG
TCCAACAGCCTTGGCTCATAGTGCTCACCAGAGATTTCAGTAGAGCGCTTTTTGGAGTCT
TAGGTTCTGAGAGAAttctctctctttttctctcctcgctcttcccttttcttttttctc
atctcgttgtctctctctcttcaccactcttcctctctTTAGAAATCCTACAGACCTATT
GAGGTTCAGACATCTTGATGGTTCTGGATGACCTTTGACCCCAGAGGGGGTCGCGGGTAT
CCCAGATCTGCATTATGCAGCCTAGTTGCGTTATGCGGCTTGCGTAAATAAATCTGAGGT
AAGAATTCTAGAACATTAATCATCTATATATATAACCTATTTTGTGGATCAATGATTTTG
CATTGTAAGTTATATGGTGGCTACTTATTATATACTTATTTATTAAGTATATATGGATCT
TTATGAAAGAATGTATCATACATTATTGATTTTGACTCATATGGACTTTGATACTTGCAA
GCATGGAATTATGTAAAAGAGTATAATGCTGAGTTATATTCACATAACAAGCATGTTGTT
GATGCCCCACCACCAGCAAAAACGTGGTACTTATTGATGACCCACCACCAGCCAAAAATA
TGGTACTTTTGATGCCCCGCCATGGGAGGAAATATGGTTGTGGTAGTTTAAAAATAAAAA
CCTAAATATTATCAGATCTAATATATGACAATTTGAGATATTTATTTGATGTGATTTATT
ACATTAAAAGATGTGTATTTATTATACACGTTCTATGGTTATGGTATGTTGTGGCATTAA
ATTTTAATAAATTATAAAATTTGATAATATTTTATTTATTATTATTAAAAAGCTGTGAGT
GTGTAGAACTTTTACTAGGTTGTAAAGATTACACACCCCTTTACTTTGTCATTTAGAATT
ATAGGATGCTTAGTCTCGCATGGATCGAGCATGGAGTTTACGTGATAGAGTTTTTAGTCT
ATTTTCTAATGCCAAACGAACAATTGAATATCTTGTAATTGAATCAACTTTGATTAATTG
ATTATGGTGGTTTTACTTAGTTGGATTAGTCGGCTATTACAATTGAGCTATTGAATATTT
ATTCATTTTATGTCTTGCATGATCTCTAAAACATCACTTTAGGGTTCATGTGATAATGTC
ACATGGTCGATCCGGATGTTGTGTTTGAGGCATGACAAGTGGAAATAGAGAATAAAGAAG
AGAGACGATGGGGTTGGAAGGGGGTGCAATTTGTCAGTGCGCGAACTAGGGGAGAACACT
CCTATTTTGTGCCTTGGATTAGTGCAAGGCACTGCCTTCTATAGACGCACAAAGGGAGAG
CCCAATCGGTGGGCCTAGGTATCATAATAATACTAAGCCAACCAACATCTACATTATTTC
TTACCAAGCAATAAGGCAACAGATATTCAGGCCTCATACGCTCAGAGAACCTATCGACAC
AAGGCTGCTCTTGGCAATCTTCTTTTAAATATTTTAGTCTGCACCGTCGGGATGCACCCT
TTTTCTGTGTAGTAACTAATAAGGTGTTCATGAGAAATTTGACGCTTGTTTTGAGGCATC
CAATTAACAACAAAGCAAGCTAGGGAATAATGTCATAATACAGACATAAACTTGGAAGCA
TGCAAAAGTGAGCAAATCTTTGTCCCTAATCTTTTCCATGATTCTCTGAAACTTATGTAC
TACGAAGAGAAGGGCATATCCTCATTATAATGGAAGTCCGCGATATAAGGAAATCTAATG
TGAAGGAACAACAAAAATGCCCTTTGATAGTGTTACGTGACACTATTTAGTAAGCCTACT
TGGTTTCCTCTAAGCCAAATTGCTTCTAGCCATGATGCAAAACCAAAAATGTGATCAAAT
TGTATGCCTACTTACGCTTGGACGCATGAAGTGGAGTCATTTTCACTTATGTCATTTGGA
AAGTGCTCCTCAAGCACCTCAAAGCTGAAGAGCCCATTGCCGCGTGCTCCTCAAAAGTAT
GCATTAATTTTACCGAATGTGAAATAATGTTATCGGTATTTCAATATAAAATTACATCAA
ATATCATTTCTATTTTTCTAAATAGAATATAAATTGTGAAAGCAACACTAATAACATTAT
CCAATAATAAAATATAATCTAACAAAAATTATTTTAATAAGCTCGCATTTAATGATGGCT
GAAGGAAAAAGAAGAATGCACATGACCACAGCATATCTCATATTATCTTTAATAAAAATA
AACGTGTAACTGTGTACACTACAGCATATACTCATAAATATATAAATAAAAATTTATATG
TCCCATAATTTGAGAATATTTTATACATGAAACAACAAAATGTTTTAGTAACGCACCAAG
GGATAAATATGCATGAATCTGAATAACAATTTAGTTTATACCTGCGATTCTGGACCAGAC
GAGACTAGTGCCTTTTCAGCATACGTGTAACGTTCATAACGTTCAAGAATCCTTTCCATG
CTGTGCAAGAAATAAAAGATTATTAAGATGTGTTTATTTGCTAATATATGATAAACATTT
TATTCTTGATACATTAGTTACTTCTAAAAGCATATTCAGGGGCATTTCCTTCTGGTTTAC
AGTTCATTGGAGCAACTCAATGTTGACAACAAAAAGAAGCGAAGGGTCTGGAAGCCTGGT
AAATAATACTACATGATGATTTCATCTTGTATTAGGAATAATCCGTCTATGTTGGTAGCC
TGGCCTCGTGCAATAGAAAAATAGCTTGATTTCCTTGAAGATAGGCTACATGGCTATGAT
TTCTTCATAGCAGATGAAAGAGAAAATAGTGCATAGTTGCAAGTTGAATTATGACTAGTT
TAATCAAGGCTAAAAGATCACAAGCCCGTCATCGTTGGATGCACCATCTCCAGATCAATC
AGGTTTCTTAGATCAAAATGGAAGAGTATTATCTCAAAGGTGGAAGAACCAACCAAGCCG
GTACTGGAACGACCAGTTACTTTAAATCAAAAAGTCCTCCAAAATTGATGGTTGTTAACA
TATTTGTAGAAGAAACAAAAACAAAagagagagagagagagagaAATGATTTTATTTTTT
TGTTCTGTCACATTCGGTACATCTCAAGGGTTATATATAGGTGAATATAGGGTCACGCTA
ACAATGAAAAATATTATTGATTGATAAAATATAGTATTACAGGGTCAACTTGAGTTTGAA
AACTAGATCACGAATGTACCGAAAAACTAACGTAATAGATGAAAAGCTGGAGTAGAAGCT
TACAAAAGCTGATGTAGCAGCTCAGGAGTAAACATAGCAACTCAAAAGCCGACATGGTGG
ATTATGTATCAAGCTGATATGACAATATAGAATTTAATATGGCAGAATATAAGCTGGTAT
ATCAGTTTAAAAATTGATGCGGCAGATCAGAACTATTGGCAATACTGATATAGCTATCTA
ACATGGCAGACTAATGCATCTACTGATATAACTAACTAACATAACAAACTGGTGTATCTG
TCGATATGTCTGATTGACATGACAAACTGGTATGTCTGCCAAAATGGCTGATTGAGTTTG
ATGATATGGCAACAACAAAATACATAGAAGATAATAGTTGCAGCAAGGACAGCTCACTGA
GAAGGCAACCGAAGATTGATGATACTCATAGATCTAGGCACCAAAGAAGAGAAGCAAAAG
AACTCGATCTAGAAGATAAAAGAGCCAAAGGTAGCAAATAAAACCAAATATGGAGAGAAA
GGGGCCAAGCAATGGTGAGGAGAAACGATCGAAGATCTGACGCTGAGAAGAAAAATGGTG
GAGAGGAGTTTCGGATCCATAGAAAATAAAAAATCTTCGGATATTAATTTATTAAAAATA
GAGGATATGCAAATCTACTAAGAAATATGGGATCTTTGAATGTTAATTCACTAGTAAATA
AAGGATCTGCCGAAAAATAGAGAAACTATAGATCCACCAAAAAATAAAGGATCTTTAGGT
GGCGATTCACCCGGAAACAAAGATAGATAAATCAGCATATTAGGTCTTCAAAGGCGGAAA
AGATGACAACAGCATATTACGTGATCGGTGGCTCTAATACCAAATTAAAATATTTGTAGa
aaaagagaaaaacaagaaaaaaagaaagagaaaaaaGTGATTTTATTTTTTTTATTTCGT
CACATTCGGTGTATCTCAAGGGTTATATACACTTGTATACATACTCCATATAAGAAAAAT
AATATAGGCTGATATAGGATCACACTAACAATAAAAAATATTATTGATTGATATAAGTTG
TTATGTTATCTCTAAAATCACTCTGACAAGATCATCCTAATAAAAAATAATAATATAGGT
TGACTGCAAAATCACACTAATAAAAAAAATATTATAAGCGATGCAGGTTGTTACGAAATT
TTTAAAATTATTCTAATAGAAATGATTCACAAGAAACAATATTCCTCATGAATGATTGTC
TTGATCACTTCAATGCAGCATCTCTACAATGGCCCCATTTCCCTTCCATTTGATGTACAC
ATTTTGGTTCTCCTAACCTTGCCAATGTACTAGGTGTTGCGAGATGAAAGCACTCACCCT
TCAATCGTATTATTCCCTTTCTGGATCCAAACTGCGGAAAGACGAATCGagaagaagaag
aagtagagaataaAATCAAACAATCACAAAGACAACAATTTTACGTGGTTCACCCCAATA
CGGGTTACGTCCACGGAGGCCACACGCACAGATTCAATATATTCAGCAAGGGTTACAATG
ATCTCTCTTCCTGTTGGAGATTGCACACCTAGGGCTTACAAGAGAGATAGGACTCCAAAA
GAAACTCACTACAGCCGCTCTCATCACACCTAGGGTTCACAAAAAATCCTATTTATAGGT
TTTCAACACATAAGGAAACTTCCCTACGAAAACCCTAAGTCAAAAAACCCATCTTGCCAT
CGTTTCAATCAATCCCGTGATCAGGAGTCGACTCTTCACTTTCAGGGGTCGACTCCTGAT
AAGTTCGAGTCGACTCGGACATCCTCGGGTCGACTCCAAGTATCAGCACCGAAACTGGCA
CGCTCTGTCTTCCTGAGAgagtcgactcctgcagagctggagtcgactcctgcaggactg
gagtcgactcctgcaagcaacccaaaaaactgctctctgtttcttcactgtggcagatgc
gagtcgaccctctcatccctggggtcgactcaagcttcacatgagtcgactcctAGATGC
TAGGGGTCGACTCCATTCAGTTGGCACAGAATTTTTCAAGCAAACTTGAGCCGAATTCAA
TTTGCAGTCGTTTCGAGTTTCGAGGCACATTTTCTCAACAATCTCCACTTGCCGAGAAAC
AAGCCTGAAATAACCGTAACCCCATCAGCAACATGATCTCCAAATCATCCTCTATGTGTG
TGAACCTCTGTCTTCACTTCTAGCTGTGAAGACCAACAGAAGATGCACATATGTGCAACT
TCTCAAGAATAACCACCtttgtcaacatatctgctgggttgtccattgtatgtatcttct
ctagccggaaaaaatcttcttcgaggagtgaccgaataaagtgatatctgatatcaatgt
gtttggtccttgagtgaaaagcagcattctttgccaaatgtatagcactctggctgtcgc
tatacaactttgcatcgccttgctccatgccaagctctttcatcaaaccttgtaaccaaa
ccatctccttgctcgcttcagtaagagcaacgtattcggcctcggtcgtagacaatgcta
caatcttctgcagtttcgaaacccatgaaactgcagcacttcccagcgtgaacacatacc
cagtagtactctttctgccatcaatgtctccagccatgtcagaatccacgaaaccatgta
ggcaaacatcaggaccaccatagcatagtcctaagtctctggttcctttcagataccgca
atatccacttcacagctctccaatgctcctggcctggatcgctcatgtatctgctcacca
ctcccactgcatgggcaatatccggtctcgtgcaaaccatggcatacataaggcttccga
ccgctgatgagtagggtacatacttcatctcatctcgatcatcctgcgtagtcggacact
cctgcttagataacttgaagtgtgcgcccagcggagtactcacagctttagccccgtcca
tattgaaccgcttcagcaccttatcaatgtactctgcttgagacaacttcaacgttttaa
gcttcctgtccctgctgatacgcatcccaaggactttcttggcttcacccaagtccttca
ttgaaaactcctgggataattgtttcttcagtttcacaatctctcccatgttggcacttg
ccaccaacatatcatctacatacagaagtagaatgatatatgagcttttcaatcccttaa
agtagcagcaatgatcaccattacacctctgaaacttattcttcagcataaactgatcaa
actttaagtaccactgacgaggtgcttgtttcaacccgtacaaacttttctgaagtcggc
acacccaatctttcttccccttcactacatatccttctggctgcttcatgtagatttctc
ttcaaggtcgccatgtaaaaatgcagtcttgatgtcaagctgctcaagatgtaagtcttt
ggctgccactatactcaacaccatccggatagtagacatcttcacaactggagaaaagat
ctcgtcaaaatcaatgccctccttctgctgaaaacccttgacaacaagtctcgctttgaa
cctctcagaaccatctggttcaagctttagtctgtatacccacttgttgtgcaaagctct
cttccccttcggaagtggaaccaagtcccacgtcctgttggatgatagggaatccatttc
atcatccatggcaagcttccacttgtcactggcttcaacctgtaaagcctccttgtagct
ttctggctcaccaccatccgtaagcaacagtattgtagggagtcagcatacctagacgga
gtttttctatttcttttacacttgcgtaaagcaatcgggatatcagctggaggttcttct
tcttgctgtgcttctcccactggctcagcaacttcttcatcgtctcgagacattgtttca
tcatccagctctgcatattccgattttacagctttgacgccttggctcgtctgttgctgc
aggtccttgtacagaacctcttcattgaatacaacatttctgctcctgatgactttccga
tctgtcgcatcccagagtcggtatccaaaatcatcaccaccgtacccaatgaatgtgcac
ttctttgactttgcatccagcttggttcgattgtctgcagtatcgagcacgtaagagatg
caaccaaaagtacgcaagtgagatagtttcacctctttcccagtccatgcttcctccggc
agtccaagctccaatgcaactgaaggccctctgttgatcagatacactgctgtactgacc
gcttccgcccaaaaaatcttcggcaaccctgcatgaagcctcatgcatcgtgcccgctca
ttgatggtgcggttcatgcgttctgcaacaccattttgctgtggcgttcctggaaccgtc
tttagtcttcgaattccagctgaggcacaataagcctcaaactcatcactgcagtattcg
cccccattgtcagacttgagacacttcaatctctgacctgtctcattctccactaaagcc
ttccacctcttgaacttctcaaatacatcggatttgtgcttcaagaagtagacccatagc
tttcgggtagcgtcgtcgatgaacgtgacatagtaccttgctcctccatgagaagccact
tgagttggtccccatacgtcagtatgtacgagttccaACTTAGAATTTTTCTTGGTACTA
CCTCCTTTTGAAAAACTGACCTTCTTCTGTTTTGACAGTACACAATCTTCACAGAATTCC
AAATCCACAGATTTCAGGTCTCCCAATTTTCTTTTGGACATCATCACCTTCATCCCTTTC
TGACTCATGTGGCCGAGTCTCATGTGCCATGTCCTTGCATCAACAGTCGGATTTGCAGCA
CTGACGGTGGAATCAGTATCAGCTGtcatgtatagtgttcctgaccttacacctcgagca
atcaccaaggctcccttagtgatcttccaagcatcatcattgaaggtggtcacaaacccc
aaatccgacaactgacttaccgaaatcagatttcgagccagtttgggtacatgtcgcaca
tctttcagagttaaagtcatcccacttgatgtctttatctgagcatctccctttcctacg
atgttgcaactatttccatcaccaagatacaccttgccatgatcacctgcaacatagttt
gagatgattgccttgttcccagtagcatggaacgaggcacctgagtcgactatccaCGAC
TCCGGATGAATATCACAGGAAAGTATCAGGGCATCATCTTCACTTGCAGTTTCGGCTAAA
TTAGCACTTGCTTTAGTGTCAGAACCACCATTGTTCTTCGACACTTTGCAGTCTTTTCTC
AAGTGACCCTTCTGCCCACAATTCCAGCACTTTCCAAGAGGTCTAGACTTGTTTCTAGAC
TTGGATCGTCCACCCCTATTTCTGTCTCCCTTCTTTGAAGTCCTTCCACGTTCTTCAAAA
GCCAGCGCGTTCCCAGATGAACTTGCTGATGGATCCAGGGTTTTCCTTCGAGCCTCTTCA
CTCAGAATAAGAGCTACCACTTCATCAAACCTCGCTGTAGTCTTTCCCGAAGAATTACTA
ACAGCCGTGATAAAGCCTTCCCAACTTTCAGGCATCTGACCTAGAAGAGCCCACGCCTTC
ACCTCATCAGTGAACGTGATCTTCACAGATTCCAATTGGGCACATAGGGTATTGAATTCA
CTCAATGTGAATGAACACTCCCACTGTCTCTCATCTTCAAAGTGAATAATCGTCGAATCA
GGAATACCTTGTTCGCTCCTGTTGGCTCATCATACATGGAAGCCAGTGTGTCCATCAAAT
CTTTTGCAGTCTTTACTTTGGATATATTGGCGAGGATCTCCGATGCCAAGGACAAACGGA
TAGCGGCGAGCGCCTTCTTATCAAGACGCTCCCACTTCTCCGACGGCATGTCTGTCGGCT
TCGCTTCTTCTCCGCCCAGTGGTAGATCCAGATCCTTTGAGAGCAAGTAATCTTCCATCT
GCATCTTCCACACACCAAAGTTCTGTCCGTTGAATTTCTCTATCCTCAATCTTCCTTCGT
CAGCCATTGGAACACAGGGAACGTTGCTCTGATACCAGTTGTTGCGAGATGAAAGCACTC
ACCCTTCGATCGTACTATTCCCTTTCTGGATCCAAACTGCGGAAAGACGAATCGagaaga
agaagaagtagagaataaAATCAAACAATCACAAAGACAACAATTTTACGTGGTTCACCC
CAATACGGGTTACGTCCACGGAGGCCACACGCACAGATTCAATATATTCAGCAAGGGTTA
CAATGATCTCTCTTCCTGTTGGAGATTGCACACCTAGGGCTTACAAGAGAGATAGGACTC
CAAAAGAAACTCACTACAGCCGCTCTCATCTCACCTAGGGTTCACCAAAAAACCCTATTT
ATAGGTTTTCAACACATAAGGAAACTTCCTACGAAAACCCTAAGTCAAAAAACCCATCTT
GCCATCGTTTCAATCAATCCCGTGATCAGGAGTCGACTCTTCACTTTCAGGGGTCGACTC
CTGATAAGTTCGAGTCGACTCGGACATCCTCGGGTCGACTCCAAGTATCAGCACCGAAAC
TGGCACGCTCTGTCTTCCTGAGAgagtcgactcctgcagggctggagtcgactcctgcag
ggctggagtcgactcCTGCAAGCAACCCAAAAAACTgctctctgtttcttcactgtggca
gatgcgagtcgaccctctcatccctggggtcgactcaagcttcacatgagtcgactcctA
ATGCTAGGGGTCGACTCCATTCAGTTGGCACAGAATTTTTCAAGCAAACTTGAGCCGAAT
TCAATTTGCAGTCGTTTCGAGTTTCGAGGCACATTTTCTCAACACTAGGAACACATTCTA
AGATATGTGAATAGGGGAATGTTTTACAACGTGAGATGACAACAAACACATGGAGACAAT
CAAACTCATAGCTACACTTTAAACACAAGGATTGGATATTTAAGATGTTGCCTAAAACTT
TGAGAGGGGAAGAAAGATATGAATAAGATGCCACACACTTAAGTATAGTTGATTGCAATG
ACTTAGCTCTAGTTTACATGTTCAAAATGGGAAAGAAAATTCTTTAGAAAAATAATTGGC
TAATCTCAATTTTGCTTTTAAAAAAATATAAAATATTATCATTACTCTTTAATTATAACA
TAAATAAAAGTAATCATGAATTATCTGGTTTTTTAGAGAGCTTGTAAGAAAAAATCTACA
TAAATATAGTAGTATATAGAAGTTACTAATATCTATAAATACTTTTACTCAATAAAGATA
TGAAAATATCTAAAATTATTTTTTTATTTTTTTAAATTAAAATCAATTTTTATAGAAAAT
ATGATAAAATATGAAATATATCAATATACATGAAGGACTTGCATAATAACCTGAATGCTT
TTCAATAAGTTAAAACAACGAACCATAAAAATTAGACATAGGGTTCTGGTTTGGAGGTTG
GGTGCTTGTGTTTTAACTGAAAGGTTTGTTATTCAATTTAAAAAAAATTTACCTTTAAGG
AAGCACCTTATTATAGATATATATGAATCCAAATCCAAAAAAAATCAAATTTATCCAAAT
CTGGATGTACATCCCAGTTATCGTAGCCCACTATTATATCTACTTATCCACCTTCTAACA
ACAGTGAAATAGTGGTGAAAGATCTTGAAGGTCAAGGCACCTAGACTCACGCTACTCTCT
ATCCTTTCTTTGATCTCTATCATCATCTTTCCAGCAAATCAAATACTAGAACCTCGAAGG
ATCAATATCTTTCTCCACTAGTCAATCAAATTTTCTAGAACCTCGAGTTCCCTATCGCTT
GTTCGGACGGGATAGAACAAACACAAACAAATATCCTTCACCTTCCTTGTCTTTGTGATA
CAAGCTGTTCAAACGTTCCATGGGCCATCTCCCTTTTAACTGTTGCTTGTGCACCGGCAT
GTGCATCAAATCTTGCCATTGTAGGGTGGCCGAGTGAGCCTCTTACCCATGACCATATTT
ATTAGCCGAGTCGATCCTTTTTTAACCGCATCATATTTCATGCTCGAGGCTCTTGTTCGG
CAACCATGGACCCATTTTTTTGAAGATCTAAGATGCTCAAAGCCCTCTCTTGATCGTCTC
CATCTCTTTCCCCTCACCATGTATTGATCGACAGTATGCTTGCCAGACCTTGTTGCTAAT
TTGCAATTAATCGAGCTCTCCACCACTAGATCTTTGTATCCCCTCTTTTGACGTTAATGA
TCCTTCACCATTTTATCAGATTTAAGTTGGTTTTCTTTCTATTTTGATTTCCCATGATCT
AGTGCCTATCGCATCTAGCTACCAGCTAATCTTCGCCAAGTCTGAGACTCCACCATTTGC
TGCCCTCATCATATTATTACTACCTAGATCGAATCGTGATCATTTGTTCTAACTAATTAT
TGCTCATATTTGAGTGATTTTCAGCCTCAAGTGCTGCCATCTGGCCGAAGGCCGATCATC
TGGTCAAGGTAGGGTTCGGAGTGGTGTTTTGTATTTAAATTCTTTAATTAAGGCAAAATC
CAAATCTTCTTAATTGTGGCAATCGATCTTGATCATGGTTGGATAGGAAAAATATGAGAT
TAGGCCTAGTCTTGTGGATTTTGCCGAGGATAATCAATTTCTTTATTTATGTTAAGTATT
AAGATCAAATGAATTTCACAATTGACAAGTGTGCAACTGATGTTGTAGATGTAATATTGG
GTTAGTTGTCAACAAAGGTAAGAACTCCCCTTGCATATTCTCCTGTTAGCTAAAATTATA
AATATATTTTGTATAAATTATTTGAAGAACTTTTTTGAGTTGCATACATTACAATATGAT
GATATTTTAATGACATAATTTGATTAAATGGATTAAAATCTAGCATGAGATAAAGGTTTA
TTAAAAAGGGGTATCGGACTAAGCATGATGGTTGTGGATAGCCAGCAGGAACATGGCATA
TGAATAGCCAAGCCACACATAAGAATGTGACATGTGAATAGCCAACCACAAAAGCTGCCT
TTTCTCTAACCCTTCCCTTCCCTTATGAAACATGGTACATATAACTAGTGACAAGTAGGA
ACATGACCCAATTCACTGGTCATTAGCAGGAGTGTGGCATCGCTAGTTCAATACCAAAAA
GATGCTTGGACATCTCGAGATTGTCATCGAGTCTCACATGGAATAATTAATGAAAAGATA
ATTTAAAATATAACTGAGATAATTACTTCTGTTGGTATATTTTGATGCATTTTTGGTTTA
TTAGAAGGCATACTTATTTTGATTATTGCTCATGTGATGATATATACATGTCTTGACATT
ATGCTCGATATTTTCAACAGCTATGTTAACTATTGTACGTATGTTACTGCATTTTGTATA
TTGGTGTACTTGCATAGAGGACTTCTTATTGAACTAGTGAGCTCATATCAATCTCTTGAT
TCTTTTTCTTTTCAAAGCCTCAAGATCCAGCTCTCAGCTAAAGTTGGTTCTGCTGGAGAG
AGATAAAAGAAGAAATAAATGTATCTAGTTCCATTGGATCAATATGTTACTGGAATCTTT
ATTATTACTAAGTTCCATGGTTCTTTTCCATAATGAGATTTATATTGTAAAATTATCTAG
CATGCCTTGCAATGTTCTATTGGGCCTTGCCCCAAAAAGTATGCAGCTGTATCACGCTGC
CGACTCTAGGTGATGAGTTTAGGATGAGATAACTGCATATTCTTCCGATTTAAGTTCTAG
CATTTTTGTCAGGCTAAGGATCCAAATCTATTTAAATTTAATTACAAATACTCCAATCAA
CCCGTGGTCAACCCAAATGAGCATGTTCTGCAATATCTCTTACTTTACATGTATCATTGG
TCAGATATGTTCTAATACCATTTGTAATACCAAGGACATCACTCATAAAGGCTAACTATA
AGGTATTACTTTAGATTTCTTGGTATTGTATAAGTACCCAAAATCTATGTAGTACGACTA
AACACACCCTAGCACAAGTCATTAAAGGTACTTCGACAAACTATGGCTTCAAAGATGATA
TATAACACCGCATGCAAAACTTGTTCTAATATCAAAATAGTGTGCATGGTGATCCATCTA
CTTGAGAAAAATCAGCTATGCAACAATCGAGAGAAAGAATTAGCAAACTAACAATTCATT
AGAGAATAAAGCTAGAAATTTTATTCAATCCAAAGATATCCTTTACAATGGTAGGTACCC
CTATTTGTACTTGCAGGATTTCTGATCCTCCTTTACACATAAGGAAGAAAAGTGTATTTC
CTATAGTATGCTAAGTTTTTATGTGGTACAAATATGAAAAGTAGTTATAGGAATAAAGAA
TATTCTCCATAATATGACTCTTGATTGAGTAGATTTTCTGAAAGATCTAGATATCAGGTT
CTCCAAATGTACTAGGATCTCTAGGATTATTATCTAATATGTAGTGGCTTTTTAGAATTA
ACTTAGATCAAAATCCAATGCCGAACCCTTTTGCTCCTCTGGTTAGGCTTTGAGGCACAT
GAGTTCAAGTCTATGACATGGGCATATCAATATGGTTCTCCATGATTGCCTTATTTTGAA
AAAGGGTTTTCTAATGGGAAAAAACAAGGTATCTTCCAATATATATCACTTAAGGAAATC
CATAAAACTAGTACTTCGTGCTAATTTCTCATGACCTCTTTCTTACCTCGAAGATTGGCA
CCTAACTAAACAACACACATCTTGTGTATTCTTGTGGTTCAAACATCTACTTTACTCTAT
AATTGGATTGTGCTAAGATGCATCGATATGAATAGAGAATATAGATACGGCATCTAAAAA
TATGTTAATATAGCAAATCTTCAACAAATGAGATCCAATATGGATAAAAAAAATAAATAT
ATTCATTTAGCATATACAAACATGCTCAACTACGCGcatacacatatatacatatatacc
catgtaaataagcatctacaAAAGAGAGTAGACGAACATTAATATAACATGGACCATGCT
TTATACAAATAGCATCACTTTTACAATCTCATTATATAGTCATCTTTTAAATCCATAAAA
CCTCTTAATATTTAAAATTAATAACAAAAATTCCAAAATTGGTGTTCGTATTTAAAAGGT
AAGATAGAAAGCAGCCCTCCCCTGGAGGGGGGGATATATCAGGGAAAATATCCCATGTAT
ATTTTATGTGAAATAAAGTATTTCTGTTTCCTAAGCATTAATAAGTCAAAGTCGAGGAAC
TCACGGGTGGACTGGGGCTCCAAAAACATTAGCAGCCAAACAAAACAAAATCAACAACAA
TAAATATCATACTTTATTTTTGTTTTAATTAGGTTTCATTATTACACCAATTTATATTTT
CTTTTGGGCCCATTTGCAATTGGATATGTATCAAATCCAATTACAATACTAAAAACAAAA
GACTTCATCATTATTGAATTAGGAGTTGTTAATAATAGTTAGTAATCCACGAAGAGAGGA
AAAATTTACACCTCTTCCTGGTAAGACTTTGGTTTGTTGGAAAATTTGAGGGGTTAAGTA
AAAAGTTGCTGCTGCTGCACTCTTGGAAAGTTGAAACTTTTGCTTTTAGATGCTTTTTTT
GATAAAGCAACGGAGTTAAATATCCAACAAATATGGAGCATGAAATTTTCCTGCAAAACA
AACAACTAGAAAGCATTTTGCAAGGGAAACAAGTTTTAACACCTTTCTTATTGAAATCAA
ACAGACCTTAAGGATTTTTGAAAGCAATATTACCTAGTCAGATTTGTCATTTACAGTATA
ACAGCGGGTTCTCTGCATCTGACCGGCCACCTTGGTCCAAAATTGCTCATGCAAAAATCT
TCTGGATTTTGTAATAGTTAGTATAGGAGTGCTCCGGAGTTTTTATTACATTTGTCTACA
TCTGCATATTTCCTATTTTATTGAAGTCCTAATGGTCCAATATGATTAGAATTTTTTAGT
CAATTATTGAAGTTGACTGTTGAGCTCTGATGGGGTTTTGCTGTTTTTAGGTATACTTTG
GGGCTAGGAAGTATGGGACAACTTGGGCATTGCTCTCTTCTGTCCGGGGATAAAGAGCTG
CTTCCAAGGCGAGCGGTCGCCCTAGATGGAATATTTGTTAAAGATGTTGCCTGCGGTGTA
CACACATGTGCTGTAACCTCAAAAGGTGGCCTTTATGCTTGGGGTGGTGGGCAAGGAGGG
CAGTTAGGGCTTGGCCTCATGCATCAGAATGAACCCTCGCATAAGCATTCTTCACCTCAA
TGAATCCACCTAAAGGATGAGATTGATAGTTGCACAAGAAAAACTCCTCCAAAAGACAAG
ACTGGATAGTTAAAAAAAAATCACTACAACATGCATGGAGTACTTCATCCTGCAGAGGAG
GGAAAAAGTCACGCTCTCAATACATGCATCAGAATAAGTGTCCAGTCTATGACCTCATTT
TCCAGAAAGCAAGTTCAAGAAGTAATTTGACATGCTCAACTGTCACCCACCTTTTTAACT
CAAGAGAAGTTTGGAACTAGAATTGACAATAAACAACAGTCCACAAATGAAAAATCAGCA
AGAAAAAGGCTCAAAAATAAGCCAAAATTGGGCCCGGGGAGTACTTTAGGCTGAATTGGT
ATACTTAAACTTGGACCACCTATGTGCCATAAGCTCTTTGATAATATTAAATATCACATC
AACAACAAAACTAATGATTATTCCTTTTCCTCACTTTATGAAACAAAAATTTATTGCAAA
TGAAACTGTTTGACCTCCTTACCCAAAAAAGTTTTCAGTGTCTATCTAAAACCTTCTGCA
AATATATCCAATGGAAATAATTTCCTGCTATCAGATCCCAAACAAACTTCGCATTTTCAA
ATTAAAGCTAAAAGCCAATTTCAGCACTGCCATCCCCCAGGTCCAAAGATGCACATATCG
AGAGGTTAAATATCTACACCCACATTTCTCTATGCCATGAAATATCCATCTTACCAGTAA
CGTCCAACAGTCATCCTGCGGCACTGTACAGTCGCCACGCGTGTTCGCGTGCGTGCTAAT
TGAAGCAAATCTGGTGCGAGCCGAACTATACACCGAGTCGTTAATGGACGTAACAGCTAT
TAAAAGTTCATAATGACGACGCTGGTGGATAGTTTTTAGTGCCTCCGATTGAAGTCTTTC
TGCTGCTTTTTTTGATCGTATGATCTGAAAGGCAAGAGAGGACACAAAATTTATGGTTTC
CTCCATTTCTCCAAGTTTCTGGCGTGAAAATATTCCAGCGCGCAGGAGAAACAACAACAT
ATGAGGAGCAACAAGAAAAACTGAGCTCAAAGACAGTATATTTTTGCAAGGAGATTCCTA
TGAGTGAAGGAGGCCGGAAGTTGCTGGTGAAAACGTAAGAAGCTTCTTGCTTCACCTACT
ATGAAGTTTTAAACCTGCTCCTGACAATAACCACGATGCTGTGATCCTTACTGTTCAAAT
GATTGTATGCAAATGGAGAAATTATGCCTTGATCATTCAGACAGATTCCAGCATCTGGAT
TTGTTGTTCAGGTTTCCACGGAGATAATGAACAAATACGTGATGGCTTGTGAAAAGATAA
GACGTGAAGAACCAAGAACAGCATGAACGATCACAAACGAAAGAGAAGAACCTTTATCTC
CACATTTTTTTGGAGTTGACTGATCCTGGCTTCTTTTATCAATCAATGGAGTGCAAAACA
CCACCAGAAGAAAAAAGGAAAGGAAGGAGAAGAAGGAGAAAAATAGATCTATTTCCAACG
TGCCGGCAGGATACGTCAGAGCATGGATCGAAGAGTTAAAACTAGAAATAGTAAGCTCGC
GGACCTGCACTGGAGTAGCAAAGTGATCCTCATGTGATATCTAGGGATTCATCTCGTACA
TACCAAAAGGAGCGTCTGATTTCAGAACGCTCTCGAAGGCCGAGTGCAGTCCAACCCAGA
TCGGAAAAAATACGAACAGCACAAATGGGCACCGTCTTAAATTTCTTTTTTTTTCCTGGC
ATTACTTGAGCTCTACTTAGAAAGAAGAAACTTATGACAATTGGTATACCAAAAGAGTTT
CTTACCCGGAAACCAGAAAAGCAAGCAAAATTTAGCATTCCGCCTGTGAAATCTGAGGAG
ATTAGTACTAAATTTCTAGATCTGATGGGATGATGAACCGAGATTAATTTACAGAGAAAA
AAAAATCAAAACAAAAAAAGCGTGCATCCTAGAAAAGTTACCGTTAGAACTCTCCTACTT
TCCATCCCAGAAAAGGACACGAAATTTAAGATTCACTTAAGCAACAGAGGAAACAGATCG
GGAGAGATAAAAAGGAGAGATTCATTACCAGGAGTCGGTGGCGTACTCGTAGAGCTTGCC
CTTGGTCGAGAAGATGATGAGGGCGACCTCGGCGTCGCAGAGGACGGAGATCTCGTGGGC
TTTCTTCAGGAGCCCCGACCGGCGCTTCGAGAACGTCACCTGCCGGTTTATCTTGTTCTC
GATCCGCCTCAGCTGCACcctccctctccccatccttcccttctcctcttctctcctTCA
CCACCCCGCGAGCGAGGAAAGGAGAAGAATTGGTAagagtatagtagatagaagaagcga
gagagaaagcggagaaagagaAATGGGTCTTCTGAAGAGTCCGGGCTTGTGCTATGGAGG
GAGGAGGCAGGAGCCCGCTAAGAAGGGAAGGGGAAGGGGGAGTGTATGTGCGGGGAGGCG
ATGGGCGGTATTGAAAAACAAGGCGGTATCGAGGAATACGCTGTCGAGCTGTGATTGGTT
GTAGGAGGATTGACGTCGTTAAAAGTTTGAGTGTCATGGAAAAGAGAAGAGAGAGAAAAA
AGACAGCCCCCCAGCGTCGAAtttcttattatattcttttcttttttttcCCTCTTATTA
TTAATTTTGATGACGGCGCGCGAGTACTACAATCTACAAGGCCAGACCCCTACAGTAAAT
AGCTGCGAATTAAATCTCCCCTTTGTTTCGGATAATATTACGCAATTTGACATTCACTCG
AATAGGTCAGCTTAGGGATTTCCTCTAAACGTGAGCACGGTGCCGTCTCACGTTCAGCtt
cttcctttctttctttctttTTCAAGTGGACTATCCAATCTAAATAAAATTCCTCTCCCT
TAATCACAGCCACTTGTGTGTTATGCAATGGTCATGATTAACGAGGTCCGTACGCGATAT
CACGTGGTTCGAAAGTGTCCCGTTGCATCGTTCAAAGCTGTCCTGTGGACCCGGCGGGAC
TTTTTTTTTTTTTTTTGGTACAAAGGTGGGACTTTTTTTAATCACAAACATTGTACAGCG
CTTGTAGTTATACAGTGGACCTTGCCAATACAATGCTGAATTAGAGAAGAAGTGAAGAGG
TTTTGTAGTTTGGAATAATAGAGATGCAATCTTTCGAAGTGGACCTTGGATACATGTGTC
GGCAGAACGAAATGCTAGAATTTTTCTTGACAAAAAAGCTTCATCATCGGGGGTCCTTTT
TTGATACACtttttttttttttttttGATACACATCGTCGGGGTTCCTTCAAAAGACTAT
TCTTGCCTTCCAACAGTGAGGAATCTTTGTGATGGCGAAGTACAAGAGAGTATAATCACC
TTATACTCTTACTCATGTTGATTCTTTGTAACTTTTAATTTTTTTTTTTTTTGCTAAAGC
AGATGATCATACCTAACGAGTATGGATACATCTATTAAAATCGAAAAACAAAATACTACT
ACTAGAACGACCGGATAAAAGTACTTGATGATATATAGAATCATATATTGTTATTATAAA
TTCAATGACATACATGCTCAATTCTCAGTTCGATCCTCTATATCCCCTTAAAAAAAAAAA
GGAATTTGCTGGGCATGTATTTATCACCTACAGGACAATCTCAAGGATTTAGAATCACTT
CTGGTTTCTGCTTAAGATAGACAGAGACCCAAGGCCATTCAGTAAGTCTAGGGAAGCGGG
AGAAGGATGGGTTGTGCTTGTTGCGGCTTTGTGTTGAGAATTATGGTTGGAAGCAAACAG
TAATCTTCAGCAACTTTATACAGACTCTCTTCGATGGATCGATTAGAAAATTAAGAGATT
GTTGGGGGCGTGGCCGGTTCTTCTTCCGGAGAAAGAGACCAGAGCCAATCAACGTTTCCA
CAAGATGATAAGAATCGCGACGTCCGGGATTTGATGTGGAAGGATGGGTTTTGAGGAGAG
TAGCAAAATTAGAATTGAGATCTCTGACTTCTTCTCTGGTTTTCTTTGTTACATGTAATC
CCCTTACCTTCTAAGTTTGAATCTGCTATTGTTTCTCTCTCGAAAAAAAAAGGGAAAAAA
ACAATCAGCCTGTATTACGAAATGACTGGTGATTTAATGGAGCCTGCAAGGTTTACTACT
CTTGGTGTTTCAATCCCAGTCAGTCACGCAACATCTCGTAGTCTCTTCCAGGGAAACGCG
TTTAAGAATTTGCTGGAAGTAACGAGACCGAATGGTTTGAGTAACCAT
>SexP_Phoenix_nr_NW_008246563.1_cap_1 Note:MADS-box-linked nuclear gene
AGAGAGAGAGAGAGAGTATGTATCTTCGATTTATTTGATTTCCATTGATTGCAATGCTCA
ATTATAGCATAGCACTTAAGAGGAGCAAAAGTGCTGGGCGAACCTGCACCTTCTCTTCCT
CTCGTACTTCATGCCCATGGTTCTAGGATATGTCACAAATTGCTCCTCAAATCTTAAATC
ATCTAAAAAATTCCCAATCCTAGTTATGCATTTAGGTTGATTATAATCCCAATCTTTAGT
CAAATTATGCGGAGAGAGTTTTAGGGTCATTACAGGTAACATGAGAGACCTAGGAACATG
AACATGAAGCATTGTCTTCTAATTGTATCCTTCTGTAAGCATCCATGTAGAGCGATGAAT
TTGTAGGATTTATCAGTTATTTCTTAATGATTTAGTTTATTTTGTCCACTTCCGTTCTTT
CTTCTTTTCTCCTCGAAACTACTCACCATGCATCACATGAAACAGCGTCGAACAATTTAT
ACAGCAACAACAATAACCGGAGCCAGCAGAAGCTCTGAACAATTTATACAGCAGAAGTGC
TGCCATCAGAGCTAACACTGATTGAGGCAGCTCGAGAAGGTAACGGTCCGAGCTTCCATT
GCCTTCACTGCAGCAAATATGTAATCGCCTGAACCTATCAGAATCCGTAATGTTCAGAGG
TACATGCAGATCATAGTCGTCATAAGGTATAGGGCGGACTACAATGACAGACTTCTTGTG
AACGGATCGCTGCTCTAAAGTCATGACACATGGAGGAAAATTTCTGGTCGTCGAGTGATT
TAAGCCTCATTAAAATAGGCATAACTAAAACACAGGATACAGGAAATGGACATCTCGTGA
GGATACCTGGTTGTAAGCAAGCCACAGAGTAATAAAGCCTGGCCCATTTCCATGCCAAAG
TTTGTAAATAACCAATCCAGGTATGCATACTTTCTCTTATAATGTCTGGTAAGTCTTGGC
TCAAGCACAACATTATACAAAACTCGGCCTTCAATAAAATTGTGTAATTTTGTTTTTCTG
CGTATGACATTCTGTGCTCATGTTTTCCCAGTATTCTGGGTGCATGCAGAGAAAGATGGG
GATCTCATATCACAAAATCAGACAAGAATGATGGGGAATGATCAAGATGGATAATCAGTA
TTTTTCTTTTTCCCCATTCCTTTACCATTCCCACTCTATATACGGTGATTTAATGTGGTT
TCATAAAATAGGCAGCACAGACTCTGAATCAATAGTTCCCATCGAAACTTAGCAGAAGTG
ATTAAGCTAGAGTTTCAGAGAACATTCGGGCGACGACCGGATCTCTAGTCCATAATGAAG
CACCAAGTATACCATCAATCGACAGGATCTCAGGAATCCTTACCATCCTCATTGCCAAGC
TAGGCCGTGATAAAAACCGCTGCCCAAGGTTTTGAGTGTTGTTGCACAAAGATCAGGTTT
CATCTGTAAAAGAGCCCAACCAGCCAACCAACACGATGCAATGGTGTTTCAGGAAAGGCC
TGTTATTTATGATATCATACAAAAGGTAAACACAAGTCTGAGAAGTACTTCCCTTCCAGA
GGGCCGCACCATTTTAGTCCTGCAAAAGAGTTTCCCCTGACCCAAATCTATATAAAGGTT
CATGGTCTGACAATAGACATCGATACAGATTGTACACCCTTGAATACACTGCTCGGATCA
TGCATGATACACAATCAGAAACAATCCATGAAGCTCTCCTTTGGGATTCAGCTTCCATTA
AAGCAATGTGCGGCTCCAGCCTCAGGAGTTCTGATGCAAAAGAATGCAGGTCTGCCATTT
GAACAAAGTCATTTATCAGCCAGGAAAAGATAAGGATTCGCCGAGTACAGAGTTGACGTC
AAATTAAACATCCACAGGTCACTGGCAAGGACAAACAAGCATAAAGGAATTATGGATATT
CACAAGGAAAAATCAAGCAGGGAAACGAAAACATACCTCAGTTTCTACTCTCCAGAATGC
AGTTCATGTGATTTTGGACACTAATGAATCTGACTAGAGTCAAAAAACGTAGTCTCATAA
GGAGCTTTAAGCAGCTGAAATTCCTGGAACTGGCTACCATTGCTATGTGTAGGAAATTGA
AGCACTCGCCCTTGCTGAGTTAGGCCATGTTCATCTTGCCAATACTCCGGGGTTGAGTTC
ACTGCATGAATTGCAGGCTGAGCTGCACTGGTGTGGTTAGCATGCACAAGCTGGACAAGA
GAAGATGATGTTCCAGGGTCAGCTGAACCCCAAGCATTGGTTGACAGAAGAGAGAGAGCA
CGCCGAAGATCCGGTGCTCCATCTAAGTTTGAAGCAGTTAATGATGCTTCCGGACCTGCA
ACAATAACAGGCATCTACCAGTAAAGTAAAATGTTTTAATTATTACCATAAATACTACAG
CAAAAATAACTACTACTTGCATTTCCCCAAACTGATTTTGGCTATGACCAGAAAAGCAAA
AAGCTTTATGACATCAATCTGCTAAGGTATGGAGATTTCATGTATACCACCATCCATATC
CATCCATGATACAGAATGATGACCTTATGGTAGATTTGACAAAATGGCAGGAAACTATCG
GTTAACTAATTTGCCTAAAGGCATGCTGCAGCAGACTTTCAAAGGTGCAGATATCTCTTC
CAAGGAAGTGCAGCTAGCCAATTCCTAACTTGACATCAGTAAGCATTTCTCATCTACATA
AATAATATTAACAGATTATGTTTAGAGGTAAAAAACCAGCAAATATTGGTAGAAATATTT
TCTTAGCTAGTGTCTGGCTAGCCTGTACTGCAAATAACTTCAAAGGCTTACATTATTATA
ACACAACAGGTCAGTAACACTCACTCGGTCACTCCTTGATTTATAAATAAATGAAAAAAA
AATTTCACAAACAAACTTATGATTCCAAAGGGTGAAAAATCTGCAAGGGATCTAACTGAT
CATGAAACAAATAAGCAATCATGTTTTATAATTGCAGGAAATATTTTAGGTCTAGGGCCG
TAATTTAATGATGATGTTTTTTCTCAGGCAGAATAGAAAACTATTCAGAACTCAGGAGAG
TGCAGAAAAAAAAAACTTGCCTCAAAGTGAGGTGAGACATGAAGGGAATCAGAGACTGTT
CAAGCTTCCCTAACATGATCGTGATTAGTTTTTCAAAACTAATGCTATGCAGCAAAAACG
AGAATTGCGCATTTTATTTGTCGAGAACTTTAAGCTTACTTCCCAGGGAAACTCAAAAGG
AAAACCAGGTCCATTCAACATAGTCAGGCATGTGAGGGCGGGCCACTGGGTGGTTTTACC
AGTAGCCTACAAAGCTTATTGCCAAAACCAACTAGAGTTAACACCAGTTACAGCCATAAC
ATTTCTGACACCAAAAATGAAATTTAAATCATAGCAAGAATGCACACAATTTTACAAAAT
ATGGTTATTAAAGAGTCTTCTTTAACACCATTTATCTTGTCAGACGTGAAATGCTTCCAG
TGTAACTTGCCTTGCATTAAATATGTTGGAAAAGGTGGTTATTGATATCTTTTTCACTCA
TGTTCATACGGATGCTCATAAAATGATTAACCAAAATGCTagagagagagagagagagag
agagagaTTTCTCAAAAAAAAAAAAAACACTAAAGAGAGAGAAGAAACTAGACTAGCATG
TAAGAGTTATTTTAATATCACATATTTTCCCCCTTTTGGAACCATCATTACCCTAAACTT
TGCATTTTTTTAATAATATCTAAAATTTGCAAATCAATAAATGAAAGTGTATGAGCATGT
TGAGATAATCACATAATAAAATAACAAAACAAAATTCAATTCAGGTATTTTAAAGTAAAG
AGTAATATTCAGAAACTATTGGGTGGAGAAGCAAAATCATGGAACCTCTCAAATAAAAGA
ATAGCATCGAAACATTACCTTGATTGAGGACTTCGGCGGTGATGCCCTTCATAGGCAAGA
GCCTGTCTACTTCATGGCAGAGCGTTGAAAAGGCATTTGATCGCTGGGAATTAGGCAGAT
GGAGCTGTCCATCAATGCTCCCTACTTTTGCCGACTTCATCCAAGACCCTTTCATTTGCG
CAACTTTAAAGTCACATGAGCCTTCCCACATGGAAGTTACTGTGGGCCTCATTTGACCAA
ACTGAGCTTGATTCCAGAGAAAATTTTGCTGATCATCTGGAGAGTCCACCAAAAAGATCA
AAAGAATGAAAACTGCAAGACTATCATTGCATAAAACTTTTGGTCCTCTATGGGACAAAT
ataacaacaaccatctcgtcttttcccaactatttggggtcagcAAATGAAAGGGTCAAC
CAGTAACAATTTGTTTACAGGTTGATATAGAGAACAAAATTTACAACACTGTGCATGATC
AAAATCAAGCTCTGGAGTGCAAAATAGGCAAGTTGTCAACAAATGTGCTTAGGCAACTGG
GCAGACCTGCTAGTCAAGCAGGCATCTGCAACTAAAATCTCATAAACCAGTCACTTATAT
AGATTTAATAACGGTCAACTTGCTACAAAAGCTTAGACTCTATGAGGAACACCAAAAACA
AGGCTGTGAACTCTCTGCTGCCACCAGCTAAGAAGACACAGTATGCCCGTTAGAAACATT
CCAATTAAAGGGGCACACAGAGAATGTCTCTAATATTCCATCACCATGCAGAACAGTGGG
AGATGTAGAAGGATATAGACACAGGAAAATGATGATGAACTTTTGCCTCCACCTAGAAGA
AAGAACCAATGCCAACATTGCAATTTCCACAAACATATAGAAAGAATTCTTATAACAATT
GATAATTTATTTGATAATGGACCTAATCTTAACAAGTGGCTGGGATCACACCTCTGGCTG
CGGTTAGGCTTTCAATATGGGCCAAAAAGATGTGATGACATGGATAGCACAACTAAAGTG
GGGATATAGCAGCAAAGGCACATGTTGTTTCACTTATTTGCCTTCACAGTATTTTAGAAA
TTTTGATTATATTGTTACTTAATTTGGCTGCCCTATTTGCTAATTAGCTTGAGAGAGGAA
TTTTGGCACAAGAACTAGAGGGTTGAAGGTGAAATTGGTCATAAATTTGCCAATCCTATT
CTGGAGCCTTATTGATTTAAGTTCATGCTGTAGAGTTGATACATCCTAATGAGGTAACAC
TTGGCTGCTGTTATAGCACCACTAGAGCTAATTTGGGGGATATCATGGTGGGGAGTTGTT
ATACTGAGAACATTAAAATGACCTATAGAGGAAATTTACAGGTTTAAGAGTGGGATGCAG
TAAAAACTAGTTTTCTCTCATTTACATAGGCCTTCATTAGAAGGTGATTGAGCCCTTATT
TCTTTTCAAGTTTAATAATATAAATCCATGACTTGTACATAGGGCAAAGCCTCATAATGG
ATGGTATTCTAAGAACAACATCCATGCAACATATGTTATGAAGCTTTCAAGTTTCCCCTG
TTTGCATTCTATCTGGGGACACCAATGAATACTCACCAGATGTGCATGGCCACTTAACGG
AAAGTCGACATTAAGTGTTGTAATTATTAAATTTTGGGTCTCAATACTTAAGTATCGGGA
GAGTCAATTAGCTAGCCTTATCTCTAGCACAAAATTAAACTGGTAGTTTTAATTATGTAA
TATATTACAAGAGTTCCATTCTAATTCGGATGGGTTTTGAAGATTTGACTTGACATGAAG
GTTGCAATGGGTCCTCGTTGGCACCTTAGTTCTCGAAGAATTCAGGTTGTTTTAAGATTT
GCTTGAGTGGCTCTATACGTAGGAGTTAGCTCATCCACAGATTTATGATGACATGACAGA
TGAATTCTAATTTACCATCCATTTATAATTTAATTCTGCTAAGGAGGTCAGTACTCCCCA
CAAAAAAAAACCCGGTATTTACTTCTTCCTCATTATCCAGGCATATCACCTATAAAGATG
TAGGACCGAGTATCCCTCCTAATTCAGAATGAAGTTTTTTCTTGTCTGCATTTATAACTT
CGTTGAGAGAGGAGCAGCAGAAGCGATTGATTCAACATCCCAATCTCCAGTGATTAGGGT
CGAAATTCATTCTGAAGGCGATAAATCACATCTAAATCACATCCCAAAACCTAGGACATT
GAGTGTCAGTTGAAGAGTTCTCGATTTCAGCCCTTACCCCTTCTCTACATGCTCTAAATT
GTTGCAAATCCCTTTTCTCATGGAAGTTTCAGCCTACATTTTTTTTACCTTGAATTTTTA
ATTCTTTGATGGTGAATACTTCCAGACATTTCCATGTCATATTAATACTGTCAAAGTAAG
GCATGAAGATAAGTATAAGGTGATGAGCAGTGCATGAAATGATGGATGTGATGATGACCC
CTAACATGTGTTGTCCTTCACCATAAGCACTACCAAAATTGTCTAGTAAAGAGATAAAAT
CGTTCTTTCTTTTTCTCTCTGTCTTAGTTTTTTGTCTCTTCCTCCAGTTCTCACAAAAAA
TTAAGAGTTGATGAAGATTCTATGCAAAATTTTCATGGGCCCTGCAATGATTCACATAAT
TATCATAATGCGTGATATGTATTTTAGCTTATCATAGATCCATTATGATAGAAGTGCAAA
TGCAAGTCCCAAGCCTGGATGTAAAGACGTAAAGCCAATGTTCGGTTGACAGACAGTTGC
AGTAAGCATGTCCAATTATAATGCTCCAAGATATTTGCCAATGCTAGGGCAGCATAAAAG
Aaacatcacagataaccctaaataggatgcatgttgaataaagactcataaagataacac
caactacctggtacaaggcttgatggtcatggttattattatTAAAACCATGATGACCAT
GAAACACCTAATGGAGAGGGTTCTGAAGGATTATGACAGTCATGTTCCTGATCAACCTGT
TCTATCAACTTGTCCATTCATGAAGGACGCAAAATCCTCTCATGAATATTGAATCTGTGC
TATCATTAACATCTAATGAATGGTGAAAGTTGCAATCCATCCAAACAAATGCCTAACGGG
ATGGGGTCATTGACTTAATTGCTCGTACAACATGCAAGATCAATAAAGCAATAAGTCATG
AAAACACAAGGGCCATTTTATTGCAAAAATATGTGGTGTGACCATTCAGTTTAAGATGTA
TTTGTCCCCTTtatatatctctatatatatgtatatatGAATGATGTTTCAATTCTAGGA
TCCATATTTGCAAGTTAAGCCCAGATTTCTGCCACCTCCTTAGAGACATAACTTGATTGA
TATATGTTCTTCTGATGTGTTAAACCACTCATTGAGTCGCTATGGCTGTGGCTTATCACT
TTTCATCTGGGTGCATCACACAAGAATGTACTCTAACAGCTTAAATATGTGATAAGTGAG
GACTACATGTCAGGATAACAGAAAAGACCTCAAAGATTTATAGGTTTTCTTAGGAATTGA
GAATGTGCCGATCCAAAGTGGACACAAGCTTTCCCACCCACACCCATGCAGCAAACAGCC
CCACCACACTGATTTTTTCTTTCAGAATACAGCTGTCAAACACATGAGCTGTCCATGAGC
AGTTTGCTTTCAGCTCAAAATTTTAGCTTGATATTTGCTCGCTCAATTTGCAAAGAAGCT
GAGCATGAGTCAGAAATTTGAGCTTGAAATGCAAATGAGAAGAACAAAACTCTGCCCAGC
TGATCGTGTTCAGTATGATATAGCTCACAATATAAATAAATAAAAATAAATATTACTAAA
AACTATCTTTATATTTATTATTGGATAAGGATCTAATCTCTAATTCTGGTGATCAGCACC
ACCAAGGCACCAATCTTGTGGGGTGCCTCTTCTCTACAAAAGCATCCTCTTTCCACCGTA
AGATTAAATAACACAGGGGTACAGGAGGCTAGAGAATAAAGATATAGAGGAGGTTATATT
ATTTTTCCTGTATGATCACCATGCAGAGCTTCTGGTTTCATGTCTGTTTTGAGTCCTTGG
GAGGCAAGCTCAAGCTAGTCCAGTTTTACATGACCCGAGCTTGGGCTATAGCCCTTGCAG
CTGTTTAGCACATTGATCCAAACTCAAGCTGGCCTGAGCTCACTCATGTTCAGCTCATTT
GCACCCCGATTTCAGAGACTATCTATTCATGACGCATTCCTTTTTTTCAAGTCATTTGCT
TTTATTTTGGATATTGCCACTAGAAAATTCCCCATAATCTACCTACAAACGTTGCATATC
TATACTACATAATGAAGAGAATGCCCGTCTTTCCCTAGTTCTCTTAGTCCATGCAGCCAG
GAATATCCTCTTCTTTTTCTCTGTCCATTTTTTACCATCAGTTCTTCTTGCTGAGCCAAA
TTTAACTTTTTCATATATGGCGGTAAACAACAAATGCCCTCACATTTTTTTCGTCTTCTA
CTAAGTTTACCATTGCCTACCTTCCTTGATCACAGTTTTGAGAGGGAGAAACGATCTATC
CATTGCCAATAAAGTGAAAGAAAAGAAAGTTTGTTAGGGAAAATCTTCTTTTCCATTCTT
TGATGGTAAAGGAAACCCAAGAAGAGAAAATCAAAGAGAATATATAGGATCAAATTTTTT
TCTGAGATGTCTAAAATTTTCTTCTCCAAAAGATAGTGATTTTTAGAGAAAATGAAACTT
AGGCAAGTGACTCAATCAGATCTTAGCCACTTTCTCAACAATTTTTTTGCAATTTTCTTA
CTTCAACCAACCATCAGAAAATATTCAAttttctttcctttcctttccttttgttttctt
ttctCCCATTGGTTTATATTTTTTCTTGACCTTTCACTATAAATTATATGTAAAAAAATA
GTTGAAAAGATCACTTTTCTCTTAAGATTCATATATGTTTTTATATGACCCAACAACAAA
ATGCTTAGAATGTTCAAAAAGCTCAAAGATTCTTTATTTGATAATGTGAATAACTCCTGT
AATGCACGACCATAAATAAGATTTCCTTTCATAAACTCTAAAAATAATTTAAAAAGCAAA
TCAGGCATAAAGCAGGTAAATGATGGAAAGTTTGCCTTTTGAATTTGACCATCACCAATT
GAAACTCCATAACTAGGGTTGTTTTCGGATCTCTCTGTTTTAGCTAAAGCTTTTAAAAAA
AGACGGATGTTTTTTTCCAGAGAAAGATTAGGTTATTTTTCGCATGATGTAATTTAATAT
ACAACCACATTTTATTTAGACTACCAGAAAGGATTAAATAATATGATAACAGCAGTTTTA
TGTAGAAAATAACACCATAATGCATATATAAAAAATAAACAGAGCAAAAAGGTGCATGTT
AAGGTATATATGAGCCATATAACACAAGCAAAAACTTTGAAAAGTAGGCCTTGTAAGCTG
AATCATGTTGATGTAATTGTCAATAATCATATATGCTTTTCCAAGAAAAGCCAATTTAAT
TCTCCAATTAATTGAACCATTCTGATACATTTGTAAATAATTGTATATGGTTCTCCAAGA
AAGGCCTATTTAATTCTCTGATGAAAGAAAAGAAAAGAAAATGGTGAACCCTTATAGTAG
CTTAAGCGTATCTTGATAGGAAGATAAGTATCATAATGGTTAAGCACAACTATCTAAATC
AAGCAATTCTCTCAGGAGAATCCAGATCCAACACTTTCAGGATACCTAGCTCACATGAGA
AATGTTTACGAAAGTATGGCATACATTTGATTGATCAAAAGGCTCACTAGGATCGAACAT
TTACAAAGGGAATCAACAAAAAGCATAAGAAATTGAAATTACCATAAAACGGTGAAGAAA
GCCTCGTGGAATTAAATGAGATTGTGTCTGGCTGTGGCTTACGACGACGTGCATTGTGAT
CAGAAAGACGCCTACGACAGCTTCGTTTCTTCTGATCAAACTCGGACAAATCATGGAACC
TTAAACAACATCAACAAGGATACTGTCATATACAATTACGAAACCAAATGACATGATAAC
TTATATAATACACAAGAACATGCATCAGTTGAACAAAGTGTATCCGTAAGACATCAGCAG
CAAAAAACTAGCACTCTCACTAGGCTGTTGCTGACCAGGTACATGCCTTCACAGGTGAGT
CGACGGGAATGGGTGTTTCCCACAATATAAAATAGGTTAAGTTGATTAGACACAAAGTCT
CTACAGGAGAGTCACCTGCTACATTGTTGGCAAAACCGCCGCTCCTGACCAGCAACGATT
ACCCTAGGGGATTTGGAATGGGTCTCACAGACTCTGTGCTTGCGGTGATAATCTTTAGCT
CCGCTGAGATCAACATTACAACCTTCGACTTGGCAGCAAGTACTCTGCACAGTCTGCTGA
GTCACCCTAGGCTTCTTGACCAAACTAGCAGGCAGCACCACTGAGACTGAAGAAGAAGAA
GATGGTGGGTTATTAAAATTGCTCCCTGCACAGACATCTTCAAAGTAAGTCCTCTTTCCA
AGCTTCAGACCAATCAATGCCTCCTGAGACCTGGCTGCCGTCACCACTGCTGCAGATAAT
CCACCATCCGGCACTCTCATGGAATCTTTGTTCACTGCCTCAAAGTTGAACTCTGATATT
TTTACCCCTGCTTTTGATGAAGAATCAATAGAGGCCGAGATGGAGCTCTTAGACGACGAA
CCATTTCCCAAATCAGAGCCAGAGCAGGCAccgcctccactgccgccgccgccgccAGAT
GAATAAAGCGACCCATTTTCAATAACTCCAGCGCCTTTGACTTCAATCTTCCAGTCGGTC
TGCTGCTCCTGCTTGGAATTCCCACTAAACAGCGCCAGATTATCCCACTCCCAAAGTGAG
GAAGTCTTAGTATTCCACTCCATCCCAAAAAAAGAACCCTTATTTTCGGATGAAGCACTT
CACCTACCCTTCACCTCCACAACCACCGTCCAACAAGCAGCACCAGATCTCAAGATCACA
AACGAATTCATATAAGAAGACCCCGAGCAACTTGCAGCCTATTGGCTTGTAAGCCGGTCG
CAGCTTGACGAAGGATTCCGACCGACACACCGAAGCACCTAAGCAGATCAAGCAGGCAAA
TCACATAGACATCGAAGCCGACCCCAAATCTTACATGAATGAATAAAAAACCTGGTAAAA
AAACTTTCCTTTACCTCAAGATTGGCAGCAAAACACCACCAGCAGCCGCTTCTTCCCCTC
CCCAATCCAAGCCAAGAAACTCGAAAGACTAAATAGTCGATGGAACTTCAAAAGTCTTGG
AGATGGGAGGGTAGCAGATGAAACCAACCTAGATCACGTGCGCATCTTCTCCATTCCCAA
TGATACGAGAAGAGACAGCTAGGGACGGAGACGGCGAGATTCGAAAGGGATATCCCATCG
CAAGGCCACAGAGCCCATGAATCTCTCCAACCCAAAGctctctctttctctctctcCAGT
ctcctcctcctcctcctcctcctccCGTCTGCTAACAGGGAACCAAGAAACTAATCGCAG
GAGATCAAGCTACTCGTTCCGATAAAATCATCTCTCATCCACAAGCCTCTCTTCTCTCTT
TCTTTTATATATATATTTTTTTTAACCATCGAGGGATTTTACTGTTTACCGGGCAAACCC
TAACCCTACCCGTTGTTGGGTTTGTTATCCCATGCAACTAAATCTGCACGCAGATCAAAA
TAGGATGCTCGAGTAAACTCTAATCTACAGTCCGGCGCGGCGCCACGTACAGTTATTCCA
GATCGGCGATCAATCATAGGAAACCGCCTGTTCTATTCTTCGTTTCTTTCTTTTGCATCG
CAACCAAACACATGGATTTCTGACACAAAAAACAGTGTAAAACAGGAGACTGATGGATAG
CTCCCTACCAACCGCCCCCCATCCCCCCACAAAACCTTTTCTTTCGTTCAGATAAAACTT
TAGCGAATACTTCATCAATAGTTTCTTTGCAATCAAAACTCATGCCAAATTGGAGTGAGA
TTAAGAAGATAACAAAGGGGGAAAAGAAGAGACAGGAGAATCTTGACCCAGAGGAAAGTG
GGCGGGGGTTCTATCTCCATGTATATAAAAAAAAAAGAGGAATGAGAGAAAGGACAGAAA
AGGCGGCGATTTTTACCGTGGTCTTTTGCCTTTTTGGAGTTCCCCAGATCCGGAAAGAAT
GGCCCTCGAGTACGGCCGCTTTACCGCCGCTTTACCCAATCTTTTTCCGCCGGAACGGCA
AAAATAAAAATAAAAAGCCGTCTCCGCGACTCGACTCAGAACCCTCTTTTGATCGGAGAA
AGGCACACGACAAAGGAGCAGCCGGGAATATCGGACGCGGCCGACACATCCGACGGCCAA
GATCGAACGGCCAGCGCACGATGTCGAGGGCGGAAGGGGAAGAGAACGGGTGGTTCTATA
TACACCCCCCCTATTGCTCAGGACACCCCCCAAAAATTAAAAAAAAATTAAATACTCTCT
GCACCCCCCCATTTGCTAAGGACACCCCTAAAAAATTAAAAATTCCTAAATTACCCCCAC
CCTCCCCACCCCCTCACCTAAATTGCTCTCTACACCCCCCAAACCCCCCCACCCCGCTCT
TCCCCTCCAAAACACCCGCCGGCTTCTCCCTTCCGCCCAAAAAACCTCGCCTCAAGCACC
TCGCCGGCGGCCAAACCCCCTCCGTCTCCCTTTGAACTGTTCCGCCCAAAGCACCTCGCC
AACGCCCAAAACCCCCCCGTTCCCCCTTCTCCCTCTCGTCGCCGGCATTCTGTTCGGCTG
CACAGAGACGGACAGAACCCTTCTGTTCGGCTGCACAGTGCCGGACAGAAGCCTTCTGTT
CGGCACTGTGCAGCCGAACAGAAGAGTTCGGTTGAGGGTTGCC
>SexP_Phoenix_nr_NW_008246521.1_cap_1 Note:MADS-box-linked nuclear gene
TCAAGTCAATCTCGAGTATTGCTTTTTTTTTTTTTTAATCAAGTCGAGTTCGAGCTTGGA
TATTAAAGCTCGATCAATCTCAAGTTGAGTTTCAAGCCCGGATATTTAAATCGAGTCAAG
CTCGAGCCTCTAACTACTCGACTTGGCTTAGCTCAATTGAAGCCCTATTTGAGTGATGAG
TCAGCATCAGGAAGATAGACATAGATAAAGATGGGATGACCTTTGATGAGGAATAATACT
AGCTGCAGCATCTTTAACATCCTTGCTTTACGTGATGCTTGCAATTGGATGGATACCTCA
TGTCATCTTGCTAGGATATCACCCTTGGGAAGGTGGTGAAGACAAAATGGAATGCTTTAA
GGAGTTCCGGCTCAATCCTCGAAACAGAATGTGGGTGAAGATCGAAAGCCTCCACAGATT
GTTCATTATTTGTGAGCAAGCCAGAGTTCCCTGATTGGTCCAAGAGTGCCTGGTAATATG
TTTCTGATTTGGGGAGTGGAATCGTGAAGTCATGATTGAAGTCAAGACATTAAGGTTTAT
TTACTATATGGGGATATACCCTTCTGTCTAGGTTGGTTTAGTTCTATTATATCTCACTAT
TAGCTGACCTAGCTAACTATGCTTTTAGGACCCACATGGATGTTAAAAACCATCCAGCTT
AGCGTGTCCGATCCAGCTTTGCTGCTCTCTCTCTCTCTCTGAACTTTTTTCCTATATATA
TAGAGATAGAGAGAGAAAGATAGACTTCACTGCACCCAAGTGAATCTCTACTTAGATACG
ATCAGACTTAGATCGACAATAGAAGTTCCATATCGATGATCCAAACTATTGCATGTGATC
TACTACTTTTAACTGCTTACATATAAAAAAAATTATATAATTACAAACTTCTAACCCATG
CATGGTCAAAAATTTGAGCAGTCTAAATAAAATAAAATAATATAATTTTTTGACCGCTTA
ATGTATAAGCTAGAAGTTTCCAAATTACATATATAATAGATCATATCCAACAACTCAAAT
CATTGATGTAAATCCTCCATTATTTTCCCATTAATCTTTTTTTTTCCTGCATAAATGCTG
AGAAAGCCAGGGAAAACTTGCATCACAACATCAGCTGAGAATGATAGGGAACGGGGAAGA
TAGATGATCAGTATTTTTCTTTTCCCCTGGTCCTTTTCCATTTCCATTCTATACTGTGGA
AATTTACTGTGGTTTCATAAGCTGAGAGCACAGTCTACAATATTTCACACTGAAAGCTAG
CAGAAGTAATTAAACTCAGAGACCATTCAGGCACTGAACCAATTTTCTTATGGTCCATAG
TCTGAATGGAGCAGAAAGTGTATTGCCAACCAAGAGGATCTTAAGGAGCCTTACCATCCT
CACATCCAAGCTAGTCCATGATAAAAACCAATACCTGAGGTTTGACCATTATTAGCACAA
AGATCAAGTTTCATCTGAAACAGAGCCAAGGCAACTGACCAACGCAATGCAATGGTTTTA
CAAGAAATGCCTGCAATTTATGATTATCATACAAAAGGTAAAAGCACTCGAGAACTACTT
CCCTTCCAAAGGTGTACCCCTTTGAAGTCTTGCAAAAGCTTCCCTAACCCAAACTTAAAT
CAAGGTTCATCGTCTGACAATAGACATATCAATACAGATTGTACGCCCTCTAATTTACCA
CTCTTGATGCACAATTAGAACATGAAGCCGTCCTTTGAGATCCAGTTTCCACTGCTGCAA
TGCGGAACTCCAGCCTCAGGAATTTTGGTGATGCTAAAGGATGAAGGTCTGGCATTTGAA
CGAAGTCATTTATCAGTGAGGAAAAGATAAAGAGTTGTCTGAGTATAGAGCTGATATCAA
ATTAAACGTTCATAATTCAATGGCAAAAACGAACTAGTATCAAGGAATTATGGAAATTCA
AGAAGGAAAAATCAAGGCCAGGAGAAGAAAACATACCTCAGGTTCTACCATCCAGAAAGC
AGTTAATGTGATTTTGGGCATCAATGGATCTGATTAGAGTCAAAGAACGTAGTCTCATAG
GGAGACCTAAGCAGCTGAAACTCCTGGAACTGGCTACCACTCCTATGTGCAGCAATTGGA
AGCACCCGCCCATGCTGAGCAAGGGCATGTTCATCCTGCCAATACTCTGAGGTTGAACTC
ATTACATGAACTGCAGGCTGAGCTGTGCCGGTGTGGTTAGCGTGGCCAAGTTGGACGAGA
GAAGATGTTGTTCCAGGGTCAGCTGAACCCCACGAATTGGTTGACAGAAGAGAGAGAGCA
CGCCGAAGATCCAGTGCTCCATCTAAGTTTGAAGCAGTTAAAGACACTTCCGGACCTGTA
ACAGATAACAAACATCTACCAGTATAGTCGAATATTTTATTCTTACCATTCTACAGCAAA
ACTAATTACTCCGTCCCTTTTCCAAAACTGATTTTGGCTACAACCAGGATGGTACAAAGC
TTATTGACAACTATCTGCTAAGTTATGGGCTTTTCATGTATACCAACCACCACCTGCGTT
TTGTCCATGATATGGAACGATGACTGCCTTGAGGTAAATGACAAAATGGAAGGAAAGTAT
ATGCCAGGACTATTGAAGAAAAACTAATTTGCCTAAAGGCATGCTGCAGCAGACTTGGCA
AACCAGATGTGATAAGAAGGATGCAGAGATCTCTTTAAAGAAAATACCGACTTGACAACA
GTAAGTATTGCACACATACATAAACAATATTAACAGATTATATTAGTATGTAAGAAACCA
GCATTCGTTGGTAGCAATATTTTCTTAGCTAGAATCAGACTAGCCTGTACTGCAAATTAC
TTCCAAAGACTACGTTATTATAACACAACAACACTCTATTCTTCATTTACAATAAATTAA
AAAAAAAAATCATAATCGAACTTATGAACTAAAAGGATGAAAAATATGCAAGTGATCTAC
TTCATCATGAAACAAATAGGCAATCATGTTATATAATTGCACAATATATTTTAGATTTAG
GCCTGCAAGTTATTGATGCTTTTTATCAGGCGGAATAGGAAACTACTCAGAAAAGAGAAC
ATGGAAGAAATAAAAATTGACTCAAAGGTATTGATGTGAGACATGAAGGGAAACAGAGAC
TGTTCGAACTTTTTTTATTATGACCGCCATTGAGTTTTGAAAATTATGCTATGCAATAAA
ATGAGAATGACACGTTTTATTTATCAATAACTTTAAGCTCACTTCTCAGGAAATACGGTG
GAAAGCCAGGTCGATTCAACATAGCCAGGGAAGCAAGGTCACTGGGTGGTTTTACCTGTA
ATGCATGCAAATTTGCAATAAATAGTTATTGAAGAGTATTCCTTAATGCCATATATCTTG
TCAGAGGTGAAACACTTCTAGTGTAACTTGCATCCATTATGTTCGAAAAGGTGGTGTTAT
CTTTTCCACTCATGTTCATAAGGATGCTTATAAAATGATCAATTAAAATGCTAAAGCGAG
AGAAGAAACCAGAGTAGTATGTAAGGGGTATTTTCATAGCACATATTTTCCCCCTTCTGG
TTCCACCATTATCCTAAACTAAGCATTGTTCTGAAATATCTAAAAATCTTACACTCAGAA
GAATAATATCTACAATCTGCCAATTAATAAATAAAAGTGCATGAGCACATTGAGATAATC
ACATAATACAGTAACAATACAAAGTTCAATGAAGTTATGTTACGATAAAGAGTAGTATTT
GTAAGCTATTGGGTGGAGGAAGCAAATTCATGGAACCTCTCAAATAAAAGAACAGCCATG
AAACATTACCATGATTGAGGACTTCGGCAGGGGTGCCCTTGAGTGGCAAGAGCCTGTCTA
CTTCTTGAGAAAGTGTTGAAAAGGTATTTGATCGCTGGGAGTTAGGCAGATGCAGCTGTC
CATCAATGCCCCCTACTTTTGTCGACTTCATCAAAGACCCCTTCATTTGCAACACTTTAA
AGTCACATGAGCCTTCCCATGTGGAACTTACTGTGGGCCTCATTTGACCAAATGGAGGTT
GATTCCAGAGAAAATTTTGCCGATCATCTGGATAGATCATCAAAAGACCAAAAGCACGAA
AACTATTAAATTGCAGAAAGATCAATGCATAAAATACAAAACATATGGTCTTTTATGGAG
TATACACTGTAACTTAAATCCAGAATTCGTTCGAAGACATGTAAGGTTGTGAGAAAAATC
AACCAGCACCAATTTGTTTACAGACTGATACAATGACCAAAATTTGAGACACCAGACTGC
AAGATAGGCAAGTTGCCAATATATGTGCTTAGGCAACTGGGCAGACCTGCAGGCCAAGCA
GGCAACTGGCAACTAATATATCAAAAGTCGATCACTTATAAAGATTCAATAAAGGCCAAT
TTACTACAAAAGCTTAGACTCTATGAGGAACACTGAAGACAAGGTTGTGAACTCTTCTGC
CACCAGTCAAGTATACACAGTATGCCTCTTAGAAAGATACCAATTAGCGGAGCACCGAGA
GAATAAGTCTCTAGTATTCCCTCATCATGCATAGTGGTGGGAATTGTGGAAGAATACAAA
CATAGGAAAATGATGATGAGCTCTTGTATCCACCTAGAGGAAAGAAACCGATAGCAAGTT
TACCCTTGATTTCTACAAGTGTACAGAAAGAATTGATGGAACAATCGATAGTTTATTTGA
TAATGGATCTCGTCTTCGACAAGTGACTGGGATCACATCTCTGGAGAATGGTGCATGCAG
TTATGCTTTTAATATGGTGCAAAGAGATGTGATACATGGATAGCCTAACTAGTTTAGGAG
TGGGGATACAGCAGCAAAGGTGCATCTTGCTTGTTTCACTCATTAACCTTCATAGTATTT
TAGAACATTTTTATTATATTGTTATTTAACTAATTCACCTCCCGTTGGCTAATTAGCTTG
AGATGGAATTTTGGCACAAGAACTGGAGGGTTGAAGATGAAAATTGGTCATCAATCTGCA
TAATCCTTTTTTGGAGTCAATGATTTAGCATCATACTGTGGAGTCGAACGCATCTTAATG
ATGTAACAATTGGCTGCTTTTGTTGCACCACTAGAGCTAATTTGGAGGGTACTGCATCAG
TATGTCTTTTTATTGAGAACATTAAAAATGACTTGTAGAGTAAAAGTTACAGGTTTAGGA
GTGGGTTGTAGTAAATATATATGAGCCTTCAGTTAAAGGTGAATGAGCCCTTATTTCTTC
TCATGTATAATATATGAATTCATGGCTTCTATAGGCAAGGCCTCATAACAGATGGTATTC
TCAACAAAATTTAGGCACATTTGGTATGAAAATTTCAAATTTCTCCAATCTTCCATTATT
TGGAGACACCAGCAAACATTCATACATAATGTACGTGAGCACCCCTTGGAAAGTTAACAG
TGAGCCTCACAATTATCAAGTTTCCAGTCCCAATAGTTAAATTTTGAGAGAGTTGAACAT
TAGTAGCCTTAAGTCTATCCCAAAATTAGACTGGTAGTTTTGATCATGTAATAGGTTACA
AGAGCTTCATTCTAATTAGGATGGGTTTTAAAGGTCTGAGTTGATATGAAGGTCGCAATG
GGTCTTCCATTGGCACCTTGGTTCTTGAAGAATTCAAGTTGCTAAGATTTGTTCAAGTGG
CCTTGCATTAGGGTTAGCCCACCGACAGGTTCATGATGACACAACACGAAAATtttaatt
taccatttattttagtttaattCCTCCAAGGACGTCATCATATCTCACTCTCTCCCCATG
TATTTACTTCTTCCTTATAATCCGGGCTTATCACCTACAAAGATGTAAAAATCAGACCAT
CCCTCCTGATTCAGATGAAGTTTTTTTTCCTAGTGACCATGTTTATGTGTGTTTGTCTTT
GTTTTGACAGTAggggggaggggggaggggggggAGTGATTAGGGTCAAAAGCCATTTTG
AAGGTGATAAATCGCATCCCAAAATGTAGGACCCTAGGTGTCAGTCAAAGAGTTCTCAGT
TTCAATCATTCTCTTTATTGCCTTACCCTTCCTTCTCTACATGCCCGAACTTGTATTGCA
GTTTCAGCATACTTTTTTTTTTCTTGAAAATTTAGTTCTTTAATGGCGAACACTTCCACA
CATTTCCATGTCATATTAGTGCTGTCAAAGTAAGGCATGAAGATAATTGTAAGGTGGTGA
GAATGCATGTAATGATGGATGTGATGATGACACCTAACATGTTTCTTCCTTCACCATTAA
TACTACCAAAATTGAGTAGTAAAGATGTAAGTCTTTCTTTTCCTCTTCATCTTAGTTGTT
AGTGTCCTCCTGCACAATATAGCAAAGATGCCAACTAATCTTCCCTAACAGTTGAAAAGA
AATTCTATGAAAATGTCAGTCCCAAGTTCAATGAAAAAGATGGAAGGTCAATGTTAGGTT
GACAGACAGTTTTCATAAGCATGTCTAATTATTAAATGGATCCAAAACTATTTGCCAATG
CTAGAGCAGCAAAAAaagaacatcacatgtagccctaaataggatgtttggtgaataagg
actcataaagctgttaccaaacagctggtacaaggcttgatggtgttatggtggttatta
AATTCATGATGATCATGAAGCACCTAATGGAAAGGGTTCTGAAGGATTCTGGCTTATGTT
GCGGAACCCGTCCTATCTACTTGTCCACTTATGAAGCgatccaggaggatctccagactt
gccgttgaccactctggctactataaatttggctagacaaggtctcgaagcaagatccac
tatatcgggaagccgagtcacgaaccaaactttcggagcctataacttggtcatacaatg
tccaattgagatgatctttttttttaaaaaaaaggataattttccgaaatctacgtgtga
caccgcaccttttaggaggcaacacctctagtaatcaacccaaattccatcatttgggcc
ctgaaacggaccggccaaatcaaaagttttcttttcgagtaaggctttaactgggcctat
cttccaatcctagtaagaattagatgAAGTGACAGAACATAAAGTTGATGTAGAAGTCaa
aatctatctcataaagaattttaactttttcgaatctatttcaactagttatatctattt
tagaaaagaaagtcctattagaattagaaagaagaatccaacccgaattgtgtaagggcg
gaccttgccattataaatagaggtgtttacctcagttttagatcaatcaatgaaagaaaa
aaaaattaagctgtactttcgcaatttttccatcttcatctaaatttcttttaagagatt
caagctgagagggttgagaaaaatttttcttctcctcgatcggaTCATGAAGCATGCAAA
GATCTTTTCTTATGAATATGGAATCTAGGCTATCATAAACATCAAATGATCAGTGAAGGT
TGTAATCCTTCCAAACAAATGTCTAAAGGGATGGGTCGTTGACCAATTTGCTTGTACAAC
ATGCAAGATCACTAAAGCAATAAATCAATAAGACACTAAGGCCATTTTATCGCAAAAATA
TGTTGTACAACCATTTAGTTTAAAATTTCTTTTTCTCCTCTTTTTGATATGATGTTGCAA
TTCTAGGATCCATTTGCAAGTTAAGATTGAGAATAAGCTCCAAAAAGATAAAGTGATAAA
TGCAAAGAAATCCCCATCTTTTAACTTCCCTGCCTCCTTGGAGACATGATTGGTACGTGT
CCGACTACTGTGTTTGACCACTCCTTGAGTAGTTATGGTTGAGGCTTATCAGCTTCCAGC
TGGGTGCATCAAACAAGAATGTACTCTAAAAGCTTAAATATGTGATAGCTGATGATATAA
CTCTGGATAGCAGACGAAGACTTCAAAGATTTCTAGGTTACCTTAGGAATTGGGCATGTG
AGGATCCAAGGTGTATACAAGCTTCCCCACCCACACCCACACAACAAACTGATCTCCCAC
GACATTGATTTTTCATTCCAAAGTAAAGCTGTCAAACAAATGAGATAACCCTAAGCAGCT
CATGTTTAGCTTGAAATTTAGCCCAATCTTGGCTCACTCAACTTGCAAAGAAGCTGAACA
CGAGCCAGAAATTTGAGCCTGATATACAAATAAGCAGAACACTCAGCCCAGCTTCTCATG
CTCAGCTTTATATAGCTCAAaataaataaaaataataaataatataagatattactaata
actaatTTTATACTTATCATTAGATAAGCATCTAAAAGCTTGCCTTGAAGTCCCAATTTT
GTTGCCCTAGCCTTCCACTCCTCTCATTCTCCTCTACCAATGGCAGCCAAAAAAGAAACA
ATCAATTTCTTCTCTGTGACGTCTCCTTCTTCACCATGAAATCCTTGCCCCATCTTATCT
TCTTCCCCCTCATCTTCTCACTAGCAGCGACAATGAAGCATGCCTCCACATCTCCATGAT
TTGGACTCTGTTTATTTCAATCCTTGTAAGCCAAGCTCATGCTAGCTCAGCTTTACATGA
GCTGAACTTGGCCTATGGTGCTTCCAGCTCGACCTAGCTGCTTACAACACTGAGCCAAAC
TCAAGTTGGCTTGAGTTCACTCGTTGTCCAGCTCATTTACACCCTATTCCAGAGTATCTA
TTCATGGCAttcatttttttcaagtcattttattttattttGAATACTGCAAGTACAAAA
TTCCCAATAATCTATCTACAGATGTGCCATATCAGGAGTTAGCCCAGGAAGAAATACCTA
CAATTCATCTCTCTCTTCCAATTTTAACTTTTCATAAATGGTGGTAAACAAACAAATACC
CTAACTTGTTTCATCTTCTACTAAGTTCTCCATTGCCTACCTTGATCATGGTTTTGGGCG
GGAAACTAAATGCCATTGTAGTTGAATCTTGAACAGAAGCCTGTCTTCAAGTGTATTATA
TCTTGACGTTTCACTCTAAATTAGATATAGAAAATAGTTGAAAAATCACTTTTCTCTTTC
ATTTAGGTTTTCACAACTCAAAACCAAATGCTTAAAATGCTCCAGAAAAACTCAAAGATT
CTAACTTGGATAATGTGAATAATTCATGTATGCTTGATGTATCACCCATAAATAAGATTT
TGCTTCATGATATCTAAAAAAATAATTTAAAAAGGCTAATCAGGCATAAAGCAGATAAAT
GATGATTGGAACTAGTCGATTACAATCAAAACTTGGTAAAGAAAGCTTGCTTTATGAGTT
TGACCATAGCCAACTAGAAAGGGGCCGTTACTTGGTGCAATGGTAAAAAGCTTGGACTGA
CAAGCCATGACGTGGTTTGAGTCCTGGGGCAGCCATTTTGTGCAAAAATGCCGAAGGGTA
GGTCTGTCCCCAGTTTGCACCTTTTAGGACCCCGGATTGCCATAAACAACTGAAACTTCC
TAGACTAGGGTTGGTTTCAGGTCCAATTGGCAATTCTCTATTTCAGCTAAAGCTTTAAAA
GATGGATTTTTTTGAGAAAGATTAGGTAATTTTTTTTGGATGACACTTTAATAATGCCAT
GCGACAACCATATTTTATTAAGACATGGAAAGGATTAAATTAAAATAAGAATAGTAGTTT
TCAGTAGAAAATAAAATGAACAAAGCCAAAATGTGCATGTTAAGGTATATAAGCCATATA
GCACAAGCAAGAAACTTCGAAACACCAGTCTTGCAACTTGAACCATTTTGATAGGTTCAT
AAATAATTGTATGTGCTCCTCCAAGAAAGGCTAATTTAGTTATCCAATAAAACAAATGAA
AAAAATGGAGAACCCTCATAGTAGCTTAAGTGTATGTTTCTAGGAAGATATGCATTGTCC
TGGTTAAGCATAAATATTTAAAATCAAGCAATTCCCTCAGGTGAATCTAGATCACCATAT
TTTCAGGATAACTAGCTCACATGAAAAATGTCTATAAGAAGCATGCTACATAAGTGATTG
ATCAAAGGGCTCACTAGGACAGAACACTTGAGCAGGGAATCAACAAAAACTCTTAAGTGA
AATTACCATAAAATGGTGAAGAAAGCCTTGTGGAGTTAAATGAGATTGTGTCTGGCTGTG
GCTTGCGACGACGTGCATTGTGATCAGAAAGGCGTCTACGGCAGCTTCGTTTCTTCTGAT
CAAACTCGGACAAATCATGGAACCTTCAACATCATCAACAAGGATATTATTAAATACAAA
TTATGAAACTGAAAGGCATAATGACTGGTATAATTTAAAAAGGCAAGAATATGCATCAGT
GGAACAAGTGTATCTATAACTCATCACCAGCAACAACAAAAAAAAAAAACTACCATTCTT
GCTAGGCCACTGCCGACCAGATAAATGCCCCGGCAGAGGGTCCTATGAGAATGGTAATTC
CTGCATTATAAAATTGGTTAAGTTGATTAAGCACAGAGTCTCTACAAGAGATTCACCTGC
TACATTGCTGACAAAACCGACGCTCCTGACCAGCAACAATGACCCTGGGGGATTTGGAAT
GGTTTTCACAGACCCTGTGCTTGCGGTGATAATCTTTAGCTCCACTCAGGTCAACGTTAC
AACCTTCAACCTGGCAGCAAGTACTTTGCACAGTCTGCTGAGTCACCCTAGGCTTCTTAA
CCACACCTGCAGGCAGCACCTCAGATACTGAAGAAGAAGATGATGGCAGGTTCTTAACAT
TGCTCCCCGCGCAAACATCTTCAAAGTAAGTCCTCTTGCCAAGCTTCAGACCAATCAAAG
ACTCCTGGGACATGGCCGCCGTCACCACCGCCGCAGATGATCCACCATCCTGCACTCTCA
TCGAATCCTTGTTCACTCCATCAAAGTTGAACTCCGATATTTTTACCCCCGCCTTTGACG
AAGAATCAATGGAGGCTGAGATGGAGCTCTTAGACGAGGAGCCATTCCCCAAATCAGAGC
CAGAGCAGGCACCACCTCCGCCACTGCCTCCGCCAACAGATGAATACACCAAGCCGTTGT
CAATCCCTCCAGCGGCTTTGACTTCAACCTTCCAGTTAGTCTGCAGCTCCTGCTTGGAAT
TCCCACCAAACAGCGCCAGATTATCCCAGTCCCAGAGAGAGCAAGACTTGGTATTCCACT
CCATCTCAAAGTAGAGCCCTTCCTTCGGATGAAGCACTTCACCTACTCCTCGCCTCCACG
ACCGGCCTCCAACGAGATCGCAGAGGAATTCATAAGAAATCCCCCCGGTTGACTTGTAAG
TGGTCGAGCGATGCACCTAAGCAGATCGAGCAGGTAAAAATCACAGAGACATGGAAAGCC
AGCCCCAAATCTTACACGGAGAAAAAGTAAAAGAACTTTTCTTTACCTCAAGAACAACAC
CAGCAGTCCCTTGTTCCCAGCCAAGAAACTCAAAGGAAAGACTAAACAGACAATGGATCG
GCCGGAGAGCAAAGAGACTCAGTGATGGAGATGGGAGGAGGGCAGCAGATGAAACCTAGC
TAGATCACGAATCATAAGAGATCGCGAGATTCGGGGATATCCCATCCCAAGACCATAAAG
CCCATGAACCTATCCAGACCCAAACCTCTCTCCAATTctcctcctcctcctcctcctcct
cctcctGTCTCCTGACAGTGAACCAAGAACCCAAACAGTGAGAGAGATACTGGAGATCAA
GCTACACTTTCCGATAAAATCATCCCCCCTTTCTCTCACATCCACAAGTCACCCTTTTCT
CTATATTATTATTTCTTTTCACCAGGAAGAGATTTTACGGTTTTACTTGGGCAGGATTAC
AAACCCTAACCCTCCACTTCTTGGATATGTTATCCTAATCGACTAAATCTGCGCCCAGAC
CAAGAGAGCGTATTAGAGAAAGAACTCGATATGTGCGAGTAAACTCTGATCCTTTCTTAA
ATCACCACTGCAGCACGGTGCAGTAGTTATTCCGGATCCGCAATCAATCATAGGAAACCG
CGTTTTCCCTTTTTTTTTCCCTTCGTTTCTTTGCTGTCCCGAAAGAAAGGAAAAAATTTC
TCTCTTTGTTACAGCAACCAAACACATGGATTTCTGACACGAAAACAGTGGAAAACAGGG
AACACTGATTGATAGCTCTCTATCCCCCTACGAAAACATATATATATAAAAAAAAAACTC
TTTTTTTTTTTGCATCGTTCAAATAAATATTTTAATAAATACTATAATAGTTTCTTTCCC
ATCACTGTGAGGCAAACTCATGCGGAAAATTAAATGGGAACAAAAGAAAAAACGAAAAGA
AAGAGACAGGAGAATCTTTGACCCCGAGGTGGAGGGGAAGGTGGGGGTGGAAGCGGGGTC
TATCACAGTGTGTATGCATTAGAAGGAGACGAAAAAGGACGGAGAAGGCGGCGATTTTAC
CGTGGTCTTTTGCCTTTTGGGAGCTCCCCAGCTCGGTCCGGAAAGAATGGCCGTCCCCTG
TATTTGTGCTTTCCGAACTTTTCCCCGAACAAGTAAAAAAGCCGTCTCCGTTCCACTCCT
ACCTCCGAGCCCCTTTTTCTCTCTGGGGGGAGACGAGCGCTGGGGACGCGGCAGACACAT
CCGACGGCCGGGATTAAATGGCCAGCGCGCGATGAGTGGATATAAAGGGGTCGAGGGTAG
AATGGGAAGAGAGGGAGGGGTTGATTTGTCGGGTGCTGGGGTGGTTCTATATACACCCCC
CTATTGCTAAGGACACCCCCAAAAACCAAAAAAAAAATACCCAAACTAACCTTTAGTGTA
ATTACCATATTGCCCTTGAAATTTTCTCAGTACACCCCCCTtcctcctcactgccgcctc
ctcctcctcctcctccgcctcactgccgcctcctcccctccccctcctcctcactgccgc
ctcctcctcctcctcctccgcctcccccatcacccctccccctcctcctcctcctcccca
tcccccacctccccgtcctcctcctccgcctcctcctcctcctcctccgcctcccccatc
acccctccgcctcgtcttcctcccccctcccccctgcgcccgcttcctcctcctccccat
ccccacctccccgtcctccttcctcctcctccccatccccacctcccccctccacctccc
cgtcctccccctccgcctcccccC
>SexP_Phoenix_nr_NW_008246931.1_cap_1 Note:MADS-box-linked nuclear gene
TGCCGTTATTTTCGAAGCGGAAAGCTGGCCTTGATTGCCTCTGTCCTCGTGTCCTGCCGC
ACTCAAAGCTGCAGCCTTTTTCCCCCTCCTCTTCGAGAGAAATGAAAGCTGGCCTGGCTG
CTAACAGCAGTCTCCATAAACCTGCGTACGTATGGAAACCGGAAGATAGATCGGACGAGA
TGAATTCACAGTGAAACAAAAGTAAAAATAAAAATAAGAATATTGACCTTTCGGTTCGTC
CAAGAATTAGGAGTACCGGTCCTTCACCCCAGACACAAAGGCAAACCCATCTGGAGATCG
GGAATCCAGGGAGCACCCCCGCTGTCTCCCACGTGCGCGCAAGTTATTCACATTTCCTTA
GATTACATGGATTGCTGTGGATAGGTAGCCCGTCAACAGGGCGTCtcaatcaatcaatca
atcaatcaatcaatcaatcaatcaatTCAGGTGTGAGGTCGAGGGAGATAAAAAATTAAT
TTAAAAGAGCATGCGTGTGCCTACATGGACACGCAGATATAATATATGTATCCATTTGAT
GCGGCTCCGTCCATCCTACAATTCAACGGTTTGTCGCTCGGTGCCATtcgtcgtcctcgt
cgtcgtcgtcttcttcttcCCGTGTTCGATATTCCCCTGTCGGCCGGTAATATAAGTCAG
TCGCCAATCGCCTCGGGTCCATCCAtttcgcttctcctcctcctactgtttgtcttatct
cccctttctctttctctcactttcggagtcggtttctttctctttctctCAATTCTAAAT
TCTAAAGGTTAGAATTGAAATGGGGCGCCTGCCTTCCACGTGTGGAAGGGAATAAGGGTG
GTTGGGGAATGGGGGCTTCCCTTCGCTTTCCTCGCGCTCCCTCTGCTCCTCCAGCGCACC
CGTCTTCAAGCCGAGCCAGGAACGCAGACCCAAGCACAAAAGAAACAAAAATAAGGAAGG
ATACGAGAGAGAGATTTGGAGCGAGCGGCGCCGCGCAGCAGCAAAGATTCACTCCTGCGA
TTGTTGGGAAGCAAGTTTCTCGGAGCTTTGCTTTCTTTTTTTGGTAATAATTAACAGAAA
TGGATGGTAATAGAGAAATAACAAGGCGATGAATGATTTGTGGAGTGGGGGCGGTTAGAA
AATTTGAAAGCTCTACTCTTAAATTCCTTGTCCCTGTCTATTTTCCATCGTATTCCTGTC
GGGAACGaaaagattaaaaaaaaaaaaaaaaaaaaaaaacaacaagaagagagaaaCTCA
ACATATAGCTGCAGCTTAACGTGagaacacaaaagaaaagaaaagaagaagaaGAAATTG
AAGTTGTGAGCGTTGAGGAGCACGAAGCATCGCTCTGGGACATCGTGGTGTGGGCTCGCT
CATTCGCTTTGCTCTGATTGCAGGCAGAGGCGTCGGACGGCGTTAAGCCGTGCTGGTGGG
ATGGGCCTCGGCATCCGGAGATCCATGGCCGGATGAATCTCCTCTCTCTCGCTGTTTCAA
GCCTCGACCATAACGGAAAAAGTCGAAGAAAGGGACGCCTTTGCGATCAAGGATCTCGGC
GGCATTGATCCATGGATTAGTGAAGCAAGTCGATGCAGACAAGGGCCGGTTTTCTTTTTT
TCCCACCTCAGGGCTCGTCGCGCGGGCCATTTTTGTTCGATGGCGAAGTTTGCCATCATC
CTCCGTACTAGCTTCGTTGGCATAATTCCGGGAGGTAAATAAGATCCGGTTTCCATCAGT
TTCTCTCCTCACCGTACCACACACCGATCGATCGATTTGCTTACCTCCTGTTGCCCTCGG
CATCACGCTATCTGCGGGTCGGCAGGGTTGGTAGAAGTCATCCTGTGTACTCGAATTTTT
TCTAGGGTTCGAAGTTTCTTGTTTTCGCTCGATCTGTCGACCGATGGTGCCCGGATTTAT
TTGCATAGTTTATGCTTAGGTATCCAGTGCCAAACAAGCAGAGTTCAGGAGTACATGAAA
TCTTTCTCCAAGGACTTCTCTTGGAATGGACTGGAATGCCAAGGCTACCTTGCAGTGGGA
TTGGGAACATTTGACGATATTCGGTGGGAACGAAAGCAAGCTCTCTGGACCTGCACAGCA
ACATGAGTGGAAGGTTGAAGGTGCGGGAGGAATCGGCGATGCAACTTTGTATTCATCTAG
CAGGGGTGCGTGCTCTGGCTCGGAATTGGGCAATGCTCGTCCAGGAGTTCCATCTCGGCC
TCCATGTGTTCTTCGTCAAAGGCAGCGATTAAAGTGCCAGAGTTTAACTTCGAGCCAGTT
GAAGGGTTTCCTAAGAATCTAAGCAAGAGCAAAGAATTAGCCAGGGGGGAAGACACGGGA
ACTTCTCCTGTAGCCATGGCTAAAGTTGGTCCTGGAGAACCACCAATAGGTCTGAAGCTT
GGCAAGAGGACCTACTTTGAAGATATCTACGCAGGGAATAGCATCAAGAATCCATCTGCT
TCTTCTGTGATGCCATCAACTGGCTCGGTTAAGAGGACAAGGGTGTCTCATCAGAGCATT
CGGACTACCTATTGCCAGGTCGAAGGTTGTAACATTGATCTCACTGCAGCTAAAGATTAT
CATCGCAAGCACAGAGTCTGTGAAAGCCATTCTAGATCACCCAAGGTTCTTCTTGCTGGT
CAGGAGTGCCGGTTCTGTCAACAGTGTAGCAGGTAAAACTCTTTCAATTATTATTTAGCA
TTCAGATTTAACCTATCGCAATGCTGATCGATTTGTAGTTAGGGATTCTTATCTTCTTAG
CAAGACTTTCGCTGGTTAATGGTATTTGTTCTTCACTTTTCACTGCAAGCGATGTCATAA
ATCTCAGTTGTAGCAGCTCTGAGCTGCGAGACAGGACCATTTTGTTGCCTGTAATTGGTA
CCATGATAATAAAGAATTTGAAGCCACAAGCAGTAACCGAGGATGTACCTTTTAAAACGA
ATAAATGATGAAGGATTCATTAGCCAGATTTCACATTTTTGTGATAAGGCTTCATGGTCG
TCTGCATGGTTAATATTACACATTCTTCTTGAATTTATAACTTTTCATAATCCAGACTTC
GAGCAAGTATGTCTTTTTATTCCATAATATGTATGAATTTATATTTTTCTTCTGTGTTTA
AGGTTCCATGACTTGTCCGAGTTTGATCAGAAAAAACGAAGCTGCCGCAGACGTTTATCT
GATCATAATGCACGTCGACGCAAGCCACAGCCAAAAATTATCTCATTTAATTCTTCAAGG
CTTTCTTCATCATTTTATGGTATTCTTCAACCATCATTTCCCTTTTAAGATGACTTGTTT
TAGGGTATCTAATTTTGGAATATGATATGCTTCATCCTCTTTTTCACATCTTTCCTCATA
GACAAGGCATGAATCAAGCAGTAACTAATGGTTTTAATGGTAGATATTCCATTGCTCCTA
AAAGTAGATGTATCATTTTCTCATCTAACTGAAACTCTGAAGTCATGCTCCAGATAAAGT
AAATATTACAGCAAGTAAAGCTCTTCATAGAACTGTTCCATTGCTGAACCTTCCACACAT
GTAGATAAATCTTGTCCGCATGGCACATCGACCCCATCTTTCTTCCATTTGTTTATGGTC
CCCACGTGGAATGCTGGTTGGCCCTGCATAGGGGGCAGGAAGGTGGTAGTTCACTCAGTG
GTTAGATGAGGTTAATCTACATGTGCATGGTCATAAAGAATACTTCATCTGAATTTGAAT
GTTCTATTTTTTGAAGTTTGCTAAAGAAACAATTTAACTTTTATTTGAATTATGCAGTGT
GCCATAATATGATTCAAGATAGATAATGCTATTATGTGGATTATTGTCAGTTTTAGCAGA
GTTTTCTTTCCTAGTTTACTACCACAAATTGGTCAGGAATGATCAGAGATTAGAAGTTTT
TATTCATGACTTGATGAATCCATTTCTCACTTAGGAGTGCCGAAAATCTGGCCATTAATC
TAATATGCTTGACTTTCCCTCCTCATTTTATGAATTGTTTCATAAAAGCCTTTTCCTACA
GTAGTAAGTGATCGATGTCAGTTTCCTGCCGTCCCCTCTTATCCTTATCTAATCTGGTGT
TGTTTGATGTTCACATTACGTGTGGGTAGTTAGGTGGGATCATTTATATGTTTACTGTAC
AAGGTTGCCTCTGGGGATTGGAGAGATCGTGGAAGCACTTTCTGGAAACACTAGTAGAGA
AGGTTGCCTTGATATATTTGTGGAGGTAGGGAGAACTTATCTTTATAAAAAGAAACATTG
TCCTTGTCAAATGAATGCCTGCGAGCCTGTCAATATGGTCTGCAGACTCTACTGATACTT
TGATACTATGTTGAGGTGGCTGCAAATTGTAAAAACTAGGTTCTTTTGGAAATGGACAGA
GGGAATTAGGGATCTTTTCCAATGAGTTGGAAGATAGTTGTTGGGCTTAGAGGGAAGGTT
GTTTGGATCAAGATGCTTAAGGTGAACCTCATGTTTCATGCTATCTGGCCTGGGGATTAA
GGGCTATCTAGTGGTTTTGAGAGGACTGCAAGAAGAAAGCTAATGGAGCTTAGATCAGTT
GGGTTGGGATGCCACCTCATTTATATTTAAAAAAAAAAAAAAACAGGAGTAAGCATCTTA
TTTATTATGCTCTCTTCTGTATGTTGATGGGTATTGAAGGTACAAGTTTTGGTGGTTTGA
GCTTATACCTGATATATCCTTTTTTTCTAGGGAGGCCTGGGATGAACAGTGTAAAATGTA
CACTTGAAAAGACATAAGTCCCAACCTGTTTGACACCTCTAATCAGAGTAGTGACAGTGC
AGTTTAAGATTGACACTCCAGGTTTCTCATGTGGAACAAGTTAAGATATCAGGGAAATTT
GTGCCATGTTTCTGTTCCTCTCAATTTATGTTATTTTACCTTTCTGCTATCTCCTTTTAG
GAGGCAGTCATGCAGAGATGTTTCAAAGATGGGGTCTCTTTGGTTTGGTATCCCTTTTTA
TAATAAAAGTTTTCAAATATCATGAATTTAATGAGCATTGAACTCATCAGAGCACACCAC
AGATCCATAGAGACAGTCAATGGGGAGTTTTGAATGAAATCCTAAATAACACTTTGACTG
ACCTTAGAAAGTTTCTAGAAATAAACATATTTGCACAGCTTATTTTTTAGGGTCAGATTA
TGGGAGGTATGATCATATGAGTTGATACATGATAAAGATGAGATCATTCTGAACCTACAT
AATGTAGATTCATCATATGGATGTGGGAAAGAATAGTGTCCCCACTCCCCTCTGTTAGGT
CAGATAACTCATTCAGCATATTCTTCTCGAGTGAAATACTGATGCTATCATAATTTTAGG
TGGGTATGCTTCTTCTTTTTTTTCTTCTAGGTTTTATCAGAGATTTAGTATATTTGGGAA
GAGCTGCTATAGGGTTTATTTGACATAAAATGGACCTTATTTCATGTGGAAAATGGATAC
CAGGGTAGGCCATTTGTATAGAAGAAAATGATATTTTGCCCCAAGAGCCTCGCTAACTGG
TTTTCTATCTGGTGAAAACATTTTCAAAGGCTGACTTATTTCCTGAATGATGACCCAGAC
ATACTAGAGTATTCTAGGATGAACATTTCAATAAAAGAGGATGAGTAGGAGCTCTACACA
TCAGATGAAAATGTGAAGAAAGATGTTGGCCAGTTAATGGCATTGCAAAGAGGAGGTTCT
GTTTGGTAGAGTTCTGGTGCCTGAATTACTGGAAATTGTTGTGTTATTTCTTTGTTTTTG
TGACTTACATTAGATTTGATCTTGAGCATTCATCCCATAGATCAACCACTTGCCCTTCGA
ACATCCAGAACTAAATTTTGTTCATATTTGCTGACAGTTGATCTGAACATCCAGTAATAA
CTATTACCTATAGAGTCTTATATTTAGTAATATCTATTGTTtatagagtataagaaaaaa
atgtattgcactatcacatatgcagtatagagtattagaAAAAATGTATAATATAATTAC
ATATGCAGTCTTATACAATATATTTGTCTGCAATTTAGTGAGATGTGGGGCAAACAAATT
AATTGTTTTGTTTGGCACTAATAATCCAGATCTGTTAACCAAAAATTTACTTTCTGTTTT
CCTTGTTTTGGTGGCTATTTATCTTTTCATCCCTGCCTTATCTGGAAAATAAAGTATAGG
TGTGTATAAAGCAGGAACAAGTACGTATAAAATTGTTCATAAAATATGCCTAATTATGTA
CATAATAATGCATAATTATATGCCAGGGTGCAACATAAAGAAGAGACATGACCAATGAGT
AATTGTTAAATTAATTCAGTACAAGGGCTAGGAAATTTTGTTGATCCCGAGTTCCTAAAT
CCCGAGTTCTTGATCTTTGCCAAATCAATGCATTTTTCTTTTAACATAAGTTCACCGTGT
GGCCATAAATTAGCTTTTCCACAAACATTGATATGCTTAGCAATTTTACTTGAATGCTAT
AAAGTGATTTTCCCCCTCGCTCAAGAGGTTTCAGTATACCTGCTTCAAATCATCTGCCTG
AAAGTTTATTGGTTCTATACAACTGTTCGGTGATGGTTGCTACAAGTAAAACCAAATATA
ACATTTTGAGTTAGGCTTTTTGGTTTTGCTTAATTGAGCTGATGCCAGATTGATAGATCA
AGCCATCTAAATCCATTGTTACTATTGTCGACAAATTAGCTTATTTAAACTCTGAAATAA
GTATGAAGGTAGCTGTAGCTTAGCACAACATCAGATTATTGGATTTCAGAAGCCAGCCAC
CTGCATTGGGAAGCAAGCATTGCCAATTGCTAACACAGAAGTGGTTTGTCCGTGGCATCA
CCTGGTCACTTGTGCAATTCAGCAATAACTCTGAGCACGTGTTGTTTCAAACTGTTTCCA
TTTTAATTTAGCCTGTCACAATTGACATCTCAGAAATTATCACTGGTTTCTGCTTGCTCG
CCAATATTATTATTTGCTATGCAATCTTAGTTATTTGCTGAGGTATATTTTGTAAAGGAT
CCTAATAGATATGTTTGTGTTTGTTTGGGTGGCTGTTCTGTCACTTGCTAGTTTGTGACT
GTTGAAATTGTTGCCATGGCGTCTGCAGATGATAGACAACAGATGAATCTTCTTTTGAGT
CAAGTTCCCTTTGATCACACGCAGTCCATCACAAGCTCCATATGGGAAGACTCAGTTGGA
TTCGCATGTACACAAATAAAAGAGTCTCAACTGAAGTCAACGAAAGCTGGAGGCATTGAC
AGACAGCTGCATCTTCCTGGCAGTGAGCTGTTGAATAATATTTCCACTCTTCATCATGAC
TTAGATAAGCTCTTTCCTTTCAAGGGCACCACTGCCGAGGTCCTCAGTCAAGGTAACGCT
TTGATACACTTCTCTCAGCTATGGAGGATAAGTAAATCCCTTCCTAAAAGCTTAAAGATC
GATGCAATAGCTTCCCAGCATTCTGAGCTGACAATACTATACCTTCTAAATATCCCTTTA
TGCATTTCAAAAATAATGTTGTTTTTACGCTATATAGTTAACTAAGTATGTCGACGTCTC
TAATAGAGTTCTGAATGGCCATGTATTGGCAGATATAAAACAGCAACCTAGGGCTTGTAT
AATGTTTTTTTCCTCCAACACCCTAATTACCAACAGAATCCATCATCAGTTGAGAACATG
AGTGAAGGATACATCATATTGCCAGTTAGTATCATCTCAAATATCCTAAAGGATGAATTT
CCATGATGGTGTTGTGGGCTTCCACCTCTAATCCAAGAAAGTACCAAAATACTCTCTAGC
GAATATTCAACTATTGAAGTGCTCTAACCTGCCTTTTGAGGTCTTCCTGAGATGGCTCTG
TACTCCTCCAGCATTCTTTCAGCATGAGCAGTGTAATAGGAAGAAGGACAGTTGTTATCT
ACCTGGTTTAATAGGATTAGTGTTTGATAAATGGCTGTGAGTCAGTGTGATTTAGGAGGG
AATTATAAGCTTTGAATGATCATGCTTTTAGCTGGTTGGAGATCACACTTTCTTTTCATC
TTTAGGGATGCAAAGGCTTAGAAGCAGAAAAGACAGAGGTTTAATTTGGAGGGTGAAAAT
ATGAGGCTTGAATTCCTTGGATATGTAGAATCCTTTCCTCACTCAGTTCTCTTTACGAGC
TGGCTGTCTAGATACTACCAAGAGGCTTTGCTACTATGCTCTGTCAAGTTGAAAAATCTA
TTACAGAAAAGAGCTAAAGACTTTTGGAGTCCTAGCATAAAGTCCTCCCTAGGCATGTTA
CCTGCTACTCTGTCAGAGATTCACTTACCTCAAATTTGATCAGCTTTATGTAGCTTTATG
TGGATCTCGTTCAGCACCATGGTCTATCTTATTTATCTCTGACTCCAATACTACAAATGT
TGATCAGGTGATGACTTGTTAGTATTCATGTTGGTCATATGCAATTCCCCACCATAGCTT
TCGGACCTCTGAATCTCTATCTTTTTGCTCATTTATGTTTTTTAGCACATGTACTAATGT
TGACGGTTTGGTTATCCTGTTGATTTGCATTCCACTGCATGCTTCTATGTCTTCTGAATT
CCCATATAACCTATAAGAGCAATATGGAAGAGCATTAAGCAAGATATTGTTACCAAAGCT
TGACCCTGAGTTCCATACAGGGTGTCACGTTGCCATGGAGGTTAGGCAGCATTATCACCT
TTGATTGACTTCTGAAATGCATTTCATACTCTCAGTCCTCGTAGGTCGAAATTGTGCTTA
GATGAAGCGCATCAAGATCATCGCTATTTTGCTCCTCTTACCTACCACTTAAGCACTCAT
GTGATCTGCTACTAGCTCCCATATCCTTTTCACAAAGACAGACTGCCCTGTATTTGGAAA
AAATCCTTTGCAAAACTTTAGGTCCAGGATGTAACAGTCAAGACCTGGAGCTCCATACTG
ACTGTATATAATTGTTATATCCAACCACATTTTTGTGAGTGCTATGTATGACAAATACAG
TCCTGTAGCCCATGGGTGGATTTTTTTTCTAGAGGGACCTGTACCGAAATAAGAGAAGTT
TGAAAATGAAAGATGTAAGTTttattttattattaaataatttttcttcttatttttatt
TGTTGAGAAGGACAGAAAGGAGATGAAATTCCATATTTAACTTTAGTTGTCAAATTTGTT
AATGTATTTTTTTAAATTTTGGAGCTAGAGGGACTACGCACTATGGTTCAAGAGTATAAA
AAATTCAAGAGCGCCCCCTAGCATTTTTCTTTTTTTACACAAAATCAAAACCAATGATTA
AAATTAGTTTACTGAAGCATAGAACATAAGACTTAAGTAGGGCATAAACGAGCTGCACAT
GAGCGAGCTAAGGTCGACTCAGGTTCAGCGTGAGCCTCTGATGACCAGCTCGAGCTTGTA
TGATCTAGGAAGGCCAAACTCAAGCTTGGCCCATTTTCTTGTCAAACTAGCTTGACCTGG
TTGGATTGAGCTTGTAAGAGATTAAGAAGAAAAGCACTGATTCCAGAATAAAAACCTAGG
ATAGCACAGGCATGGGTGGAGGATTAAGAAAATAGAGGATTAAAAATATAAAGTTCAACA
AGTTTGATCGTGATCATTGGCAAGCTTCATCACTACCACCATTGTCAGAGAAGAACAAGA
AGGATAGGAGGGCAACTCAGGAGTTTAAACGTGAATATTGGGGATAGGGGCTGAGGAGGA
GTTAGGTTTTTTTTTTTTTGGTACATCGGCGATTCACACACAACGGGTGTGAGTGTAGCC
CATAAAGTCAGAAAAAAAGCAGAAAATGCAAAAGAGATGGTACAGAGTTGTGTCTTTCTC
AGATAACACCTCCGAAGTGATGAGCCGCATAAGAAGCCACCCAATCTATAGCACTGTTGG
CCTCTCTGTACACAGTAGAAGCCCGAAAGGCAATGCATTCACCCAAAAGATGGCGGATGT
CGTAGAGCAACGCATCTCCTTGACAGACCGTCTGGGATTCTGAATCTCCTGGATCACTGT
GGCAGCATCCCTCTCAAGAATAATGCGGACCGccctcccaagcggctctgacctcggcct
cggcaactgtctagtcgaagatgcatcggcccctggctgctactaatctagcttgctaat
ttctgatgacaaacccggcgccacaacatccacctgccgtgacactgctgtcgaagttca
ccttgaggaaatcagggggtgggggctcctaggagatgagcataattctggacgctacat
gagcggagtgagagctccagatttttctagcCAACCTAAGGGACGCCGACGCAGTGATGT
CAAGGACCTCCGCCGCATGAAGTAGGGCCTTATCCATCACCACTCTTGGATGTACACCTC
TATCCTCAAAGATTCGGATGTTTCTATCTAGCCAGCAGTGATAAGGTAGATAAGCCGCCC
TGATCCCTTGCTCCAGCTGGTCGGGCCTTCGAGAGGACTCTGCCATGAAGGTCAGAAAAT
TCTCAATCGACGCCCACCCTCTGTACAAATCAGAAAAGGTCAAAGCATACTCCCAAATCT
GAGCAGCCCGCTGGCAACCGAACAAGACATGAAATATAGACTCCTCCGCCTCCTGACAGG
CCCCACAAGCTGGGGTGATGCTCACCCCCCTCCGAGGCAGCATAGACGTAAGAGACTAGG
AGAGAAGAATTGCACAAGAGGGGGATGAGAGGAGAGACTAGGAGAACAATGAGGATATGT
TGCTGCCATTGTTAGTCCAAAGAGGGCTGCCTAGGGTGGCGTCCCACATTGGTTACCAAG
ATGTGAGCTGAGAAAAATTATAGGGATTTGAAATAGGACAGGAACTACCAATTCCTAATC
TTCTGGATTGTTTTATTTCTCCAAAATTACATTTAGATTCTCTCCTCCGGACATAGTAAT
TCAAAACGATATTGTAGGAGGCAATGCAGGTATAAAAAGAACAGCAAGCTAGAAGGGGGT
TTTACCCAGGACTGTGAGGAGCTCTCCCCACCTCACCAGACCCTTCATTGCACTGAAACA
TTGCTTCATTAAGTGATCCATCAAAGCATTTATTTATTCCAACACTTGCTCCAAAAGTTA
AATTTCAATTTTTGTAAATATATTCCATGTGGTGTGATGACGTTGTTTGCTATGTTAATA
GTCATAACTATTTGATACTCATTCCTACTTTTAATATCATGACCTCCAGATGTAATGTAA
CAAGTTTACTCCATATAAAGCAAAAGAATAGTGTTAAACACCTGCTTGGATAGGAATATG
CGATTTTAGAATGAATTGAATTAGCACCATTAAAAGTCTGTTGAAACCATAATGTCATGT
ATTCATGATTGTTTCGATAATGCTTTCAGAGGAATGTTTTAGGTACTTTTTTTCTTTAAG
GAGGTTCGAATTCAATTTAATGTTTCTAACCAATGCAGGTCTGGGGGCATCTGTCGTTGC
TTCCAGCTTGGATGGAGCACCGGATCTTCGGCGTGCTCTCTCTCTTCTGTCAACTGATTC
TTTGTGTTCGGCCGAAGCAGGGCCAATTTCTCACACTCGATATGTGAGCGTAAACAACAC
TACTGCAGCTCGTCCTGCAATGCATGCGGTAGACACGTCCCCGGGATTTTGGGAGGTTGT
GCAGCCTGTCGCTCAACATACACAGGTGCTGCCATTTGACCTGCAGAGCGATGGTGGTCG
GTTTCAGGAGATTCAGCTGCTAAAAACACCTTATGAGGCCACCCTCTTTGATTCCAGTCA
GATGCATTGATAATCTCCAGTCAGAGGGCCATTCTATTGCGTCCAAAGCATGAGGTTGCT
TTTCTACTTCTGCTATGAGCTTCCATGCGACCCTCTCATCACGAGCATAAATTTAGCAGC
AATTCTGGAAATAAGGAGTTGATACAAAACTTTCGTTAATATGATAAATATTGGTGCGAG
ATGATATGGCAGCCATGATAAATATAGTTGCGAGATGACATGGCTGCCCTTATAATCGTG
ACTAGTTTGTTCAGTCTCAGGTATCTGGCAAACTTCTAGTGAAGGATGCTGCAGCTGCAA
CTACCTGCAGTTATCAGCTGGAGAAATAAAGTGCGACTCCTCAAGGCAGTGGTTTGTTGT
TATTATTATTGTTCATTTCCTTCATGGATGCTGAAAGGCGGTTCTTTGGAGGACTTTGTG
GAGCTTTATTGATGTTGTTGTGTTTAGGCCTTGAACTTCTTTTACCCTTGGACAAATTGT
ATCTTGGAACCCCAAGTATGTCCTTCTCATATCCTTGGCATAAAAATTTGGGCGCACATC
ATCGAGAGCACTGCATATAGTCATTATTAGCAGTTGGCGGCCCATCATCTGTTTCCTCAT
TCTGAATCGAGTTTGTCATTTGACCTTGCCATGCAGAAGTAGTTTCAACTTGCATGCTTC
TGAAAATTTTGTGCATCGCGTGCCGAGTGTGATTGTAATCGACCGTTATGCTGCTGttgt
tttttttcttttcttgtttttttttttttCGAGAAACTCGGGCGCGCATGGAATCCTCGG
TAATTCGTCTCGACATTTTTAAGGTTGCTGCTGGGGTATATTTTTGCGATCATCTATCCA
GTTTAGATTACCTGGAACCGTTCGAGGTTATGGTGGCGACACGCCTTATCGCCCGCCCGT
GCAAAGCAGCATATCTGTAAGAGGGGCAGGGACGTGCGTGGCCGCTCACCTCACCGCCCG
TGCATTCAACAAATCTCTCCCTTCCTGCTACACGTACGAATCATTATTCATTGAGACCCG
ATCGATTTATCTTGCCCCCTGTTTGTCCATTAGAAGCCGTGTATGAACCATCGCTCGTGT
CAGGAGCTCATATAACCATTCGGTTTGCGGATTATCTCGATGTCATTTTAAACATTTTTC
ACTGTGATTTGGGCACGTCGCAGCTTTGCAGACTTCAGCCACTGGCCCCGTCTTGCAGCC
TCTTCATCAAATTCTCCCAGCCCCAGCAACTTCCCAATAGCGACTTTCAACGTTCCGCAA
ATGAATAGACCGGCTTGAATTTGGCAGGCTGCTGCCTTTTCACGGCTAGGTTGTTGTTct
gcctccctccctccctccctcccAATCAACGAGACAATCCTCAAAGCTCCCAATATGGAG
CACAAAGTAATCCAAACATTACATCAAGCCCACCATCAATATGGGTATTACACTTATCAA
AAACATGTTGATCATTGCAGCCCCCACAAAGCCATTAATAACTTCTCTTCCTATAAAGCA
TTTGACGAGGACACCAATACCAACACCAATCAACCCCACCTCCAGTAAGAAACTTGACTT
AATTCGCGTGTAAATAAATCATCTGTTTTACCGCCATAGATGCTGGCACACTGCTGCAGC
ATATAATGCCATGGCCTGTAGTTTTACGAAGTTTTTGAGAACATACTCCATCGTAGCCCG
TAAACTATCAATTACCTGAAGCTTGTTCTGCAATTCTCTCCTACACAACCACATTCATGT
CTTGGCGGCAAGAAGTCATGACAAGGTACATTGTTCAACAAATGTCTCAAACCAGTAAAA
GCGCATACCAATGATCAAGGAGCAAGCTCAGAGAATTTGCAAATTTCACAAAATAAAAGC
CATCGGCTTCGAAATTACGCATTAATGATCATTTTCCAAGTAGACATCATATCACCTAAA
AGTGTTTGAATCGAAAGGTACAATCTCGGACCTCTGCCCTTGCAAAACATAGATAATGTT
TACAACTAAAAAAACCGAATATGCAAG
>SexP_Phoenix_nr_NW_008246717.1_cap_1 Note:MADS-box-linked nuclear gene
ACTAGCCATGTACAAGCACTAGCAGATACAGTGCCACTAAATATCAACCCTCCCCAACCA
TCTCTCTGGGAGTCATATGTGTAAATCTGAATGTAGCCAGAAATCACTGCATTTAAAAAA
CAAAGTAATTTTCAATGGATAGGGGAGCAAAGCACTAAAACATCTGAGATTCTGACGGCT
AACTTGTGCCAGACCAAGTTAAAACACTGTGCCAACCCAATTTATCTATTAGGGACCCAA
CACCAGAATTGGACTCTAGGGGATGTCCTCAAGAACCTAGGCATGCCTCAACAGATGAAT
ATTTGCATATAGATTCCATATTACATAATAAGATTTCAGCGTGACAGATTATTACCAGGT
GAAAAATGCTGTCTAACAAGATGATAACCTAACTATCAGCTTACTTGTACCTACAACTAA
AACAGGCTGATCAAAAATTACCACCCAAATATAAGAAGTCCTACTTCCAAGACACTGATA
TAGAAAATTAAGCATGAATCTGGGAACAAAAAATCTCGGATACAGTAGCAGAATAGCTCC
ATTTCAAGGAGTTTTTATAGAATAGGTTTGTAGACAATATTGTCTTACTAGAAACAACGG
AAGTTACCAATTACAGATCATTACAATCAAGGCATGGAGTGCAAGTGTCTATTGTCGTAT
AACACACAACATGCCCCGAGGACACAAGCAGAGGTAAATCAATTATCTGTCCTCAGGCAA
GCCATCCTGGCATGTAATTACTCGCACTTGGGCCAGGCGCTGCAGCAATCGTTATTTGTT
CTGGATGATACCTGCAGGAAAAATAACAAAGTGCCCTGATTAAAAATAAATAGATTAAGA
GTGGCAGATAGATGTTTCTGACACCATGACTGGTCATCTAGGAAAGATTTCATTTTCATG
AAATAGTTTGCTAGAATATTTGGAAGAGGTAATCTGAACACTTGGGTTTGCATTTCGTGG
ACTGGAGCATGAAAGGACGAAAAAATCTTGAGCTTTTTCCTTTGCGGTAAGTGTAAAACC
ATGTTATTTTTAAATTAAAGCATTAATGGGGATTATCATATCTTAAAAGCATGCACTTGT
ACTGCCAGTTCATAATTCTTGTGATTGGAGACCAGATACCACAGCCATATATCTTGTACA
AATCTAAAACTTTAAACCATCTCGTCGCATTGTCTAGGTCACAGTTCATAATACATTTCT
TGGATCACAAGTTGCCAAATTCTTGTAGTAGCCTGAATATGTTATGGATTATGATGTGAA
GCTCTTTGAGTTAGAACCACTACCCAACATTACAATGCAACGTTATATTTTTGCGGCATG
AAGTAATTCCTGATATTAAGTGTTTGGAGTTAAAAGTGGTTTCCATTACTTTCCATCAAC
AGGTATGCAGTGATTATTGTTCTTCAGTAATGAATCGAATTTGTTTGCGTGATAGGCTTC
CAAGGTATACTGGAGCACAGGCTACTGCATTCTCGATTTAAGCTGACAAAATGGTTTGCA
AGACAAGTGTCCTTTGAGTCTCAAAGAACAGTGCCACATCTTGATTTGAAAAAGATGGTG
GGCGAGGCATGTTAAGGGGAGCGGTTCAGCTATCAATAAGATTGGAAACAGCCATGCAAT
GCTTTGAATACCCACGAAGGAGTTCCAAAACAGACAGCAGTCACAAAGAAATAGAAGAAC
CAGCTGAGGCTGATATCATCCACCTTTTTCTGTGAGTAGGCCGTCATTTTTAGATCTCTT
TTGTGGGGCATTTCCCATGCATTGGTAGCAGAACCACATGCAACCTACCAATGGATCCCA
CCATATCGGCAAGTAAAGGAGGTAGATTTCAGGCCTTAAAAGCCATTGCTTTTCTTGGTC
AAGGTGGCTGACATACTTCCAAATTCTTAACATGACCCTTTTAACAGGTTAGTTGTGGTG
ATTTTTATTCCAAAGGATAGAGCCATTTTCTCATGTATGGAGAAGAAAACTAAAAGAAGA
ACTGGCACTTGGAAGAAGGTACCCGATTGGAGAGTTGGTTCGCACTCTATCGGTTGGTAG
AATCCATCTCCCTGTGGTTGTGGCGGCTGCCGGCCATAGCCCACTGCATGAGCATTGGGA
TCCCAAACTTGCTGCTGAGTAGCCTGGTTGCTTTCCTCCAGCTGCACATCCATAAGAAAA
ATCTATAATAAGCTTCCAAGTTTTTACTAGTAAAACAATCCATGTACCTAGAATATTCAT
ATTTAGAGCTCTCGGTACAACAGGCCTCCTTACCCTTCGCTTTAGACTTTTGTTGGCCTC
ACAGAGCATTTGTTCCTGCAAGAAAGAACAATGGTAGTAGGAAGGAAATGGTGGAATGAA
AAAAAGGTGCTTTTTAAAGCTGTTTGATTGCATTAACCATACCCTTCGTTGAAGATCTGC
AAGCTGATCGAGCATGTATTGGGTCTGTGAGAAGATAATTGGTCAGTATGAGTTGCTTAA
GTAGCCTGACAAGGTAAATATATCCTATATTATTTTACAGAAACTAGGAACTAGCTGACT
TCAATTATGAAAAATTATCCATATATGAAGCATTCACCAGCTTCACAAATGTGGTTGTTA
AAATAAATGAGACATTATTTTTCATCATGGGAGTATGAGGGGACTTCAACCGCGATACTA
ATGCAGTAACTTTTCTCAAGCCGAAAAAGCGTTTATATTAGAGAAAATTATGAACCTTTG
ACATTGTATGCTAAACATTCTGCGTGGGGAAAGAAATATATACAGTACCCTTGTTGATCT
GATTTGCTTCAATGATGCATCTAGTTGCCGCTCAAGCTGCTCAAGCTCCTTGCTGCTGAG
TGGCCCCAAGTCCTCACCAAGGAGATTTCTGGAGTTGCAGGGGTTTAAGAACACAAATAA
GATGCCATTATTGGTCTTCAAGTACTCAGGTTAAATATAGATTTGCATTTAATTCTGCAG
AGCATAGAAGAGACTGAAATCATCAATGAGGAAGAAATCCACCTCTGTGATCTCTGTAAT
GCTTCAACACGTGCTTTAAGTTTCAAATACTCCTGCTGACTACTCTGCGCCATCAAAAAA
GTACATTAGTCTTCTCCAGTGCACAAGGTTCACATAATCTGAAAAGTTGTATCACAAGGA
AATTGCTAGGTGATGATCTGTTTGTATCCCTTATTTCCATTACAAGGTGATAACGTTTAG
AGTATTCAAATCTTCTTGTCACAGCATATAGTTCAACCTACTAATATCCCCGTCGCAACC
AATTTCAGCCAGGCCTTCCACCCGTCTTAGTTCTTAAAAGCTTACTAATACCTAAATGTT
ACAAATTGTTATCAACACTTGGCAGATTGCTAGAGTGCCTTCATGTGGTGTTAAAATGGA
CTTCATCACTGGATGTTTCAAGAAAGCCAGGAGAAGTGACTCCATCTTTGTAGTCGTCCG
CCAGTACACAGAAGTTGCACCCTTTAATGTCAAAAATCCTCTTGATGCCTAGATGACTTG
AAGGGTGACAACCCGCATGAATTTTCATATGCACTATATCCCCAAGTCTCACTTTATAGG
TATATTTCTGGATTGAATTAGGGACTATACTAGGTTTCATAATGCTCGCTTTTTTATGTA
GATGGCCAAAAATGAGGTGATCAACCAGAGTTAGGAAATTTGCTATAAGCTTTTTCGGGT
GAAATACCATTTCAACGGGACTGAATTATACCATTAGCTGAATTTGGCCTCTTTTAGCAA
GTCAGTTAGGGATATCCATGGAAGCCTCTTGATCATTCTACGACACATTTGAACCATTTC
TGAAAAAAGGAGCAACTTTGCCTGGCCCATGGCAGAGTTCAAAGAAACATTTAAAAAAAG
TCAAGGTTGATTTACGCAGAGAGGAAATGTGTAAACTAACATAGTCATGATAGGTCCTTC
CATCGCCAACCTAGTTATGATACATTTAAGTAGTCAGCATATGTCAAATTGACAATAATA
TATTACCTATGATGAGTTTAGAATATGTTATTGCATCTTGTGTGCGTGTTTTTTGAGATC
TAGAATGGTTTCCATTCAAGCTTAAGGGAAGCCAAACCTGAATCAACTCCAAGCAACATA
TTCTTACCTATAAAATTTAGTCTAAAAACATTTTCTCAAAATAATTTAGTCTAACCCATC
ACGGTTAAGGCCAAGCCCACAACGCTCTGGCCGTCTCTAAACCCACTTCCAACGATATTA
GTAATTGCTAGATATATGATGTGATGTAGATTACATCCAAAAGAAGTTACTAGAACATAT
AAAAAAAAAAAGGTTTTCCTTCAACCGAATGTTATGTGGCCACATTAAGCATCAAGCATC
CAGGTGTCCGGAAAAAAAATTGACAAACAAAATTTAGGAAATTAAATATAAGAATACACA
CCAGTTGCAAGTAGATGTATGTGTAAATATGTATGCTTGTACATGTTTAATGAACAATCA
GTTGGATCTATTGAAGTGTTTTTAATAACAAAGATTGAAACATAATTTAATGCTATGTTA
GAGTTCATACTTTTATGTAAGAAGTGCCACAACTTGATATGTAATATTTTGGACACTACT
GCTATTCGAATAGTAAAAGATGAAGCGTACTAGTTTTCAATACATCAGAAAACCCAAAAT
AGTCTTTGTCTAATTCTACTCCTGAGTAATAATATAATAAATTTGCTAATTTCTTTCTAT
TAAAAATATCTAGATGATAGTTAAAAAGATATATAAAGAAAAGGTTCTGAAACTATGGGC
TAGTTAGATTACTAGGGGTGCAACTTTATTAGGACTCAACCAATTTAAACATGCCCCTCC
AACCCATTCATTGCATGGGGTTAGAGTGAAGCTTTATAAATTCGGATTGGATTTGGGAAT
AAATATCCAACTCGATCTCAAGTAGCTTAGGTTAGGGTTCGCAGTAAACCCAATCCAATt
atttatagataaaaaatatattttatatagatcatttatatatttatatTTGGAGTCATG
TTAAATTATTTGTAAGTATATCATTGAAATTGATGAGCAGTTGATATCTCAATTCAATAG
ATATTTAATCTAACAAAAAAATCTAAAACATTTTCCTATCTTAAAATatctgttcaagcc
aatctaacccaattaagatggtacaaactaaacccatctaacctaatctaatcGGAATTT
AGCTTGAGATTGGATTAGGTTGGTTAAAGGCTAGAGATATCCTAACCCAAGATCGGGTTG
GATTAAGTTAGAGTTTGTTTTCAACCCAATCAACCCACTCGAGTTGTAGCCATTTAGACT
ATGAAACATAATGAAGCATCACCAAGAATTTGATATATTTATTTATCAATCAATAAATAT
TACATCATCTAGAATGATCATAGAGTGTGCTATAATTTTATCAATATTAATGCTAACTTC
AACTATAAGTCGCAAACTTGAATAGTAAAATATGACAGACCTAAGTAACTGAATTTGGAT
AACCTAAGAAAATAAGACAGTAGATATGAAAAAGAAAAGAATGAAAGACAGACCAAAAAA
GTAATATTATGAAAACTAAAATTAAGAATATGATCACCTTTTGGAAATATAATTTTTTAA
TTCATCTATGAAGATCATGGAGGAAAATGTAAATAAAAAAAGGATGGCAGCCAAAGACTA
CAAAAAGAATAATATGCTGATACCAGACTTCAATCTTTTCTTAAATAACTTCATAGTATA
GCCATAACGTTTAGACCTTATTCCAATATGGGGAACTAGTAATATACAGTTGCATCATGA
ATGATTCATATTAAGGGGTATAAATTGGAATAAAGTTCAATAAAAGGAGTAAAAATTTAA
GAACCTAATCTTTTTTTAATAAAAAACTCTACATAACATTACTAGTATTATCATGCACTT
ATTCTATCATTCAACTCAATTATTTGTTATATTTAAATTACCTGCCATATGTTGACCTCA
AGCTTCAATTTTTTATTGAATAATTGCTCAATATAAGCTTTAAACCTTGTTCCAATATGT
AAGACTATTAGTATACAATTTCATCATGAATAATTCATATTAAGGGCTATGAACTTGAAA
TTAAAAAAATCCTAAAGTCGTGTGAATTGATCTTCTTTATAATCAATTACTCCCTTTACA
TTGTAATTTTCTAAAATAATGGTAAGCTTATTTTTTTAATAATTCAAGAATTAAATGTCC
AAATAATATACATATTTTAGAAAGTTGCCTTCTTCATTAATTTGAATGTCTATTGATGCA
AACTAATAAAAAGATAATTTTTACATGAAAATAAAAATTCAATGTTCTGCCTAGCAAATC
TTGTGTAAGATATTTGAAGTATTCTCCAAAGGAATTTACCTTCCACTTGGAATTCTCAAT
AATTTGAAAACCTAGTAGAACTTTATATATCAAAAGAAATTCAATTTTTAAATTCAAGCA
TATTACTTCAGCTTTAGAACATGTCTCTGCAAATTGATTTTTTTATCTTGCATTCAATTT
TAAGTATATTTGATAATGATAAAACATAACACAAAGAGTTAAATATTATGTAGAATCCAC
CATCCCAAGATAAAACTTTAAATAGTTCCAATTGTTATCATTTTAAATTTATTTTTTCAA
TTTACTATTTTATGTACTTATTTATCAAGTTTTGAGCTATGCTGTCTAAGAAAAAAAAAA
GAAAAATATATTTATATGTACCATTAAAGGTAAATATATTCAAAAAAAAAATTAAAGATA
CCAATAGACCATACTTACCAATAAACCAGTTTGCTTGAATGGCCTTAAGGAGAAATAACA
TAGAAAAAAAGATGGAATCTCACTACAAATAGAAATTGAACTAACAAAAATTTCAATTTA
AATTAAGCTGAAAAAGAAAGATAGTTTTATCCATTTACCTGAGTTTCCCTTGACACAATA
TTAGTCTCTGGTGCACCATAGTTGCATTTTTGGTACCTTTCAAGTGTCTTCAACATACTA
TATTCAAAAGATAAGCATTCATTAGACCAAATATTTaataaaaatttagatggagatata
attaaaaataaaaTTTCTATTAGAATGTATAAAGAAAATTTCTGGATAATATAATTACAA
AGCATCAAACATCTTTTTAAGTAAATACATTCTCTTTTGTACCTCTAATTGTATTAATAT
TCATCAAGATAAAAAGATTAGTTTATTCTAAAAGCATTACATGATATCACCTCATAATGA
GAATTACCAAAAGTAATTATATCTACTGAGGTATCATAGAAAGCCAATTAATAAAAGTAG
ATATATGTCATTTAGGTGACAATGTATGTGTATCTCTTTAGGACTATGTTCACTGTATAA
CTGAAATAATAGAAAATAAGTGCACAAATACTTTCTAAAAATATTACTTTCTTCAAAAAG
TAGAACTTACTTCATGTATCAATATTAACACAAATTCAAGCTAAATAAACAATAATTTTA
ACATTTCTTTAAAGTATCTATTATTGTCATATAACAATAATAAATATTTACATTAAATAC
AATGAATAAGATAATTTAGTGACTTTGTTAGTTAAGTGAGCAATACTTCATCAAGGATCT
CCCAACTTTCCATTGCATGAAGTGTTATGACTTTGTTAGTCTTATCATCATTATAAGAAT
CTTAAGTTATTTGTTACCACAAGATTTATTTGTCCTAGGTTTGTAGATACTGCTTCAATA
AAGATAATAGTTAAACAAAATATTTATCCACTTCATATGGCCAAAAAACCATACTTTCAT
TGATTTGTGGGGAGTCTTTCATTGTTATGTATGATGTTCTTTGTCTCAACTTGTAGTATA
TGATGGAGGAGGAGATAAGGAGAACAAAATTCAAAATATCCAATTAATGATAGTTTTACA
TTGTTAAATATTTTTTATGAGGACATACTAACTTGGTACTAACTTGGAGACTTTCTATAT
TATTCTCCTCTTAAAAAAATGAAGGTATAGTATACCTTGAAAATAGTTAAGCATCATCCA
AATTTGACTTTCTAGTTTTCTCACTGTTTAACCATGATGCCATAAAAAGAGAATTCACAA
AGAAATCATACTTGTTGAAAAGAAGATAGACAATGTCTATAGATAATTTATTGAGTTCAT
GAATTAAGATGAAGATGAGGCTTTCACTTGGACTCTTATGCCAACTCCAAGAGGCCTTAC
AAATTCAGACAATTGATTTTCTCTAAATATATCACAATTAACTTTGAAAATAGGGTTAAC
TACTTTTTCACTTCTATAAAACCATCAATGCATTCGATACAACAAATTCCAGAGAAGGAT
AATGATCTTTGCTTATTTGTATAGGATCTTTCTTTGAGTGTAATAATTCATTCTCTTTGC
AAATTGCAATATTGGCCTTTAAATACCTTAGATTTTGCATATTTTCAATCTTTCAGACAA
AAAAATGCTTTAATGTTTCCCCACCTACATTATTATAAAAAAAAAGTTCTTCACTAGAAA
GCACAATTTTGGATTTTCCATTGTTCAATTGTTTGCCTTCAAGCATACCAATTGTTTGCC
TCTATTATTTTCCAATGTTCATAAACCTTGGGCTTTCTCTTAAAAATCCACTCAAGCATA
CCAATTGTAGACAATGGAGGTGAAGATAAGTGAAAGAAAACTCAAAAGTTCTTACTTTAT
TATTATAGTTATGTCTTCTTACATTGTCAAATATATAAATATAGTGACTTAGTGGACTTT
CTAACCAATCCTAGTCTCTGTAAGTGAAACTATAACAATTTTTTTAGAAGGTTAAAGATG
ACTCTCTAGCTTCTTTTCCTTCTGCAGAAAAGACTCCATATAGCTGCTATATATAATAAG
ACCAAGAATACAACTCTGCATTTGGCAAAATATTGGACTTACCATTTGAGTTTTTCTGAC
TCCATTGCCTTGCCATGCAAATTCTCATTATTATATATGGTTTTAAGAAATTGGAATGAT
GTCTGTGTTAAAGTTTTATTTCATTCCAAAAGTATAACATATGGCATAAAAGACCTAGAA
AGTATTTATTATGAGGTTAGGGGGAAAATGGATGAGGAAAATGAACACTTTGTACATCTA
AAACAAAAATTGTTGTGTTTGCATTCCAACATTGAATAGAAAATGTGGATTCTTGACTAA
CCATTTCAAATAATCTGACAAGAAATTGTCAAACTAATCCGAGCATAGTTGAGAGTTTTA
CAAATGAGGGAAGTTCAATAGCAGGTCCTGGGCTCATCAAGAACTATTCCTTCAATTGTT
TTTCCTCCTCTTTCAACACTTTCAATTTACCATTTCTCCCAATGTCCTTCCTCATATGTT
CTAATTAAGTACATGCTTACCCAAATAATTAGTTGCTAGTTTTGGTTGACAATTTTCATA
CCTCTTAAATTTATGAATGCATCTGATTTTGAGTAGCTATGTACTCCTTCGGGGTCGCTA
ACCCACCAAGAACAAAATTTTTCGTGTTAATTGTCACTTCATTGATCCTCCACTAAAGAT
AAAACAATACAAAAGTTGGCAGCTATCCATCATCCATGAAATGAATAGGATATTGTCCAA
AACCTAAGGCTCCACACTCCACAGTTGTTATAAAATTGGAAGCCAAGCTTGCTTCTAACT
CATACTAATCACCATCACATGCTAAAGTCACAATTTGTGCCAATAGGTTCTATATCTGAG
TGACCTTCACAAGTCTTTGATAGTGGCATATATTACATCTTGGCTCTCCTGAAGTGCTTG
TTCAATGCCAACTAATCTATTATTTATTTGGCCCACCATGAAGAACATTGGAGCTCTAAG
ATCTCTACGAATAACATCACAATACAAAATTAATGCAGGTGCAGCATCAACCTCTATAAA
ACTAAAATGATGGAAACAAGACAAAAAGAGTGAAAAGATCAAATAAGATGCAAGTATAAT
GATTCCAATTCAAGCTAAAATACTTCTATATGCATATGTAAAAAGAAATTTCTAGAGAAA
TTATGAAAAATGAGTTAAAGGCATTGTTTCACTAGATTTGCCAAGACACTCAAGTGTGGA
AGGCCTATCACTTGAAAGAAACACTTCCATAACAAGCACATTGTGAACATCTAGTGAAAA
GAATTACTCTATGAGCTCTTTGCTTGTGCATCATATAACATAATTGAATCTAAATCGTAA
CTTAAAATATAAGATAAACAAGCTCATGAAGTTCAGGATATAGACAATAGGTGGGGGAAA
GTTCAGGataaagcacaaaatctaatgcataaaacattagattcctcaaaaaaaagcatg
aaacattagacatTAGAAGGAGATCTCCATCAAACATCTTCTAGTATAAGGTACCACATA
AAAATTCCTTGAAGTTTACCATCTACCATATAAAATTATGACATCAAACTCCAATATCAA
AGCTATTAACTTGAGAGGTTACAAGAAAATATGCATATATTAACCTGCCTTTTGCCAATA
CTTCTCTCCTATATGAATTTTTGTGAATAACAATCTCCTTGAAGTTCACTTTTCATTCTT
AGAAAACCATCAATATGTTGTACCTTAATTTCTTGCTAATCATGAAGAACCATTGGCAAG
GAAGTGGGAAGAAAAACGATGAGTAGAACGGCCAACAATGGTATTACATAAAAAGAAGTT
GATCAGAAGGATAGTCATGAGATCTAAAATGAAAAGTGACTTGGAGGTCAGAGTATCTTT
TgaagaatagaaagaggaagaagaacaagaaTTGCAGAATCTAGCTTTCCAGGAAAAAAA
TGGAAGGGCAAACAGAAGAAACAATCTGAAAATCATCTTTTGAGCATGACTTTCCTCCTT
TTTTTCCAATTGGGAATTGTTACATATGAAATCTTACATTCAAAATAATTTCACCAGATG
ATAATTCTTAAATCCAACATTGCTGATGAAAATCTTATATATGTTAAATTACTGATGGAT
TTGAAAATCTGAGACTCTAAAAACTCATTAGAGCAAAATCAGAATCACATCATAAAGCTT
CAATGTAATTTATTGCGCAACAAGCACCAGAAATGACATGGAAAACTAGAGAAATACTAG
GAATTAGAGCCTAAAGTAATGGTCAACTCAGAAAGTCTCGAGTATGGAAACGACCATACA
GAGATTATAGATCACAAGCTTCAAACGTATGGTTATTACCATGTACATATGTAATCCACA
TACAAAACTACACAACCTTAGGACCAGAAAATAATGAAGAATACGTGGAAGACTTGAAAA
CGAACCAACCTTTTTTCACAGAAAGACATGACTGATGGATATCTCGACCTAGGTTTCATG
TCGTCATAACTAGATAAGACCCtttcttttagtttttttccttttttttttttttACCTC
GAAGAAAGCTTAAAGATTATCAGAAAAAGAAAAGAAAGCGTAAACCGTTTTGCACTACAT
AAATTTCACAGCTGAAATATGACACAGCAAGCAAACTATAAAACTTTCCAAAAGATTCAC
GACGAAGATCTGAGGAGAGAAAACCTAGAATTTATGAGCAGACGTCGAGAGCTAGCGTGT
TATTCGTCACAACTGCAAAAGACTACACAAATCCTAGCTTAATGAAGGAAAAACTACCGA
AACCCATCTAAGAGTGAAAGAAAGAGATTTAAAGGAAATTAAACAAAGAACACAACGGAT
CTGAGAAGAAACTAGAAACCCTAACCCATAAAGCCAGAGCTGGTGCAACCAAAACACCAT
CTTTCCACAGATCTGATCCTTCTCTAACTCATTACAAACCCTAGATGGCTCCGATCATCA
GTTGAAGAAGAAAAATATAATTAAAAACCAGAAAGTTCCGATTTTTATAGATCACCAGTT
TCTTTTTTTAGTAGATCTGACTTCCTTTTTATTGTTTCACCAAAATGGAAACCTAGCACA
AGAACCGCAACAAGAGCATCCCCTCTCCCTGAGATCTAAAACCGGAAAGTAGATCAAAAC
CaagaaagataacaaaacatccagacaagaaaaaaagcataagaaagaaGCTTTTTCCTC
GCTCTTTTTCACCGAGTTCGCGTTCTCTGCCCACTACCTGGAGCTGCTGCAGAACTCATA
GAGCTTCCCGCGGTTGGAGAAGATGATCAGGGCGACCTCGGCGTCGCAGAGCACGGAGAG
CTCGTAGGCTTTCTTGAGGAGTCCGTTCCGCCGCTTCGCGAAGGTCACCTGGCGATTGAT
CTTGTTCTCGATCCTCTTCAGCTCCACCctccccctccccatcttctcttctctcacctc
tctctctcctgtcctcctctctctctcAAAGGACGATGGAAGACGCTAAGAAAGCTTGGG
AAAAGCTTCTGGTTGGGAGAAGAGAAGAAAGAGACTTCCTTTGCTATTTATAGAACGAGA
GATGAAAAGAGAGCTTAGCTTGGTGttattttattctatatcatttttattttaACGCGG
GGTTTCCTTTTTTATCTTTTGGTCCCTCGTCGGCTTCGCGTTCTCGTAATTGTGGGGTTA
AATAGGCTAGAAAGCTACACTACCCAAAATATTTAACAAAACGATCTATCTGTCCACGTG
GCTTCCTTTTGGCCGACAGAATATGTGAACTTAACTTATCAGGTAATCCCACGTCAGATG
CGTTAAGTTCTGGGAATTGAGCTGGGGACTTGTATGAGCCTTTGGATGGGAGAGGGAAAA
AATCTTTTAGAGTCGAGGGGATATCTAACCGGGTAGCGAGGAAATGGAGGAGGGATGAAT
AGTGGACACGTGTCGAGGTGCGGATGGGGCACGAGGGTGATGCCTGCTACTGGTTCGGAC
AGGCTTGCGACTTAACCTCGGAAGGCCTGGCCAACTGGCAAGCTAGGAGAAGCTTCTTGG
GGTGCTAGTTGGATTAAGACATGGTTTTGATTAGAATAGTTGTAAAAATTATAAAAATAT
ATATGTACAAGCAGAGTATATCACAAGTGAGTGTAACTTACTAAGAGTTCAAATCTATTT
AAATCTAATCAAAAACATCACGATCGGTCCGTAGTTAGCCTAATGGATTCTTGCTGCAGT
GTTCTCTAGTCTACATAGATTATGGACCAGATCCGCTCTAATACAATTTGTCACAATCTA
GGACCTCACCCAAAAGGCTAGTTGGAAGGTATTATTTGAATTTCTTGATCCTATATAAGT
GCCGAAGATCTATCTAGCGAATAATCAATATAAGACTAAACATACGCCCGCACGAGTCCT
CACACTTATTACATAGGGGTGGAGCATACAAAGGTCAGCCATTTGGATTTGTTATAACCA
AAAGATTAAAGAAATATTAAGAACGATCAACGTGTCAAGACATGTGTCGATTGATCTGAG
CAATTAGATGGAAGGATTGATATTTTCCAAATAGTTTGCCCATGGTTGAAATCTATGTCT
TGAGCATTAGATTACATATAAATCACATAAAGTATATAAAATTCCAAAAATGTTCTTTGA
TTGTCAAGAAGCGATTACTATTTTCTACTGAACAAGATACATGTTGTCATAAATTTGACG
TATCAAGGAATGTTTGGACAACAAAGTAGGCACGATCAAGAGAGTAGTTGAAATTATATG
CTTTACCTAACTTTATGATTGCTTTAGGCTAAAAATGAAGGTTTGACATCAGTTATCAAA
CTTGCATATGGGTTAGATGGAATTGACTAAGCTGCGCATATAAAATTTGTTTTTATTGAC
CAAGTCCTAGTTAGGCAGAAATTATGCAGATATAGATGAAGTTAGAATTTTGGTTGGAAA
ACAAACTCTAAATATGGCTGATTATAAGTAACAACATAAAAAGACCCAATTTGAATGGGG
CGTGATTTAACTAGAATTATTCCAAGGGACAATACAAACTTCAAAATGGTCAACTAAAAG
AAATTTCATCATCGTAACCTAATTTACCTCTATCGCCACCCTTACGCATCCAATCTACCT
ACTAATGGCATAAAAGAACAATATTCCTCTTGAATGTACAAGTGGATAATGTCGTATTAA
ACATTTGCACATGTACATAAATAAATAAAATTTTCATGATCATGCACCATGCAATTGCCT
CATTGATATAAGGGTGCCGCATTTTTCTAATGTCGTGTTTGCACATTATAGGATACTATT
TTGTGCATGCAAATTGTGTAAGTATATCACAACTCACACAAATGTTGACCTCAATAGGGC
AATGCAAGTGGCAGATCTTAACTTGCATAAAAATTTTAATTTGCATGAGAAGGAAATGCC
AT
>SexP_Phoenix_nr_NW_008246717.1_cap_2 Note:MADS-box-linked nuclear gene
CAATCACTAGCCATTTACAAGCACTAGCAGATACAGTGCCACTAAATATCAACCCTCCCC
AACCATCTCTCTGGGAGTCATATGTTAAATCTGAATGTAGCCAGAAATTACTGCATTTAA
AAAAAAAAGTAATTTTCAATGGATAGGGGAGCAGAGCACTAAAACATCTGAGATTCTGAC
GGCTAACTTGTGCCAGACCAACTTAATACACTGTGCCAACCCAATTTATCTATTAGGGAC
CCAACACCAGAATTGGACTCTAGGGGATGTCCTCAAGAACCTAGGCATGCCTCAACAGAT
GAATATTTGCATATAGATTCATATTACATAATAAGATTTCAGCGTGACAGATTATTACCA
GTGAAAAATGCTGTCTAACAAGATGATAACCTAACTATCAGCTTACTTGGACCTACAACT
AAAACAGGCTGATCAAAAATTACCACCCAAATATAAGAAGTCCTACTTCCAAGACACTGA
TATAGAAAATTAAGCATGAATCTGGGAATAAAAAATCTCGGATACAGTAGCAGAATAGCT
CCATTTCAAGGAGTTTTTATAGAATAGGTTTGTAGACAATATTGTCTTACTAGAAACAAC
GGAAGTTACCAATTACAGATCATTACAATCAAGACATGGAGTGCAAGTGTCTATTGTCAT
ATAACACACAACATGCCCCGAGGACACAAGCAGAGGTAAATCAATTATCTGTCCTCAGGC
AAGCCATCCTGGCATGTAATTACTCACACTTGGGCCAGGCGCTGCAGCAATCGTTATTTG
TTCTGGATGATACCTGCAGGAAAAATAACAAAGTGCCCTGATTAAAAATAAATAGATTAA
GAGTGGCAGATAGATGTTTCTGACACCATGACTGGTCATCTAGGAAAGATTTCATTTTCA
TGAAATAGTTTGCTAGAATATTTGGAAGAGGTAATCTGAACACTTGGGTTTGCATTTCGT
GGACTGGAGCATGAAAGGACGAAAAAATCTTGAGCTTTTTCCTTTGCGGTAAGTGTAAAA
CCATGTTATTTTTAAATTAAAGCATTAATGGGGATTATCATATCTTAAAAGCATGCACTT
GTACTGCCAGTTCATAATTCTTGTGATTGGAGACCAGATACCACAGCCATATATCTTGTA
CAAATCTAAAACTTTAAACCATCTCGTCGCATTGTCTAGGTCACAGTTCATAATACATTT
CTTGGATCACAAGTTGCCAAATTCTTGTAGTAGCCTGAATATGTTATGGATTATGATGTG
AAGCTCTTTGAGTTAGAACCACTACCCAACATTACAATGCAACGTTATATTTTTGCGGCA
TGAAGTAATTCCTGATATTAAGTGTTTGGAGTTAAAAGTGGTTTCCATTACTTTCCATCA
ACAGGTATGCAGTGATTATTGTTCTTCAGTAATGAATCGAATTTGTTTGCGTGATAGGCT
TCCAAGGTATACTGGAGCACAGGCTACTGCATTCTCGATTTAAGCTGACAAAATGGTTTG
CAAGACAAGTGTCCTTTGAGTCTCAAAGAACAGTGCCACATCTTGATTTGAAAAAGATGG
TGGGCGAGGCATGTTAAGGGGAGCGGTTCAGCTATCAATAAGATTGGAAACAGCCATGCA
ATGCTTTGAATACCCACGAAGGAGTTCCAAAACAGACAGCAGTCACAAAGAAATAGAAGA
ACCAGCTGAGGCTGATATCATCCACCTTTTTCTGTGAGTAGGCCGTCATTTTTAGATCTC
TTTTGTGGGGCATTTCCCATGCATTGGTAGCAGAACCACATGCAACCTACCAATGGATCC
CACCATATCGGCAAGTAAAGGAGGTAGATTTCAGGCCTTAAAAGCCATTGCTTTTCTTGG
TCAAGGTGGCTGACATACTTCCAAATTCTTAACATGACCCTTTTAACAGGTTAGTTGTGG
TGATTTTTATTCCAAAGGATAGAGCCATTTTCTCATGTATGGAGAAGAAAACTAAAAGAA
GAACTGGCACTTGGAAGAAGGTACCCGATATGGAGAGTTGGTTCGCACTCTATCGGTTGG
TAGAATCCATCTCCCTGTGGTTGTGGCGGCTGCCGGCCATAGCCCACTGCATGAGCATTG
GGATCCCAAACTTGCTGCTGAGTAGCCTGGTTGCTTTCCTCCAGCTGCACATCCATAAGA
AAAATCTATAATAAGCTTCCAAGTTTTTACTAGTAAAACAATCCATGTACCTAGAATATT
CATATTTAGAGCTCTCGGTACAACAGGCCTCCTTACCCTTCGCTTTAGACTTTTGTTGGC
CTCACAGAGCATTTGTTCCTGCAAGAAAGAACAATGGTAGTAGGAAGGAAATGGTGGAAT
GAAAAAAAGGTGCTTTTTAAAGCTGTTTGATTGCATTAACCATACCCTTCGTTGAAGATC
TGCAAGCTGATCGAGCATGTATTGGGTCTGTGAGAAGATAATTGGTCAGTATGAGTTGCT
TAAGTAGCCTGACAAGGTAAATATATCCTATATTATTTTACAGAAACTAGGAACTAGCTG
ACTTCAATTATGAAAAATTATCCATATATGAAGCATTCACCAGCTTCACAAATGTGGTTG
TTAAAATAAATGAGACATTATTTTTCATCATGGGAGTATGAGGGGACTTCAACCGCGATA
CTAATGCAGTAACTTTTCTCAAGCCGAAAAAGCGTTTATATTAGAGAAAATTATGAACCT
TTGACATTGTATGCTAAACATTCTGCGTGGGGAAAGAAATATATACAGTACCCTTGTTGA
TCTGATTTGCTTCAATGATGCATCTAGTTGCCGCTCAAGCTGCTCAAGCTCCTTGCTGCT
GAGTGGCCCCAAGTCCTCACCAAGGAGATTTCTGGAGTTGCAGGGGTTTAAGAACACAAA
TAAGATGCCATTATTGGTCTTCAAGTACTCAGGTTAAATATAGATTTGCATTTAATTCTG
CAGAGCATAGAAGAGACTGAAATCATCAATGAGGAAGAAATCCACCTCTGTGATCTCTGT
AATGCTTCAACACGTGCTTTAAGTTTCAAATACTCCTGCTGACTACTCTGCGCCATCAAA
AAAGTACATTAGTCTTCTCCAGTGCACAAGGTTCACATAATCTGAAAAGTTGTATCACAA
GGAAATTGCTAGGTGATGATCTGTTTGTATCCCTTATTTCCATTACAAGGTGATAACGTT
TAGAGTATTCAAATCTTCTTGTCACAGCATATAGTTCAACCTACTAATATCCCCGTCGCA
ACCAATTTCAGCCAGGCCTTCCACCCGTCTTAGTTCTTAAAAGCTTACTAATACCTAAAT
GTTACAAATTGTTATCAACACTTGGCAGATTGCTAGAGTGCCTTCATGTGGTGTTAAAAT
GGACTTCATCACTGGATGTTTCAAGAAAGCCAGGAGAAGTGACTACATCTTTGTAGTCGT
CCGCCAGTACACAGAAGTTGCACCCTTTAATGTCAAAAATCCTCTTGATGCCTAGATGAC
TTGAAGGGTGACAACCCGCATGAATTTTCATATGCACTATATCCCCAAGTCTCACTTTAT
AGGTATATTTCTGGATTGAATTAGGGACTATACTAGGTTTCATAATGCTCGCTTTTTTAT
GTAGATGGCCAAAAATGAGGTGATCAACCAGAGTTAGGAAATTTGCTATAAGCTTTTTCG
GGTGAAATACCATTTCAACGGGACTGAATTATACCATTAGCTGAATTTGGCCTCTTTTAG
CAAGTCAGTTAGGGATATCCATGGAAGCCTCTTGATCATTCTACGACACATTTGAACCAT
TTCTGAAAAAAGGACAACTTTGCCTGGCCCATGGCAGAGTTCAAAGAAACATTTAAAAAA
AGTTCAGGTTGATTTACGCAGAGAGGAAATGTGTAAACTAACATAGCCATGATAGGTCCT
CCATCGCCAATAGTTATGATCCATTTAAGTAGTGAGCATATATCAAATTGACAGTAATAT
ATTACCTATGATGAGTTTAGAATATGCTATTGCTTCTTGTGTGCGTGTTTTTTGAGATCT
AGAATGGTTTCCATTCAAGCTTAAGGGAAGCCAAACCTGAATCAACTCCAAGCAACATAT
TCTTACCTATAAAACTTAGTCTAACAACATTTTCTCAAATAAATTTAGTCTAACCCATCA
TGGTTAAGGCCAAGCCCACAACGATATTAGTAATTGTTAGATATATGATGTCAATGTAGA
TTACATCCAAAAGAAGTTACAAGAACCTATCAAAAAGATATCAGTTTTCCTTGAACAGAA
TGTTATAAGGCCACATTAAGTATCAAGCATCCAGGGGTCCGAAAAAACAATGACAAACAA
AATTTAGGAAATTAAACATAAGAATACATACCAGTAGCAAGTAGATGTATGTGTAAATAT
GTATGCTTGTACATATTTAATGTACAATCAGTTAGATCTGTTGAAGTGTTTTTAATAACA
AAGATTGAATCATAATTTAATGCTATGTTAGAGTTCACACTTTTTCGTAGAAGTGCCAAA
ACTTGATATGCAATATTTTGGACACTGCTGCTATTCAAATGGTAAAAGATGAAGCATGCT
AGTTTTCAATATATCGGAAAACCCAAAACAGTCTGTCTAATTCTACTCCTGAGTAATTAT
ATAATAAATTTGCTAATTTCTTTTTATTAAAAAGATCTAGATGACAGTTAAAAAGATACA
TAAAGAAAAGGTTCTGAAACTATGGGCTAGTTAGATTACTAGGGGTGCAACTTTATTAGG
ACTCAACCAATTTAAACCTGCCCCTCCAACCCATTCATTGCATGGGGTTAGATTGAAGCG
TTATAAATTTGGATTGGATTTGGGAATAAATATCCAACTCGATCTTAAGTAGCTTAGGTT
AGGGTTCACAGGAAACCCAATCCAATtatttataaataaaaatatattttatatagatta
tttatatatttatatTTGTAGTCATGTTAAATTATTTGTAAGTATATCATTGAAATTGAT
GAACAATTGATATCTCAATTCAATAGATATGTAATCTAACAAAAAGATCTAAAACATTTT
CCTATCTTAAAATATTTGTTCAAGCCGATCTAACCCAATTAAGGTGGTACAAACTAAACC
CATGTAACCTAATCTAATCGGAATTTAGTTTGAGATTGGATTGGGTCGCTTAAAGGCTAG
AGATATCCTAACCCAAGATTAGGTTGGGTTAAGTTAGAGTTTGTTTGCAACCCAATCAAC
CCACTCAAGTTGTAGCCATTTAGACTATGAAACATAATGAAGCAATTTTGCTTTCTTGCG
ACTGAATGAGCAATTTTGGCTCCAATAAGCCACTTTAAATACTACTATTAGCCTTCAGGC
ACATATAATAGCTAGCTCATTAGTCTATACAAAACTTCACTAACTTTGCTGTACAGTGGT
CTTAAATAATAATTAAGGGTTATTGAGATAAGCTAATGTAAAATAATGAAAattttttca
ttatttttcattattttttattattaaacatattgttataatGTAAACAATGATCAATAT
CTTTTAATTGTACTTTCATTTGAATAAAATAATATTTTTAAATTCATTTTTAACTAAAAA
TTCTCTCCAAAAATGATTATTTAGTCAAAAAATAATACTTTATCTAATGAAAGTGAATTC
TATATTTTTCTCATTATTATCCATTATTTTCATTACAACACAATTGTAACAGTCATTACC
AATGATTATTTTAATATTAAAAATTTGAGAAGTTTTTTGAAAAAATAAAAATCATTATAA
TGGTCAATAATGTTTTCAATAATTATATCGATGGGGTCCATTGTAATAGGATGAAACATT
ATTTAAAACCTTGGGCCATATAAAGCATCCCCATCTCTAGTCTTTAAAAGGTCTAGTATA
TCCGCGCATTATTATGACAGTAGAAGCATGAGAAAGGTAGCCAAAATAAAAAATATATGC
AAAATTTTTAAAAAAAAGGAAATACAAAAGTACCTGAAAAACTAATGATAATTGGATATC
CATTGTCTAAAAGAATACTCGTTATCCAAAAAAAGCTTATTGGATATCTTGAATATTTCT
TTCTTAACTCAATAATAGACTTGCATGAGAAAATTTACCTCTATATATAGAGAATTAGGA
TCTTTGTACAAAATATAACTTATGACTTTGTTTAATATCTTGCTCACCTAATGATTATTT
TTTCTCTTTCATACTACAGACTCGATAAAGAGAACAAGAAAGGTTACATATGTTTTCTAA
AGCATATCCAACCCATTTAGCAGCTCTTCAAATTCTATATCTTCTTCATAGTATCCACCT
CTTACTCAAAATTTCTTTTATATTTGAACATTATTTTATCATCATTAGACAATCCTAAAT
CAACTCTATGACAAGTAAATTGCATGTTCTTATCATTCCAACTTCATTAAAAAATATATA
TACACAATCAAAATAACATAAATAACTTACCTTTTCTTAAAAGTTCATCCACGAAACTTC
TAAGATTTTTTCAAATATATTGATCTTCCTCTACATCATTTCTATTTCTTTGTATTCTTG
CCTAAAACTAAATCTTTTCACCTTCTATGATTTTTCCTTCCAATGTTTACAGATACTTAG
AATGTCATCATCTTGGATTTGCTCAATCATGCATTTTTAGAGTAGGTATCTTCAACTTTC
ATAAGATTCTCTTAAGAAAAATTCTTGCAGGGTATTGTAACAAAATAAAAGTTTTCGATT
GTTCCAAAACAACGAGTTGGTACATAACTTTTATTTCTTCTAAGAAAATATTTGTCCTTT
TAATTTTCTTTCTAGAACATTAATTTTGAGTGTAGAAAATGTGTACTATAACTTAGGACT
TCCACCCAATTTCTATTTCTTGGATTTGAAATATTGGTAACAAAGATTAAGATCAAGTCT
ACCCACAAAATTCACCTATCAAACTCTTCTTTGAAGCTTTATGTTAAGCCTCCAAAGGAT
CTTTAATAGACAAAGATGAACATAGGCATTAGAGCAAAGTAAAAGAATAGCAAACCATAA
TCATCAAGCTCTATCCTAATTACTTGGGATCAGCTTTATGAATATTCATTTGAGCATTTT
CATCCAAGATTGCATTGATAGCTTTTTCAAATTTCTCCATGTCCTTACAACTTTCATTGA
TGGTATCTCAAGTTTTATCCTACTCTTCCTAAATCTTTCAACAAAAAATAAATTACATCT
CTTTGTTGATGTTTCTTGGCACTTTCCTTCTATATATCCATTCCACCTAAAAAGTCCAAT
CTCCATAAGTTTATCCATTTCTTTTGAGGAAACCCTTAACTTCATCCTTAAACAATGTAA
CTCTTATAATTATTCTAATACACTCTTCTTCCTAGTTTTATCACACTTCATCTCAATATT
TTTACTTCTTCTATATTCAACTCATTATTTTGCATACCATTTATATCCAATATATTTAAC
ATATAATGTTATAGGATATATGGTCATTCTATAAATATTTTCTTTCAAAATATATAATGT
TATAGGATATAATGTTCTATATTTTCATCTCAATTTATTTTCTATGAATATATAATTTTA
TATATTTATTTTCGTTCTATATATATATATAAATTTCTCTAAATATTTTTATTAAATTAC
CGAAGTATGAGTCAAACATATATGACTCAAAATGCATTTGTACACTTTATCCAACGAGCT
GCAATTCTATTATGTATGTCTTTATCCATAAtctcatccatcaaccttgaatggaatatt
atctttatttatttttactaaaactacattttatgtattttatctgtaaaactgattttg
tagcccttatcctccatatttttactgcagaagtcTTTGATAAATTTATTTATCAAACAA
TAAATATTACAACATCTAGAATGATCATAGAATATGCTTTTTCTCAATATTAATGCTAAC
TTCAATTATAAGTAGTAAACTTGAATAGTAAAATATGACAGACCCAAGTAACTGAATTTA
GATAACCTAAGAAAACAGGATAGTTGATATGAAAAAGAAAAGAATGAAAGACAAACCCAA
AAAAGTAATATTATGAAAACTAAAATTAAGAATATGATCACCTTTTTAGAAATATAATTT
TCTAATTCATGTATGAAGATCATGGTGGAAAATGTAAATAAAAAATGGATGGGATCCAAA
GATTGCAAAAAGAATAATATGCTAACCTCAAACTTCAATCTTTTCTTGAATAATTTCGCA
GTATAGCCATAATTTTTAGATCTTATTCCAATATGTGGAACTAGTAATATGCAGTTTCAT
CGTGAATGATTCATATTAAGAGCTATAAACTTGAATAAAGTTCAATAAAAGAGTGAAAAT
TCAAGGACCTAATCTTTTGTTAATAAAGAACTCTATACACGATTACTAATATTATCATGC
ACATATTCCTTTATTCAACCCAATTATTTGTTATATTTAAATTACCTGGCCATATGTTGA
CCTTAAGCTTCAATTCTTAATTGAATAATTTCTCAATATAGTTGTAACTTTAAACCTTAT
TCCAATATGTAAGACTAGTGGTATAGAATTTCATCATGAATGATTCATATTAAGGGCTAT
GAACTTGAAATTAAAAAAAAATCCTAAAATCTTGTGAATTAATCTTCTTTATAATCAATT
ACTACCTTTACACCGTAATTTTCTAAAATAATGGTAAGCCTTTTTTTTAATAATCCAAGA
ATTAAATGTACAAATAAAATACATATTTTACCAAGTTGCCTTCTTCATTAACTTGAATGT
CTATTGATGCAAACTAATAAAAAGATAATTTTTACATGAAAATAAAAATTCAATATTGTG
CCTGGAATTCTTAATAATATGACAACCTAGTAGAACTCTATATATCAAAAGAAATTCAAT
TTTTAAATTCAAGCATATTACTTCAGCAATAGAACATGGCTCTGTAAATTGATTTTTTTA
TCTTGCATTAAATTATAAGTATATTTGATAATGATAAAAAAATAACACAAAGAATTAAAA
CTTATGTAGAATCTACCATCCCAAGATAAAACTTTAAATAGTTACAATTACTATCATTTT
AAATTTAATTTTTTAATTTACTATTTTATGTACTTATTTATCAAGTTTTGAGCTATGTTG
TCTAAGAAGAAAAATAAGAAAAATATATTTATATGTACCATTAAAGTTTAATATATTCAA
AAGAAATATTAAAAATACTGATAGACCATACTTACCAATAAACCAGTTTGCTAGAATGGT
CTTAAGGGAAATAACATAGAAAAAAAAGATGGAAACTCACTACAAATAGAAATTTCAAGT
TAAATTAAGATAAAAAATAAAGATAGTTTTATCCATTTACCTGAGTTTCTCTTGACACAA
TATTAGTCTCTGGTGCGCCATAGTTGCATTTTTGGTACCTTTCAAGTGTCTTCAACATAC
TATATTCAAAAGATTAGCATACATTAACCAGATATTCAATAAAAATTTAGATGGAGAAAT
AATAAAAACTAAAATTTCTATTAGAATGTATAAAGAAAATTTCTGGATAATATAATTACA
AAGCATCAAACATCCCTTAACTTCAATACATTCTCTTTTGTACCTCTAATTGTATTAATA
TTCATCAAGATAAAAAGATTAATTTATTCTAAAAGCTTTACATGATATCACCTCATAATG
AGAATTGCCAAAAATAATTATATCTACTAAGGTATCGTAGAAAACCAATTAATAAATAAA
GTAGATATATGTCATTTGAGTGACAATATATGTGTATCTCTTTGGGACTATGTTCGAAAA
TAAGGGCACAAATACTTTCTAAAAATATTACTTTCTTCAAAAAGTAGTACTTATTTCATA
TATCAACATTAACACAAATTCAAGCTAAATGAAAAATAATTTTAACATTTCTTTAAAGTA
TCTATTATTATCATATAACCATAATAAATTTTTACATTAAATACAATGAATAAGATAATT
TAGTGACTTTGTTAGTTAAGTGAAGAATACTTCATCAAGGATCTCCCAACCTTCCATTGC
ATGAAGTGTTATGACTTTGTTAGTCTTATCATCATTATAAGAATCTTAAGTTATTTGTTA
CCACAAGATTTATTTGTCCTAGCTAGTTTTATAGATACCGCTTCAATAAAGATAATAGTT
AAACAAAATATTTATCTACTTCATATGGCCAAAAACCATACTTTCATTGATTTCTGGGGA
GTCTTTCATTGTTACGTATGATGTTCTTTGTCTCAACTTATAGTATATGATGGAGGAGGA
GATAAGGAGAGCAAAATTCAAAATATCCAATTTAATGATAGTTTTACATTGTTAAATATT
TTTATGAGGACATGACCTGGTACTAACTTGGAGACTTTCTATATTACTCTCCTCTTAAAA
AAAAATGAAGGTATAGTATACCTTCCAAATAGTTAAGCATCATCTAAATTTGCTCTTCTA
GTTTTCTCACTGTTTAACCGGGATGCCATACAAATAGAATTCACAAAGAAATCATGCTTG
TTGAAAGGAAGATAGACAATGTCTATAAATAGAATTTTCAAAGAAATCATGCTTGTTGAA
AAGAAGATAGACAATGTCTATAAATAATTTATTGAGTTCATGAAAAGTGAGGCTTTAACT
CAGACTCTTATGCTAACACCAAGAGGCTTTACAAATTCAGACAGTTGATTCCTCAAAATA
TATTATAGTTAACTTTGAAAACAGGGTTAACCACTTTTTCGCTTCTATAAAACCATCAAT
GCATTCAATACAACAAATTCCAGTGAAGGATAGTGATCTTTGCTTATTTGTATAGGATCT
TTCTTTGAGTGCAATTGTTCTTTCTCTTTGCAAATTGCAACATTGGCCTTTAAATACTTC
AGATTTTGCATATTTTTCAATCTCTTGGACAAAAAAATGCTTTAATGTTTCTCCACCTAT
ATTGTTATAAAAAATAAGTTCTCCACTAGAAACACAATTTTGGATTTTCCAATGTTCAAT
TGTTTGCCTTCAAGCATACCAATTGTTTGCCTCAATTATTTGTCAATGTTCATAAACCTT
GGGCTTTCTCTTAAAAATCCACTCAAGCATACCAATTGTAGATGATGGAGGCGAAGATAA
GTGAAAGAAAACTCAAAAGTTCTCACTTCATTATTATAGTTATGTCTCCTTACATTGTTA
AATATATAAATATAGTGACTTATTAGACTTTCTAACCAATCCTAGTCTTGTAAGTGAAAC
TATAACAATTTTTTCAGAAGGTTAAAGATGACTCTTTAGCTTCTTCTCCTTGTTCAGGAA
AGACTCCATATAGCTGCTATATATAATAAGACCAAGAATACAACTCTGCATTTGGCAAGA
TATTGAACTTACCATTTGAGTTTTTCTAACTCCATTGCCTTGCCATGCAAATTCTCATTA
TTATATATGATTTTAACAAATTGGAATGATGTTTGTGTTAAGGTTTTATTTCATTCCAAA
AGTATAACATATGGCATAAAAGACCTAGAAAGTATTGATTATGAGGTTAGGGGGAAAGGG
ATGGGGAAAATGAACACTTTGTACATTGGAGACAAAAATTGTTGAGTGTTTGCATTCAAG
CATTGAATAACAAGTGTGGATTCCTAACTAACCATTTCAAATACTTTGAAAAGAAATTGT
CAAACTAATTCGAGCATAGTTAAGAGTTTTACAAATAAGTGGAGTTCAATAGCAGGTCCT
CGGTTCATCAGGAACTATTCCTTCAATTGTTTTTCCTCCTCTTTCAACACCTTCAATTTT
TCATTTCTCCCAATGTCCTTCCACATATGTTCCAATTAAGTACATGCTTACCCGAAGAAT
TAGTTGCTAGTTTTGTTTAACGAATCTTCATACCTCTTAAATTTATGAGCACATCTAATT
TTGAGTAGCTATGTAGTCCTTTGGGGTTGCTAACCCATCAAGAACAAAAATTTTTATGTT
AATTGCCACTACGTTGATCCTCCACTAAAGATAAAACAATAGAAAAAGTTGAGAAAAGGA
GCAACCATCCATCATGCATGAAATGAATAGGATATTGTCCAAAATATAAGGCTCTACATA
CATTATGAAACTAGAACCCAAGCTTGCTTCTAACTCATGCCAATCACCATCACATGCTAA
AGTCGCAATTTGTGCCAAGCAGTAGGTTCTATATCTGAGTGACCTTCACAAGTTTTTGAT
AGTGCCATATGTTATATCTTGGCTCTCATGGAATGCTCGTTCAATGCCAACTAATCTATT
TATTTATTTGGATCACCATGAAGAACATTGGAGTTATAAGATCTCTATAAATACATCACA
ATACAAAATTAATGCTGGTGCAACATCAACCTCTATAAAACTAGAATGATGGAAACAAGA
CAAAATGGGTGAAAAGAACAAACAAGATGCAAGTATAATGATTCCAATTCAAACTAAAAT
ACTTCTATATGCAGATGTAAAATAGAAATTTCTAGAGAAATTATGAAAAATGAGTTAAAG
GCATTGTTTCACTAGATTTGCCAAGACACTCAAAGTGTGAAGGCCTATCACATGAAAGAA
ACACTTCCATAACATGCACATTGTAAACATCTAGTGAAAAGAATTACTCAGTGAGCTCTT
TGCTTATGCATCATATTACGTAAATGCAATCTAAATGCATAACTTAAAATATAAGATAAA
GAAGCTCATGAAGTTCGGGATATAGACAATAGGTGGGGGGAAGTTCAGGATAAAGCACAA
AATCTAATGCATAAAACATTAGATTCCTCAAAGAAAAAAAAGCATGACACATTAGACATT
AGAAGGAGATATCTATCAAACATCTTCTAGTCTAAGCTACCATATAAAAATTCCTTGAAG
TTTACCATGTAACCATATAAAATTATGACATCAAACTAGAATATCAAAGCTATTAACTTG
AGAGGTTACAAATAGATATGTATATATTAACCTGCCTTTTGCCAATACTTCTCTCCTATA
TGAATTTTTGTGAATAACAATCTCCTTGAAGTTCACTTTTCATTCTTAGAAAACCATCAA
TATGTTGTACCTTAATTTCTTGCTAATCATGAAGAACCATTGGCAAAGAAGTGGGAAGAA
ACAACGATGAGTAGAATGATCAACAATGGTATTACATAAAAAGAAGTTGATCAGAAGGAT
AACCGTGAGATCTGAAATGAAAAGTGACTTGGAGGTCAGAATATCTTTCGAAGAATAGAA
AGAGGGAGAAGAACAAGGATTTCAGAATCTAGCTTTCCAGGAAAAAAAATGGAAGGACAA
ACAGAAGAAACAATCTGAAAATCATCTTTTGAGCATGACTTTCCTCCTTTTTTTCAATTG
GGGAATTGTTACATATGAAATCTTACATTCAAAATAATTTCACCAGATGATAATTCTTAG
ATCCAACATTGCTGATGAAAATCTTATATCCGCTAAATTGCTGATGAAAATCTTATATAT
GCTAAATTGCTGATGGATTTGAAAATCTGAGACTCTGAAAACTCATTAGAGCAAAATCAG
AATCACATCATAAAGCTTCAATGTAATTTATTGCTCAACAAGCACCAGAAATGACATGGA
AAACTAGAGAAATACTAGGAATTAGAGCATAAAGTAATGGTCAACTCAGAAAGTCTCGAG
AATGGAAACGACCATGCAGAGATTATAGATCACAAGCTTCAAACGTATGGTTATTACCAT
GTACATATGGAATCCACATACAAAAACTACACAACCTTAAGACCAGAAAATAATAGAAGA
ATACGTGGAAGACTTGAAAACCAACCAACCTTTTTTCACAGAAAGACATGACTGATGGGT
AACTCGACCTAGGTTTCATGTCGTCATAACTAGATAAGACCCTTTCTTTTAGTTTTTTTC
CTTTTTTTTTACCTCGAAGAAAGCTTAAAGATTATCAGAAAAAGAAAAGAAAGCGTAAAC
CGTTTTGCACTGCATAAATTTCACAGCTGAAATATGACACAGCAAATAAACTATAAAACT
TTCCAAAAGATTCACGACGAAGATCTGAGGAGAGAAAACCTAGAATTTATGAGCAGACGT
CGAGAGCTAGCGTGTTATTCGTCACAACTGCATAAAAGACTACAAAAATCCTAGCTTAAT
GAAGGAAAAACTACCGAAACCCATCTAAGAGTGAAAGAAAGAGATGTAAAGGAAATTAAA
CAAAGAACACAACGGATCTGAGAAGAAACTAGAAACCCTAACCCATAAAGCCAGAGCTGG
TGCAACCAAAACACCATCTTTCCACAGATCTGATCCTTCTCTAACTCATTACAAACACTA
GATGGCTCCGATCATCAGTTGAAGAAGAAAAATATAATTAAAAACCAAAAAGTTCCGATT
TTTATAGATCACCAGTTTCTTTTTTTCAGTAGATCTGACTTCCTTTTTATTGTTTCACCA
AAATGGAAACCTAGCACAAGAACCGCAACAAGAGCATCCCCTCTCCCTGAGATCTAAAAC
CGGAAAGTAGATCAAAACCaagaaagataacaaaacatccagacaagaaaaaaagcataa
gaaagaaGCTTTTTCCTCGCTCCTTTTTCACCGAGTTCTCGTTCTCTGCCCACTACCTGG
AGCTGCTGCAGAACTCATAGAGCTTCCCGCGGTTGGAGAAGATGATTAGGGCGACCTCGG
CGTCGCAGAGCACGGAGAGCTCGTAGGCTTTCTTGAGGAGTCCGTTCCGCCGCTTCGCGA
AGGTCACCTGGCGATTGATCTTGTTCTCGATCCTCTTCAGCTCCACCctccccctcccca
tcttctcttctctcgcctctctctctcctctgtcctcttttctctctCAAAGGACGATGG
AAGACGCTAAGAAAGCTTTGGGCAAAGCTTCTGGTTGGGAGAAGAGAAGAAAGAGACTTC
CTTTGCTATTTATGGATCGAGAGATGAAAAGAGAGCTTAGCTTGGTGttattttattcta
tatcatttttattttaACGCGGGGTTTCCGTTTTTTATCTTTTGGTCCCTCGTCGGCTTC
GCGTTCTCGTAATTGTGGGGTTAAATAGGCTAGAAAGCTACACTACTCAAAATATTTAAC
AAAACCATCTATCTGTCCACGTGGCTTCCTTTTGACTGACAGATTATTTGAACTTAACTT
ATCAAGTAAGCCCACGTCAGATGCGTTAAGTTTTGGGAGTTGAGCTGGGGACTGTATGAG
CGTTTGGATGGGAGAGGGAAAAAAATCTTGAGGATATCTAACCGGGTAGCGAGGAGATGG
AGGAGGGATATAAAGTGGACACGTGTCGATGTGTGGATGGGGCAACGGGGGATGATGCCT
GCTACTGGTTCGGACGGGCTTGCGACTTAACCTCGGAGAGCCAGACCAACCGGCAAGCTA
GGAGAAGCTTCTTGGGGTGCTAGTTGGATTAAGACATCGTTTTGATTAGAATAATTATAA
AAATTGTATATGGAGAATACTTAAGTAACAAAAAAAATTATATATATAAAAAGTTACAAG
CATGAGTGTAACTCAACTACTTGTCCTGTTGTTTGTAAACGTCTTCGTTAGGTTAAGAGT
TCAAATCTATTCAAATCTAGTCATAAACACCACGAGCAGTCCGTAGTCAGCCCAATGAAT
CTTTGCTGCAGCACTAATACTATTTGTCACAATCTAAAACCTCACCCAAAAGGGCTAGTC
GGAAGGTATTATTTGGATTTCTTGATCCTATATAAGTGTCCAAGATCTATCTAGCGAATA
ATCAATATGAGACTAAATACATGCCCGCACGAGTCCTCCCACTTATTACATAGGGGTGGA
GCATACGAAGGTCAGCCATTTGGATTTGGCATGACCGAAAGATTAAAGAAATATTAAGAA
GGATCAACGTGTCAAGACATGTGTCAATTGATCTTAGCAATTAGATAGAAGGATTGATAT
TTTCTAAATAGTTTGCCCATGGTTGAAATCTATGTCTTGAGCATTAGATTACATATAAAT
CACATAAAGTATATAAAATTCCAAAATAGTTCTTTGATTGTCAAGAAGCGACTACTATTT
TCTACTGGACAAGATACATGCTGTCATAAATTTGACATATCAATGAATGTTTAGACAACA
AAGTAGGTATGATCAAGAGAGTAGTTGAAATTATATGCTCCACCTAACTTTATGATCGCT
TTAGGCTAAAAATGAAGGTTCGACATCAGTTTTCAAACTTGCATATAGGCAGGGGCGGCC
CAATACATTTGGAGGCCTAAGGCGAATCCAATAAATAAGGCCTCTTTTTTTAATAATAAA
AATGCTTAATAAGTATAAAATACTTTAAAAAGTAATATAAAAATAGATAGCTATCAAGTA
TACTATTTCAACAATCTAGATAAGAAGCCTCTTCAGTTTAATATAACTTTTGAATGGAAG
CACAGAAATATAATTGTCCTAAAAGAAGGGCCATGAAACTGATTAAATAACTGAGATAAT
GCTTGGCAATACTGTTTACCATGTCAGGCTAGAGCAGAATAGGAAAAGGTCATCCCATGG
CACTTCATGGTCAAGGTAAGGAAAAGAATTTGCCTAGAAAGGAACCTCTCTATAAGAGAA
AGTAAGGGCATTATGGGAAAGTCACTCCATCTAATTATTAAAAGTCCCATCCCACCATCT
CCCCCCCCCCttttttctttcttctttttttttttgtttttttttttttGCTAAAGACCA
TCTGCCCCTTCAAGTGAGCACCCAAGCAGCAACTGCAACATCACGGCACAGCAGCCATTC
AACCCCCTCCCTCCTTTTCTC
>SexP_Phoenix_nr_NW_008246540.1_cap_1 Note:MADS-box-linked nuclear gene
aagctacatggcaatgagttagatatggaggaggcctacgataaaatccactggtgcttc
ctcaggtttgcattggagagctttggtttccacaagccctggatagccttggtacttagt
tttgtgcaaaggccattcttttccatccgaatcaacgggtcgtcatcgcctttctttcac
ttcaccatcgggcttcgccaaggttgtcccttgtccccttgcatgttcatcatttgtgct
gatgtgtattcttgcgccctacggattacttatcgagagtgggaattggctgcctatgtg
ccagcacccagtggctgaccgatattctatcttttgtttgtagacgactgcctcctcctt
gttagggcgaggatgagggatgcagtggcccttagaggtgtcctggaggactactgcaat
caaggcagagggtgaaccttcataagtctaccatttgcttcagtttgaagatggagttgt
aggtgaagtaggagattagaagactccttagcatgtgggagcagaaggggtcgtggagct
atttgggcatccctattaaggagagcagactacgggtgttggagtgccttagcatagtgc
aacgcgtcaaggagaggctggagggcagcctcgttatccatgatgggtagggtgatgctg
ataatgttggtcctgagctctatgctaatatatctcatgtataacacagttgttctgaag
actgtgttgatgagaattgagtggcttcttcgaaactttctctaaggttTCTTCGGAATT
TAATTTTGAGCTGAAAAGCTTGTAATCTTTGAATTATTTAAGAGGCTTTTATCGTTAATA
TCTAAAAGATATTGGTGCTGGTGATGAAAAGTTTTGCatatatatatagatatatatGAC
ATTCTAAGACATTTATAATTTAAGAGTCAAGTCATTTGTGATTATATATATCCAGTAATT
CATGTAGAATCGAAACAAGCTCCCGACCAAGTACGCGCTCGATTTGATCAAGAATCACAT
AACATTGATAACGATGCTTAACATGCATTCCAATCTCAATCCTCTATAGTCTACAGAATA
ACTTGCGCAACTATAGTCCTCTTCTTCCTCTGATATATCTTCTTTGGCGATGACAAACTT
CTGTAGATATAGGGGCTTCAACTACTTATATGATAAATTATTCTTCTAAACAAGTTGGCA
TGATTGTTTGAGAATGGATAAATCTCACGTGAGACTCACACGACACCCAACTACCTCGGT
GCATTGCACCAATCTAGATTGGAGTGAGGATCAGTTGCAGTACTTTTAGGCCCATGCAAT
TATGTGAAGACATGTCATAAACATCATACACCATGCTTCAATTCATGTGGTGCCCGGCAT
CACATGCATGAGAGAGAGTTCAGTCATGTTCTTACTTACCCGGAGGACAATCTCAATCAA
CTTAATGCTACGTGTGCTTATACAACGGATCGAATCCAAAATCCTCTTAGATTGTTACCT
GCTGCTCAGCCACCATAACAATATCAACTTCTTTAGAAATATTTAACCATATGATCCACA
CGAACAGCTTCATCACAAATACTCGACTGCTCGTGACTTGATGTAGAAAGTTGGTGACCA
AGCCCTGAAAGGAGTCCAGAACTGTGGTTCTCCAGAATTCCATGGGTAGATATGTGGAGG
GAGAAAAAAAAGATTGGTACATAACTCCTCTCATGAATCGACACGTGGTGATTCTCATGC
TGCGATGGTGACTTGGGTGTTGACGCCCTTTATTCGGACGCGATTGCTCTCCAAGAAAGA
TTGCACCCTTGCTTACCCATCCTTAAACACAAACCCACCACCCAGCCAAAATCTTGTGCC
AGTTTCTAGCCTTGTCAAAGAATGATCGTGAAGTGCCTTGGATATTATTAATGTGGCAGT
TCCCAAGCCATTCATCTCTTGGTCTCTAGCTTCTTGCCTTCTTGTTGCCTTCTTCTTTTT
GGAGTCGGGGGAGAGAGGAGATGGGGAGGGGGAGGGTGGAGCTGAAGAGGATCGAGAACA
AGATAAACAGGCAGGTGACGTTCTCGAAACGGCGGAACGGGTTGCTGAAGAAGGCGTTCG
AGCTCTCCGTCCTCTGCGACGCCGAGGTCGCCCTCATCATCTTCTCCAACCGCGGCCGCC
TCTTCGAATTCTGCAGCAGCTCCAGGTATCGCGACCTTTTTCCCTTGTCTTCTCCGATCC
CTTCGAATTTGTTCCATCTACTGTCCATCGTTCGTTTGGTCATGTGATGGTGGCtttctt
ttcttttctcttcttttcggttttcttctttatctAGCTGATGATGCGATTTTAGCAGTC
TTTCTTCTCTTTTGTTTTTGATTCTTGATCTGTGTGATGGATTTGGATCATTTTGATAAC
CCTAAGTCTGAACCTTACATTATTTAACGTCCATAGATTAATCTTCATGACACCTCGCTT
TCTCATCTTTTATCTCCTTAAATTTCTCCAAGATTTTCTCAAAGCTTAGTTTAGTTTTTT
TTTTTTTTCCCTTTATTCTGGGTTGAGAGAATGAGTCATCCAGATCTAGAGTTTTTCTAT
ATTGTTTTACTACTTCCAGCTAGTATTCTATCTTTCTTTTATATTGTTCTTATATTGTCT
CGCTTTTTGAGTGTAGAGTTGTTCGATGGATCTAGATAGGTTGAATCTTGAATTCTCAAT
TACTCCAACCCCTAATTCTTTCATATTTGCATATGGTTGTGGTATTCCTAGTGGAAAAAT
GTCTTGGATCCGGTCCTCCCAGGATCTGTCTCCCTGCTAATGGATCTGGTTCTTGTTGGA
TGGTTTCTAATGATACAGTTCTTGATTTCTTTTTTCTTTTCTTTTTTCCTTTAGTGCACA
AAAAATAGAAAGGATCCAGATGGATGTTGTTGAGTAATAACGCCTGTGATGTCATGTACT
TCACTAGATTTACCAATTCCGCAGGACAGAAGTGCTGTTAAATAAATTTTTTTGTTTCGG
TTTTCGCGCCATGGAAGCTTGTTATTTTATGATATCTTAAAATGATTCTTTAACCTAGCT
TGGATTTCTCCTCTAGTCTCTCCCTCTCCCTTTCTTTCGATTCGTTTTTTATATTTGAAG
CTGGATCCTTCTGCAAAGAAAGCCAGGCAGCAAATAACTCTTAAAGTTAGGACCTTTTTT
CGGCTGGAGATCAGTAATAGAACACTTGCCCAAGAAGATTAAATAGGACTGGAGAATGCA
CAAGAAATAATCTCATGTACGTATTGGAGAGTGTGCAAGATGAGAGCACAATGGACAGAA
TTAGTGTGCAAGCTAGAGAAAGAAACCTCAAGACCAAAAGAAATAGCAAAGAGGATATCT
ATCTTTCATCTCTATAGCAATTATTTAAGAGGCTGTTTTTGATGCAGAATAGTTGAAGTA
TAACCTTTAGTAACACATTTGCCATGAACATGGAGGATCCAATGGCATGTGAAGAACATT
AATTTTGAGAGAGTATAGCTTAATGAAGATGGCTTTCAGTGAAGCTCGACTAGAACAAGA
AGCAAAAAAACGAACCAAGCATGGGGAGCCTTTAAAGATGATAGGTGCTGCTTGGTGATT
GTGTAAGACCAAATGAAGGATGGCCTAGAGTTTGCCATGTGGGAGGACAATCTTCGCATC
CATCTGATAAGGATCCATGCATGAACAATAACTAAAACGAAGGGAAAACTTGTAAATATT
CACACCATTACTCGGTAAGTTTAATGGCTTCATGAAAAGGAACAATAATCTAAATTTGTT
CTCAGATTTTTACAACATCTTGACTGGTGCTAAGTGATAAAAACAATACCCTAGGAAAGA
GTAAAGGATAAATATCCTATAAGTTGATGAACTTTAAGGTGAACATGCTTAACTAAATTT
CGAATAATGATTAATGGGTCGAAGAGTGTAGACATGATGGTTGCTATATATGATCAGATC
ATTTCATTTTACATAATTTTTGCATTTAAACTCGACAGTAGAGGTGCTGGATTTACCATG
TAAAATTTTGAAATATAATTTTCTTTGAAGATGAATGTCCCTTGAATTGTGTTTCGAAAC
GCCAGTCTAAAAGTTTTTCTCTATCCCTTGTTGATTATTACACTAGAAAATGTAGAGTAA
CTCTGCTGATTGGACATTTAAAAGCAACCTTCAGGAAGTAAA
>SexP_Phoenix_nr_NW_008246837.1_cap_1 Note:MADS-box-linked nuclear gene
TTTTCGCTGCGATCTGAAATTTTTTTGAAATTTTCTGCGACATATATTAGATCCCAACAA
TAATATAGTATTATATAGTATTAAAATATAATAAGATAAGATATGATATAATATAATAGA
ATAATGTATTATAGTGTAATATAATGTAATATAATAAGATATGATATGATAACATAAATA
ATATTAGTTAATAATTATAATAATATTCTAATATAAAGAGTTATGATTACTAATTTTACA
TATTAATATATTATTAGATAGTATAATATTTTTATGGTATGTGTTTATGGATATTTTGGT
CACAATGAAAATTACTTAAAGCCAAAACAACTTTCTAACATCTATTAGAAAGCTTTTTGG
AAAAAAGCTCTAAAACGAAGCTTTTCCAAATATAACTTTTCAGCCTTTTAAAAAAGCCAA
ATCAACTTTCAGATTCTTTTACCAAATACTACTATACCAGTTAAAAGTGCTTTTAGAGGG
TTGGAAAATATTTTCTGGGCCACCAAAAGCTTTGCCAAACAGGGCCTTATGTTTCTTCTT
CAAGAAAAGGAGAAGATAGAATCAAGTCTTAAAGGGAAAATAGGAGCTTTTTTGCATAAG
CTCATCCCATAAACCGCAAGATATGGGATTAATAGCGTTTGCTGAATCAGACCTAGTCGT
GGTTCAGTGAAGCCCAGATAAGGGACAAATAAGGGACAGAAATTGGACCTTATTTAGACT
AGATTTTAAGCTAGCTCTAGGCCTGACTTCAAGCTTAGCTTTCGGGCTTGGTCTAAGCCT
AGGCTTCGACTGCACCCAAATTAGGCCAAGGATCTACTCGAGCTCAGCCTGAAATATCTA
TGGGTCTATAGTTAAGCCAAAACCTAATCCAAACTTTCTCGGGCCTAGTCCATAGCCCGA
CATAAAGTTGGCCCGATCGGGCCTACTTCCAACCCTACCTGCATGACTCAACCAGAGGCA
CGTACACCCTCCTTCTCATCTTGTTCCGACGGAAAAGAAGGCCaataatatgtaatataa
tataactatatacaaaatctaataataaaatGTGATGCTCTTTATCATAACTTCTCATCT
TTTATTTTCAAAAATAAAAACAAaaatttattttacctttaaattttaaaatataaatat
gtttattgtaattttaaaagtataaatATGATGACGATGACCAAGGTGGTAGTAGTAAGG
GTAGAGATAATGAAGGCAATAATAGTACCAGCGGAAATAGTGGCAACAAAGACACTAGCA
ATATAGTAGCAATACAAGAatggtgacgatgacgatagtgatgatagaagcaatattgtt
tgtgatgagagcaatgatggtgatgataatacggcagaaatagtggtagaggttgtggtg
gtgatggtatgatagaggtgtgagagtgccaataataatagttgtgtggtgaagctggcg
atggtggcaatagaagtggtgctggtcatgatAATAAAAGACATCAGTTTCTAATTTTTA
AAAAAATATCTCAATTTTATTTTAAAAAATAAAAGATAAATGCCAAATGAGCCCTGAACT
TATATGCTATAAATATGGAACCTTTGTTAGAAGAGACGAAAAAGGAGCAAAATATCTAAT
CGCAATGCAGATATCTTAACAAGAAATATTCACTTGCCACGCGTCAACCTACGATTTTGC
GGGCCCCACCTCACCCCACCAAGCCAGGACACGAGTCGCTCCCACATCCCGCGGCGCAAC
TTAGTGGGCCGCTCTGGAGGCACAGTACATCGATCGGTAACGAGAGGGCGACGCCATCCC
TTTGCCGCGGAATACCGAACCGCCCCATCCCCACCACGCCTACGTGTCGCGTCCCGAGCG
GGGAGCGAGGTGCCACTGGCGAATGAAGACTGGAATCCTCCACGGGGCCTCCCTCTCTCC
GTTCTCCTTCTTCGGCCCTCAAGACCCCGAGCCCACCCTAGCGGCTTAAGGTTAGGGTTC
CGGCGTCTCCGGCGGCGGCGATGAGAAGGGGAAAGGTCCAGCTTCGGCGAATCGAGGACA
AGGCCAGCCGCCAGGTGAGCTTTTCCAAGCGGCGGAGCGGCCTCTTCAAGAAAGCTCACG
AGCTCGCCGTTCTCTGCGACGCCGAGGTCGGCATTTCCGTCTTCTCCGCCAGCGGCAGGC
CCTACGAGTTCTGCAGCTCCTCCAGGTACGCTTTCTCCACCTCCATTAGGTTTCCATTCT
CCTCCTTCGGCTTAGGTCGTCGGATCCATCGAACCCCTCAGAGCCCAGCCCTTAGGTTCT
CGGCCGCCCAGCTCGTCAAACACTTCGCTCGTCTTCGTTCTTGAGATGGTGGTGATGTGT
TCGGGCTTTGGATGGGACAGGAGAGAAGAAAGGCGAACGAAAGACGGAACAGTGGCCGGC
GATCTTCATCGGTTTATCTACACCCGGGTTCGTTTTTTTTTTTTTCACTGGCTCCGCTGC
ACCGATTTTTCCCTCGATTTTCTGAGGCGGTTCTGTTCGATGGATCCGGTTCTGTTCGAT
GGATCTTGGAAGTGATCGAAAAGGCGTCATAGAATATCTAGGCTTGCGTGTGGATTACGT
TATTTCATGCATTCCCGATGACATGCGCTATTTAATAGCTGCTGCAAAACTCCAACTAGG
TGCTCGCCTGCCTTCATCTGAATGAGGTGTATCTGCTGCAGAACTCCAAATTATTATATT
GTACTTGTTATTTTGTTTTTTTTTTTTGTTAGAATGGATGACTCATATACTTTTAATACG
ATTCCAGTACTCAGGCAACTCTCCCTCACCAACCCATAGGCCCTCCGGAGTGGTCAGCCA
CATACAAGGCTGTTGGAAAACCATGCATGCTGCAGAAAATTAAATCCGCAGCGGAAGAAG
CATGCACGGATTCGTTCATCGCATGAATATATTTTAAAACCGTTCGTAGATAGATTAGGA
TTAATTACTTTAGATAAGAAAGATCATATATTCACCTTGTGCGGGTAGATGTTCACCACC
ATCTGATGATCGTAGTAATGTTGAAAGGCTCGCTTGAAGCTGCACATACGTCGGACCTCT
ACGGGTATCCATACGAGGTAGAGGACTAATCAAAGCTTTTGAATCTCCTCGGGATGCTAG
CTTCCTTGTAGAGAGCTTTGATGGCTGAAATCCTTTCTTGAACAATCAACTCTTTGATTG
ATCTCAAGAGGAAGAAGGACTAGAAAGGGAGGAAGAAGGACCACCCCTTTTGCTGCCTTT
TTCTTTCAAGCAGTGGAAGAAGGATGGAGAGGAGAGGATGCCGCCAATAACCAAAGAAAA
GAACCAAGGGGGCCGGCCCCTTTTTTCTTTTCCTTTTAAATCCAAGCCCTAGGCGTGGAC
TCCTCCTAGAAATTAGGAGGAGCCACGCCATCAGCCCTTATCTTGATTAGGAGGGGCCTA
TGCCCCTCCTTTTCTTTTGCTCACGCACGTCCCAAGTCATTCAATTGAGTTGGGGTGTGG
GCTGATTTCTTTGGGTGTCTAATCCTCTTCTAAAGAGGATTAGGTGGCCTCCAAGACTTA
TCCATAAGAGTCCTAATCTAATTAGTACCCAATTAAATCATGACTCAATTGAACTCTTCA
ATCCTAATCTAATTAGAAGTCATCTTTATTTATTAGATCAAAATTAATTAGGACTCTAGG
AGTTCTAATCAAACTAGGACTCATATAATTTTTGTCCTAATCCAATTAGGACTTTAGGAA
TCCTACTCTAAGTAGGACCTAATAATTTGCAATCCTAATCTAATTAGGACTCTAGAAGTC
CTACTCCAAGTAGGACTTTTGAACCTTATCTAATAAGATCAAGCCCAATTAATTAAGTTC
AATTGATTCAATCAAATTGCAATCAAATTGCAATTATTCCTTCTTCAATTCACTAACTCT
TAGTGGGTTAAACCAATTATCGATCAAATTGATATTCATGAACTATTGTGATTCCAAATC
ATAATTCAACCATCAGATCGGTCAATACCTCTAATGTGTGTGACCCCATAGGTTCTATTC
TGTTTGGTTGTGAGATATATTGTCATCTCTATCACAATATCATTGAAAACTCTTTTCAAT
GGGTTGGAACAATTCTAACTCATCTCACCAGCAATCATCGACCATCAAGATAATTTCTGT
GAGTCTCACCATCCACTAGTGATACCTAGCAGCATGTAGTGGCTATCCAGTAGAATGGAA
TGAATGAACCTCTAAGTGCAGTTATCGTATGATACAGTCCTTCTATCGTGGATCCTTACA
AGATGGAGGTTATGGATAACTCGCAAACTCCTTCGTCTGTCATATGTCAAGATTTATTCG
ACTTTAGTTCGAGAGTGGAAAACTCCTTTTTCACTTCACATACTGCCCTGGCCAAGGTCT
TACGAACTCAGTCTTATAAATCACATAAGATCACTTCTTATCTACCAAGGTCGATGGATT
CCATGTAGGTACATACCCTACTCCTACAGTGAACCTACTGCAGCCAATCTGCACCACAAG
GATCCATATGGATGGAGACTATATATATGTACAGTCAAACTACAACAATCTCACTATGAA
TAGTCGAAGCATCGCAGGTCAAAGAACTAGTCATACTACTACAACATCAAGTAAGTCACT
GACTAGTGGATAGACATCCAAGTGACTTCTTGTTTTGGTCACGTTCAGTACCCTTATTCT
CTAACAAGCACCTTCACTATCATTTTAGTGTTCCTACACTGTGGACTTGAGACTCGTTTA
TACAAAAGAAAAAACGATCTGTGCACTAATCTCATCGGATCAATCACCATCCCCGTGATG
ATCCATCAATCAAGAGCATTTAGAAATTAATCACCAATGACATATGGCTCAAATTCTCAA
CTCTTGAGAATATGCATCATCTTATTAATTTCTTGGACGATTCATAGACACACAATATGA
ATGAAACATATGCCCATTTATTATTCAATAATAAAGTCAAGTACAAAATTATGTTCCAGA
ATAAATTGTGTCAGCCAGATTGGCTTCTAGGGCATACATCTAACAGAGgctacccaatct
gcagctgcattggcctctttataaactacttagcttgaaaaacggcatctccaccaatca
cggtccgaatattttggagtaaggggtggcacctaaccacgctgccggtgccccctgatc
cagcctatcactgtcgccgagttaccctcgagcaagactatgctggcccgcagaacatac
cgggcttgacacaaactagcccaagttgtcctcagctccgcccctggcatggagatgtcg
aagatctgacacccatcagcaacaatcattctggagtacaggcctctgatgacaaacctg
cacaacctcttctgctaccgcctagcatgcatccgtcaaaattgaccttaagaaagctcg
ggagtgggggcttccagatgaagaacatcgttcatggcgctacaagagcagatgtaaagc
ctcaaatgccccgagctatcagaggcttgtccggtggacctgcatgggtgatcttcgctg
cctgtgcccgggcccgctccatgatggatctgggtgtagggctgctctctctgaaaatta
aagcatttctggccaactagatatggtACCAACTAGATATGGTAAGACGTATAAGTTACC
ACAGTGGCTACATACCGGGTCTGAGGGGCAATGGCCCACCATCTGAGCACCTGAGTGAAG
GAGCCCAAATGACACCGAGCATTCGACGGGATAACGACAAGCCTCCAAACCTTCGTAACT
CGCTTGCACTAAAATAGAGCGTGGTCCACAGTCTCATCCACCTGGCAACTAGGACACTGa
ggttggatgcctagtccctgcccgctcaacatcaatgtcgttggcaaccggccccaagcc
acctttcagagaaaccattgaagaccgaacatccagattcaggcgcagtcctacctcggg
tgctgctcactccgaaggagtctataaatgtctctctctgactttggggctgcagacgta
tgcaaaaccctcacatccgagctagtactttttggaacaggcaacgactaaactctctct
gcaaggtgcttgccaaacggataaccgatcctgttggtgtcccacccagccccctcaggg
cgtaaaagatcgcaaactcgtagtctgctcatggcatcaacTAAGGTACACGGAATCGAC
CGAATCGACGTACTAATAAAGACTGGTATCGGTCTTTATTGGTACCGAACTGGTTCCACT
TTAAAAAAAAAATGCACGGACGCGCGCGTGTCCGTGTTCGGCTCTATGGCATTAAAAGCA
GGGCTTGCTGCCCCGCGCGGAGAGCCCGCGTGGGGAACCGCGCGCGCGCGATTCCTTGTG
CGTGGTCCGCGGTTCGCATTGTGTGGAATGCGCGCAGGTGCGAGTCGGGGACGCGTTTCC
CACTCGCGCCTACACCCCCGCGCATGGGCCtctctcttttttttcccttctcctgttctt
cttctcgacccttctcctcctcttctttcttcccccctctcatcttctcttctcctctct
tTCCCCCCTTCTCCCGCGAGCAAAGAAAGGGCCGGAACTGCACCGGAGAATGGACGATCC
TTGTCAGCCCGAGGGAGGAGCTAAGcttcttcttcttctcctctctcttcttcttcctct
tctttcttcctcttctttcctcttcttcctcttcttcCCCGATGCCAGTACCGGGCTTGT
ACCATTGCAAACCGACCGGTGCGAACCGCACTGGTTCCCACCGATACCGGGCCGTTCGGT
TCCGTCCCCTTTGGTTGTACCGTATCGGTGCTGGCTGGCATCGGTACGGTACAGACTGAA
CCGACCGGTTCAGTAGACTTTggcctcaacgttgaccatggttggctagagcctcaccag
gagagtgccacccaagggtccaccacatccacacagcatccaatgtcgatctgccacctg
gtgttagccaagacagtgggcacatacctgcagatctctcaccagagggagcacctccaa
ccactccgagctgccccactcgcagtaaccggtccatagtgggcaatcatcacttgagtt
cagaagcactgcagctcaagtataagtcttgctgcatgctgagcaaccaacgcctccctc
ataagaagcgattggacacccagccctccctcgcggtcggcgaacaaaccgtctcccatg
ccagcagatgcacccGTACTTGTTCTTTTTATTTGTATGCGACTTACTTCGTTGATTGGA
CGATAGGCTACGAGATTCGTAGATTGGATTTGTATGAACAAAAACTACATGCACAAAAAA
AATAATGTTGCTGAGGAATTCGGATATAACAATTTATATATTTACATGTTAAATCTAAAT
AGACAATATGATTCAAATGACAGAATAGATTGTGAGTCTTGGAACCCACATATACACATG
AAAATATTATTGTTGTAATCTGATGTAGTGTAGAAGAAGCTACTTTTGGTCAAGAAGTCA
AAGTCTTATCTCTTTAATTTTTAGTAAGTTGTGTTTTAGTAAGTTGTGCTTAGTAAGTTG
TGTTTTTAGTAAGTTGCGTTTAGTAAGTTGTGTTTGCATTTATTTTGGGTTTGGAAATTG
TAATGACATTTAATTGGGTGGTTGAGAGTTGGAGCATGATTAATGCTTAGACTAGTATAA
ATAGACTATGGGTAGATTAAGAGCAGATTGTGATTACTAAACTATTTGATATATGAGATA
ACTTGAGCTTGTAGCACGCCTTATCCATCCCCTTTTCTTGTTGTGAATGATTGTTCATCC
ATTTTTCCTTTTCATTTGACCTTCCCCTCTTATTATTTGGTATCAGAGCTTATGATTACG
CTCTTGGGTTATTCTCTTTTTTCTCATAGCGGCATGAGGAGGTAGAGGACGATGTGGCAA
CCGAATGAGGGACAAAAGGGATGATGAACTTCAAGCACTTCGAAGACAAGTCGAGGAACT
TACTTTCCGTCTTGAGCATCGAGAAGCTCGTAGTGAGCGATGTGGTTCAAGCCGTGGGTC
TTCTAGTGACGAATCCGATAAGAATCCATTTGCCAATCCTAGAGGACGATTGGAAAGGAT
GTTctatcgtgattccgtcactttgaagattgatttatcgaaattccatggtcaccttca
acttgaagagtttcttgaatggcttagcaccattgaaaaattctttgaatataaggaaac
atcggagattcaaagagtgaagcttgttgATACAAGGCTTCGTGGTTATGCTTCGTGGTT
ATGCTTCGGCATGGTGGGATAAAGCTTAAGAGATGGGCTTCGCAAGGAAAAGCCTAAGAT
TTCTTCTGGGGAGAAAATAAAATCTAGGCTCAAGGTGAAATTCCTTCCGGTGGATTTTGC
TCAAATGGCCTTTTCTCAATTCAACAATTTTCATCAAGCGTCTAGAGGTGTGATTGATTA
CATCGAAGAATTCTACAAGCTAATGACTTACAATGATCTTCAAGAATCCGAAGAACAATT
TGTGACGAGGTATGTTGGCGGTCTAAGAATTTCAATTCTGCATGAAGTAGAAATGCATCA
ATTATGGAAACTCAATGATGCGTATCAACTTGCCTTGAAAGTAGAGGCTAAGCTTGCTCA
TAATGAAAGGAAGAAATTTGTGGAGGTACAATGTCTTTACCCACCCTCCAAAGGAGAGTC
TTCACATGGTGGAGGTACAAGTTCTAATGTTCGTGGTGTTCCTAAAGACACTACAAAACC
AACTTCGAATACTCATGGTGGGAATTATTTTGGCTGCTCCAACAACCCCAATTCTTGTTT
CAAGTGTGGACAAATTGGTCATTATTTCAACACTTGCCCAAAGAGACAAGTTGATGCTCG
TGCGAATCTTGTGGGAGAAGAATATGAAAACTTCGATGATTCAAAGCCCGTGTATGCTAA
AAAAAGGTGATATTGAGCAAGTGGAGGTTGAATTGGAAGAAGGTGAAAGTCTTGTAATCC
AAAGGGTTCTTTCTACTCCAAAGGTTAGTTTGgatgaagattggctccgctccaatattt
tcaaaactcggtgtaaactcatggcaaggtacgtactattgtgattggaggaagttgtga
aaaatttgcttttcaagaaatggtgaacaagctcaagcttcaaaccgagcctcatccaaa
gccttatcggattgcttggttcaagaaaggcaatgaggtaaagattactaaacgctgcct
aatcttattttctattggtaaaaattatcaagaccaagtatggtatgatgtagttcctat
cgatgtcacatactcctagaaagaccgtgacaatatgataggcatgccattcatgatggg
cataagaatacttacacctttaagatgggaaggattgagattgttcttttaccatgtaaa
aaggaaaaagctcccaaatctttacaagaggagggtagtaattttctcactatgttaaaa
tttgtaaaagaaagtgggcttgtctatttgttggttgcaaaagaaaaaggagaagaccat
aggtgttcctagtgagctagaaccactcttggaagaatttggtgatgttatgcccgatga
gttacctaatgggcttcctcttctacgggacattcaacatcaaattgacttggttatcgg
gtcaactcttcctaacaaagcccattactgaatgagtcctaaagaacatgcggagttgaa
ttgtcaagttatagatttgttgaaaaaaggcacattagagaaagtatgagtccttgtgcg
gttccggccttgctaactccaaagaaggacgggtcctggaggatgtgtattgatagttgt
gccattaatcgcattactatcaaatatcgatttcttatttttcgaattgatgatatgttt
cgtatgcttgcgggtgctaagtgttttcaaagattgatcttaggaatggctatcatcaaa
ttcgaatcaagtcgggtgatgaatggaagaccgttttcaagacaagagagggcttgtatg
aatggctagttatgccatttggtctcacaaatgctccaagcacttttatgagggtaatga
atcaagtccttcggcctttcattagtaaaactattgttgtttactttgatgatattcttg
tgtgtagtcccaacaaagatgagcacatagagcatttgaaggctgttctaaccactttga
gaggtgaaaaactttatataaacctcaaaaagtgctcttttatgaccgatagcctagctt
ttctagactttgtgttgacttctacaggtattcaagtagatGGGGAGAAGATTAAGGCCC
TGTTTGGGGGAGCTGTTAGTAGTAGAGCTTTTAGAAGTAGAGCTGTTGGAAGTAAAGCTG
TCTGAAGCAGAGTGTTTATAAAAAGCTGTTTGCTGTTTGGTAACTACATTTCTAAAGTGC
TGTGACACTTTAACATGTGTTTGGTAAACAAACTGAGAAAGTACTTTTGTGTGACAAATT
GACCATAAAGGACATTACCAGtattatataatagagcataataaaatataatatatatta
atacataaatatatgatatagtattatattaatgtaatgtaatataatattattataata
taatactataacattatgtattatagaataataatttaatataatattaaagtatttaat
ataacatatcaatgtattatgatataatgtaatataatattatatttatagtataataca
ataataaatatataaaatattataatTATTAGTGTAAATTAATTTTTCATCCTTCTAATG
ACCATTTATCTCTCTAACAAATTTTCTAGCTAGGTGATAAAATTGGTTAAATAATTACTA
AtatttatttttatttatttatttatttatttaGATCAGATTATTTGCCACTCACTCATT
ATTtttatttatttatttattattttattttattGAAATATAGAGGGGTCGCCGGCCATG
GGTGGTGGCCGGCATGGTGGCTGCCACCGTGGGCAGCCATGAGCTCCCAAAACAAAAAAA
AAAgaagaggaaaaaggaacagaggcggcggcgttgagaggaagaagaaaatagagaggg
agagggaaaggatgggtgagagaggaagaggcaggatgaggaTTTTGGGGGAAAAAGTGT
GATTTAAATGGGGGTATTTTGGTTCAAAAAATAGCTTCCCGACAAAGCTGAAAACAACGT
TTTTGGAAAGCTCCAATTGGAGCTTCTTCCCAAAAGCTGTTTTCAGCTTTCCGCAAAAGC
TGAAACAGCTTTTCGAAAATTTTACCAAACACAATTTTTTATCTAAAAGTACTTTTGGAG
GGCCAGAAAGTGCTTTTTGGCCCTCCAAAAGCTCCCCCAAACAGGGCCTAAGCCTGTCCA
AGAATGGTCTACACTAAGAAGCTTGCAAGAGCTAAgaagtttctatggattagcttcatt
ctatcgctgattcattaggaatttcagcactatatcggcccttatgatagattgcatgaa
gaaaggtgatttcaagtggacaagggaagccgaaaagagctttcaacaaataaaagagaa
gctgtccaacactcttgttcttactttatcggactttgagaagatttttgaagtggattg
tgatgcctctcatgtaggcattggcggggtacttagccaagaaggtcattccattgcttt
ctttagtgagaagcttaatgaagccaagaaaaggtattcaacctatgatgtggaattcta
tgcaattgtttaagctcttcgaatatggcgttcttatttgatttaaagggagttcatttt
gaattctgatcatgaagcactcaaacatatcaatagccaaggaagcttgaatcgaagaca
tgtaaaatgggtttctttcctacaagagtatatttttgttttgaaacacaaaagtgggag
ttgtaataaggtggtggatgctcttagtagatggatggctcttcttaactctatgagtgt
gcaacttgagggatttgattcaatcaaaaatatgtacggtgaagatgaagattttggtgg
catttggaagctttgcaaagaagagggtgaggattatttcatccaaagtgattttctctt
taaagggaattgtttatgcattcccaagtgttctctaagagaatacctcattaaggaatt
gcattcgggaggtttgggtggacactttggaagagataaaactgtctctctagtaaagaa
aaaatatttttggcctacaatctatcgggatgtggtgcactttgtgaagaggtgtcgggc
atgccaaacttgcaagggccaagctcaaaataccggttgttacactccacttcctattcc
taaagctccataggaagatgtgagcatggattttgtggttggcttgccaaggactcaaag
aggtaatgattttatctttgttgttgtcgatcgcttctctaagatggctcattttatcgc
atgcaagaagactatggatgcttcatacattgccaatctctattttaatgaagttgtgaa
gcattatggtgttcctaagtccattgtttcggataggaataccaaatttcttagtcattt
ttggaagtatttgtggaaaagaattggtactaatttgctttatactagtgcttatcatcc
tcaaacggatggacaaaccgaagtggtgaataggactttgggaaatttgcttagagcttt
gtcggctaaaaagcctaaacaatgggacttggctcttccacaagttgaattttcttataa
ttatgtggtgaaccgctctaccaaaatgagtccttttgaagtattgtatggaagactttc
ccaacattatcttgatcttgcacctgcaccaaatccatccttgtctaataagaaggttga
agattttgctacttcaatggcaagagttcatgaagtaagaaagaagcttgaagaaaacaa
tgagaagtatgaaagagttgctaatcttcatcgacgagccaaagtttttaatgaaggaga
tcttgtgtgggttttcttgaagaaagagcagttttccTCGGGTTCCTACAACAAGCTCAA
AGAAAGGAAGATTGGCCTTTGTTGAATTCTCAAGAAGATCAATGATAATGCTTCCAAGGT
TGAGCTGCCTCCCAACATCAACACTCATTCTACTTTCAATGTTCGAGATTTGACACTTTA
CTATAGAGAGTCGAGTGACAACTCGGGGTCGAGTTCTTTCTCGCCAGGGGAGGATGATGT
AGCATAGAAGAAGCTACCTCTGGTCAAGAAGTCAAAGTCTTATCTCTTTAATTTTTAGAA
AGTTGTGTTTTAGTAAGTTGTGCTTAGTAAGTTGTGTTTCTAGTAAGTTGTGTTTAGTAA
GTTATGTTTACATTTATTTTGGGTTTGGAAATTGTAATGGCATTTAATTGGGTGGTTGAG
AGTTCGAGCATGATTAATGCTTACACTAGTATAAATAGACTGTGGTTAGATAATAAAGAG
CAGATTATGATTACTAAACTATTTGATATATGAGATAGCTTGAGCTTGTAGCACGCTTTA
TCCATCTCCCTCTCTTGTTGTGAATGATTATTCATCCATTTATCCTTTTCATTGGACCTC
CCCCCTTACCATAATCATAAGAAATTCCGATGTAACAATTTATATATATTTACATGTTAA
TCTAAATAGATATTATGATTCAATGACATGATAGATTGTGAATTTATATGTATGTGTGTG
TATGTACATACTTACATAGATATGTTCACACCATACAGGTATGTATTTGTCCCACATCAG
CTATGCATGGATGGATCTTGGATACATATACAGAGCCAATGAACTCGAATTATACCTTCT
AGCTAGCCCTTTGAGATAAAGTTTTGGGTTGTGACAAATGGTATCTGAGTAGATCCAGTC
TATAGTCCATGTAGACCAAAGGATAATGCAGCATGGGTCTATTTGGGTTAACCATGAGCT
GATCATGATATTTGTGATTGGATTTGGGTCTTAAGCCTGATGATAACAGATAAATAGAGA
GTTTTAAACAAGAGAATTTCTATTATAATAGTAGATAAAATAAAATATTTGTTCTGCTGG
GAAGGAGTGTTGATACTAAAGAGAGCGCATGTTGGGTCTTCGCATTAGGGAAAAGTTACT
TAAAAAAAGGAGAGTCTAAAATTCAGGTGGAGTCCAATCATGAGGGTTTCTATTATCATA
ATAGATACATAGAGGAAGCCATTGATAATGTTGAATTGAGTAATTAGAGTCCATATGATT
TGCTTTGGAACTGGTTAAGGACATAAAAAGTGGGGAAAGAAGGTTTAATATCAGATTTTG
AAAAATTAAAGGAAACTTGGTCTTTCTTCCTTCAATCCTCATATTGTTTTTCCCTTTAGA
TTTGGTTGATTTTCATAAGCTTGCCTTGGTAAAACATTTGTCCGTAAAACATTGCTATGC
TCCATGCTCTCTTTCTTTTTGTTGCAAAACTCAAAAACAAAGAATTTACATAGAAAATGG
ATTTTACCATGTTTGCCAAGGTTTAATCACATCAATAACATGTTATTCGTGGTTGAtata
tatgtatgcatgtataaatgtttgctgtttgtaCAAATCTATACATTTACAATATATAAC
AAACATACATCTTCGTTTATATGTACAATGTCACTCATTAGTAGGGCTAGAAATAGGCCT
AGGCCAAGTTGGCTTTTGATCAATCTTTGGGTTTAGCCTGAAAAGGTTTAGGCTAGGCGA
GCATTAAGTTTCAAGCCATGTTCAGATCTAGCCCAAGCCTAGCCCGACTATTGGCCCAAA
GCCTGATTGGTCCCTTAATATATCTTCCTTCCAATTGCCCTTTTCTTTGCCCCATCTTAA
TGTCCACTTTCTACTCCCTCCTTTTTTCTTATAGATAGGGACTATGGTTTGCCATACCGA
TGCGTATCATCCCGTATTAGGCGCATCATACCATACCAGTATCAAATCGAGACTCTCTAC
AGGGGATGTAACGAGTCTTGGTAACTGACTCCTGTACCGACATTCCGATACCATATCAAT
ATAATACCAGTACAGGGTCTGGTATCGAGATGCCAAATCTTGTGTGGACAATGTCTCTCT
CTAATCTATTTCCCTCTCTTCTGCTCCTCCCCTCTCACCACTTCCTACCTAGCACACCCC
CTTCTATTCCATTGTTAGCACCTGCCctctcttcccctcctccctcttagcacctctctc
ccctctctcttttaatctctctctttcacccacctttctcGACATGCTTGAACCCCCCTC
TTCTCCTAGATCTTTCTTCTTCTTGTCCTAGTGCAAGATGAAATTGGGATGGCCTGCAAT
GCCTGAGAGGACATAATAAAAAGGTTTAATGAGTTTTATGTTAAAAATAGTTGTTTGCTG
TCCAAGACCTACAAACAAAACAGCAAGAAGCTGACTTTTTTTTTATATTTATTTggtggt
ggtggggggggggggggggggtgttggGAATACAAAGGGTCAAATAATCCTATTGTGAGG
TTTTATGAGTGAAGGAAGATGCGATAACTCAAGATCTAGGGTTATCAAGACTCAATTGGA
CAATTTGTTGTAACCTTAAAATTAAATTTCAACAAATATTGTTCATAGATCTACAGAGGC
AGCCAAGAAAATCAAATCGCAGCGATCGAACAAAAGTGAAATATGTTCTAATGCTGTCGA
CAGTAAACTGTATATAGAATAAAAGCAACAGAGATGGTGAACAAAATTAGTGgagaaaga
gagagaatagaagtaatagagagagaagatatagaaacgaagtgaagagaaagGCAGCTG
AACCAGGCTTCAAAGATCTTCTTTCCTTCTGCCATATATCACTTCTGATGCCAAAATCCA
GGTCACATATGAGGCCAATCAATCACCTATCTTCTGATTTGGGCCAAATTATGACTCAAT
TACATCAGTAAACAAAATCTAATAAAATTTTCCTTAACTACATAATCAATTAAACTTAAG
AGGACTCCTAATTATGCTCAGCAATGTTGCAAATGTTGTTCATGCTATAGTGTTTTATGA
ACAGTACCGCCTCCTATTAACTTCAAAACTAAGATGATATTTGTATATTGAAAAAAAAAA
TCAAAAGATAATCAATGAATGATAAATATGGGGCTGTTGGATGATGTTCCGGTTACTCCT
TGCTTCACAAATGGTCCTCATAGCTAGATGGGGCCCTAAAATACCTTAATTGCTGCCCCA
ATATCTCATCTCTCTATCGAATTGATCAGCAATCTGAATGCTTCGATGACTGATTTTTGT
AGCTATTGCAACCTTCCTAATCTTGATCATTTGATCTTCAATAATTCTACATTGTTTCTC
CTTTCTCTTGGTGCCATTTTTTTTGCCTATATATGATCTTTCCTTCCTCCGCTCCCTCAT
AGGTGGACAATGGTAGGTTGGAGGCTAACTTAGAGCCACGAATGAGGTGTGACTTGGTTT
AGCGCATCGAGACAGGCCCTGCAAAATATTTTTGGCCTAGGGTTGTTTTGGAAACGTGGA
ATGTTAAGAGTTCAAATTATGTAAGGTTTAGAAAGCATCATGTAGTCTAGTGTTCATTTT
TTTAAAAACTGAAACCCAATTTCTTTTTCTGAAAACTAAAAACCTTAAACCTATTTGGAG
TCACTATGGTTGCATTTTGGAGAGGCAGTGGTAATAGCGGTGATAGTGGTGGCAGAGGCA
ATAGGAAGCTGGTAGCATTGGCGTTGCTAACACTAcccccccccccccccccAAAAGCCG
GTATTGGCTCACTAACACTACCACATCAAGGTCATGAAGTATACTGAGCTTGATATTTGA
TATATACTTTTGCATCATTTATTGAAACCTAATTTGTACCTCAATCTATTATTGATAAAA
AAAAAACTACACTAACATTGCTCACTCTACATCCATATGAATAATAGAATCCATTACAAT
AGCATATGGTTATGATTTTAAATACGAAGAGATACGACCTTTTTAGTGAAATAGAATGCC
CTAAATACTAATACTTGAGACGGTGGATGTCCTGTCCCATCATGGCCTATTCATTGACTC
ATCCAATCTCGACATTTTGCTGGTGCCCCATCCCGATTAGGATGATGGAATGCCTTCCTA
TCCCACTGATACTTAAAACTTTGACCATAACCATCAGGCATCTCCTAACAATCTCAATCT
GACCTTATGAATTCATGTTTGTTAATTATACTTTAGAAAGTGTATTTTTAGTATTATCGT
AAGCAAGGTATGCTATGCCAGCATTGAGATCTGTATCGGTTGTCTGGTGGGATGATATGG
TACGATACCATGCCATTCTATTCTGGGCTCGTACGGACACAGTGAGCCGGCgagggaggg
tgagagagtgaaggaaagagaggaaaagagggggagggagagggagagggagggagggag
ggagagggagagagagGGCTTTCAAGCCCCCAtctctcttttttcctctctttccttctc
tctctccccctccctcgctGGATTTCTCGAACTAAGGGTGGAACTATGCCGGTCCGCCCT
CAGTATGGTTCGATAAGTCGCAAACCAGGCAATTCAGGATGGTACCATCTTCCATGATCG
TATGCTTTATAAGACTTTAATCACCACATGTTAAGTAATGACAACCTTAGTCCCCTTTCT
CATCACTTTTCTAAGTTTCTAAACTCATATTTTAAGCACTTCTCCTCAGTAGAGCCTCTT
CATTATTATTATTGTAGTTGCCATAGAAGCAAAGAATGTTTACATAGGATTCCAAACTTA
TATTTGGGGATGCACATCAAGCAGGTTGGGCTGGCCCAAAGTAGTCTCAAGCTTGGACCA
GGTTGCTTTGGATGGTTCCTACTTAGCCTAGCATATGTGGGCCCAAGCTCAGCCTGAGAA
AGCTTAGGGGTGTCTTCAAAATTATGAGTTGAAGGTAGGGTAAATTGCTTCCCCCAGCTA
GGAATATTGTGCTTTTGGCAGGCATCCTCTGTTATCAATTTCTTGACATTCAGCATTGGG
CATCTGTTTGATTTATTGTCTATCTATACTATTTTTCTAGGGTGGGATCCATGATACATC
CTTGAATGGGGGATTCTTGTGTTTTGGGCTTCTCCTTCCAATTCTTTTACCACACCTTAA
GATGGAAATATTTCTCGGAGTACTATTGGAATTGGAATCGAGTTTGATAGGTTTTCCTGC
ACAAAAATGAGTTAAATATAGCACTTCGGCACTTCAAGTTGTCATCTTTTGGCTAAAGTT
GGCATTTTTGCCTAAAGATGGAATCTTGGTGGAATTTGTTATTCTGCTTGTTGCTCCTTC
GAGTGAGACTAAGATTGCTTCTAATTGCTATATTCCTAATAAATTAAGTGAATGCATTGG
TGTGGCTATCTGTGGTTTTTGAGTTTAGGCATTTGTGTTTAGACTTTTGTTATGACCAAG
GTCCGTCGGACCGACTATACCGATGTATTGGTGGAAACCAGTACTGGTTCCAACCGTACC
AAACCGGCCAACAAAGCGGACGCAAAAAAAAAACGCATGTTCGCATCCACGCGCGTAGAA
GCATTAAATGCCACTGAGTGGCATTAAATGGCCCCGCACGGGGAACGGCACATAGGCGTG
GGGAATCGCTCGCGGGCGCAATTTTCTGCTGGGGAATCGGCCACGGGCGCGGTTCCCTAT
GCGGGAATCGCGTGCGGACGCGAGCTGCGAGCGCGATTCCCTGCTTTCGCCTGTGTGGGT
GCGCTTCCCCGCATGGGCGTGGTTCCCAGGTCGGAGAACTGCTCTCGAGGAACCGCACGC
GAGCGCAGTTCCCAGCTCATCGCACGCGGTTCCCAGCCACGCTTGTGGTACACAGTGAAA
AATGGCCGATTCTGGCCCCTATATGGCCGGAATTGTTTTTCATAACTGAATCGTACCCGT
GGGGCCGGTACCGGCATGGTACGCGGTGAACCGGCTGGTTCGGGCCGGTTCAGCAGACCT
TGGTTAGGGCCAAATCTATTTGCTTTCTTTTTGTTGTTAAGAAGGGAATCTCAGTTTTAA
AATTTTATAAAGAATGAGAGCAGTTACTTTTGAGCTTAAGTCACCCATTTTGTATTTGAA
TTAATTTCATCATGTGATTTAAATAATTCAATTATTATAATAAACAAAATAAATTATCAT
ATATCAACTAAAGATCACAAATTAAAATATCTAAAATTTTGTTTTATAATAGATCAAAGT
AAAAAAAATCTTCCAACCCCCTTCGATAATTGTTTAAAATCATGTTTATAACTACCTTGA
TTCGACAATTTATGTAACTTTTTTTATTGGAAGAATAATTCCTCAAAGTCTAAACAACTA
Gttatcttatattatagataacatttagtatcgtatctatacaatatatatttgtagtat
atACAACTAATGTATATGTACATACTATTGCAAATAATAGGCAGGGATATTGGGCTTATA
AACCTCAACTTTGCTTGAGCCAAAGAATTATGACCCAACCATAGTTCGTAGAACCCGTTT
TGATACATGTACGGTTATTATACCCAATACAGTGTCAGTGTAGTTGGCTCGTTATCAATA
CTCAATATGCCCCAATAAAGAGTATCAGTTTGTTGTTGGTATGATACATTATTACCTGGT
AGGCTGGTACCAACTGGTGCAGTCCGTATGGTGAACCATGGATCAACCAGCTAGCTTGTA
GAAAACATTGGCCCAATCCACTTAAAATACAGCTGAATCAGTGGTGCCTTGACTGGCCCA
GCCCAATATGAATCCTTCTTGCATTAGAATCTCTGTAGATACTTTGCTCCTTTTCCCTCT
TCTGGTGTGCAGATTTTTTGAGAAACCCACTTTCCTGCACCTACACTAGCAACCAAAAGA
TACTTTTATACCCACTTCTACTTTAGTTAACCAACCATCGTAATCAGTTTTTTATCAATA
TGTTGCGGCTATCAAGTTATGTTGTGGCACCCATATTTATGGATGGTAACTTGGCCAGTT
CCTGCCCATTTCTTACCACGAACTAAGGTATCTAAGTTATAAGCAACAATCTAACAAACC
TTACCCATTTCTCATCATAGTCAAGTTAGAACTTGGGTTTTTCATATTCAAGACACCCAC
ATTCCATGTTTAGAGCCATTCATTGGGCTTGAAGAATTTGCTTGTTATCAATATAGCGTA
TAGCCAACTTTTGTTACTACTTCTTAATGCCTTAAAATTCTGAATTATAACATTTGTCAA
GATTCCTATCTGTGTGAAAATTCTACCCCCTGAATTGCTCTTAGGATCTAGCTTAACCCT
TTTCAAGCTTGTTCTACAACAAAGGTGGGATTTTCTAAGACCTAGCTACATGTACTAGTA
ATTCAGTCAAAGGAGTAAACTTTTGACCTATATTCTCACTTTTGGGCCTACGAATATAAG
ATAACCCTAGTCACCTATGACATAACACACTTTTAAAAGTTTGCTTGTATCATTTCATGG
TGCATGACAACGACAAGCTTCAACCTTTCAAAGTTGAAAGTGTTTCACTGGTACATAATT
TAGTCCTGTGTTTATTGTCGCAAATCAAAGTCCTTAAAGAGATGACTTTTTTATAGTTGT
ATCTTGTGTTGATTGTGCACCCACACTCGTGTGATGATAACATAGACATTTCATGGAAGC
TTGCTAACAATGTTGCATAAAACTTACTAGCACTTAGCAGTCTTCAACTAGGTATATTAG
TTCCAAGATGAGCTTTATAAGGCCTCTCTTTCTCCGACCAACCATTGCTTTGTTGTCTGA
GGAACTAAGCTTACTACATCAATAAAAGTTTTAGGTACCTAATTCATTGCCACCTTGTCT
CCATATTATTACCAAGGATGCCAAACTCTAAGACTAATTGCTGTATAATGCATAATAATA
ATGCTATGTTTCATATGTTCGTGTCATCCATTCCTCTTTCCAAATTCACACCTTTAATGG
TTCTCAATTAATCCATTTATTAAAATTCAATACTTGATGTTACATCTACTTTGGTAATTT
ACTGTGTTAAGAATCTTTTTAGTAAAAACAAGCTGAATATTACTGTCAGATGATTTATAA
GAAAACATGCACTGTATTATGATGAGATCAGGTTATGCCCTTGAATTGCTTATATGCATT
ATTCTTAACAATAAATCCTCGAGCAAGGGCTCCCTAATAGGAAAAAAAAACCTCAAATAC
ATATTTGAAATGTGAAACACATGTTTGATATGGAGAGGATTATTTTGTGGATGGTTGGGT
TCCCACTAATTTCTGACATCTTAGAAATCAAAAAGAAGATAGTTGCTTGTACCAAAAAAA
GAAGATGGCTTGTTTCTTCCTCTCTCTTCCCTTTCTGCTTTCACATGCATAAATCATGTG
GTGTAGCAAAGTACATGAAGCCATTCCAGCCAGATCAAGATTGGTTTCTTATATCTATCT
TCCTCTTGCCTGCCTGCCTCCCTCTCCCTCTTTCAAACTTTACGTAATCCTTTCTTCTCA
TGCGTATGCAGACCTTTTTCACCAGCTAGATGTTTATATGAGAGTGAACTGGCTCACAAC
ATGATTTGAGAAATCAAGAATGGAGAAACCCCGATTTTTGTGCTAGAATAGTACATTTGT
AGATACTTAAAAGCCACAAACAAGATAGTAAAGCCAAAAAATATGGAACCTACAAGTTAA
CCCAGATCAATTAAAACAAATCAACATTTCTTGCAAAAGAAGATTTTGAACTTAAGTACT
CCTATTCCCTCATTGATGAAAATTGTTCCTCACCTAGTTTGGTTTTCTCATGACCGCAGC
ATAATTTTTATTAGTTAATGTTTAACCAAATATATGCTATCTTTATGATTGTCACAATAT
ATAAAAGTAGACACATAATAAGCTTTCTTCGCATAGGTAATCTATAGATTGGCATCTAAA
AGACTTCATTTGAATAATTTTCACAACCACAAAGAATTTTACACAACCATGACTGCTGAG
TGGTGAGTATAATTATCACACAGCTAACCCATTGGCACCCACAAAGCATACAAGTTTCGA
TTTTATGAAAATCGTGAATCATTTGTGAAGCATTGTCAAAAACAACTTGGAAAACATAAT
GATTTAGAATACTATCAGCAATATTTTTTTGTATATTTCTCGTCTTTCTTACATGTTGGA
AAATAAAGGCAGTTTGCGATAGCTGTTAAAGGAGCTTTTGTTGTTCATCATCTTTAAATT
TTTTTTTTAAAATACCAAATCTGTATATCGATTCAAAAAATAATATCCTATCTTGCAAAT
GATTATGAACTAAATAACACTATGTATCTATTCTTATTTCACTTAAACTAATAACTTGTT
TTAGAATAGGAGAGAATCAAATTTAGATTGGGCAAATAATGATTACTATTTTTCTTAATT
ATAGTGGTTTCATAGGCTAACCATTTTACTTGTCTAATGACATGATTGACTTTCAGTTAC
CAACAAATTCTTATATATAATTTGCACATGTTTTTTCAATTTCCCTATATGAATCTTTTC
CTAAATAGTTAATTTTGTTTCATTCATCTCAATTTTATTTTCTAAAGTTGCATACACATT
ATAAGATACACTAAGAGGAAACAACAGAAAAAGATGACATACTAAGAATCAAAGTCCGTC
AGACCGGTATCTGGTCCCGTACCGGTCAGTGCCCAATACTAGTACTCGTATCAGTCGGCA
CCTGGTATGGTTCGGTACCGATTCGGTGTTGAACTGAACCGGTAGGGCTTGCCGGTTCAC
AGATCGACGCATCCTAATTGTTTTTGAAGTTAAAAAAATTTAATTGGTAATCACTCTTTT
CGATTTTTTCTATGAATTTAAGTCTAATTTAATATTTTTTTATGTTTTCTTGATTTTTTT
TAATATTTTTGGATGTTTCTATAATTCCGGTTTAATCTAGATGATGCATCTTATTATTTT
AAAATAATACAAATCAAATGAACAACATAAAATATCTTCAAATCAAGTAGTGACGCAAAA
ATTAAAAAATAATACAATCAATTACATACTTTAAAGTCCAACATACATACCGATATCTAA
AATTGGATCGAGCGGCGATGCTTCTTGTAGATATCCAAATCAGTATAATCAAGAGGCACA
TCAACCCACCTTACTAACCAAGCGGCATTGTAGTCTTGTACGTTCATCCCACAAGGAACG
TGCAGCGAGTTATAAGCACTCTCGGATCTCTTGCTGAAGCTCTGGCTCTGAGAGGTGTCA
TTTGGTTGATAATACGGCTGTGGAGGGGCCCATCCGAATATGCCGGCAGTAAAATTCGAT
TTGAAAGATGCTCCGAGCTGCGTAGGGTGGAGCCACTGAAAGATGCTTCAGCCGCACCAT
ATCCATATTTGTATTCGTATAGGTCATAGGTTGTCTTTGGCTGGGGTGGATAGAATTCAT
TATACGACTCGGAATCTGATACGTCTATGGATCCTACTCTACGTGCAAGATCATCTACAG
CTGCATCGTGTTCTTCTGAATGACCTCGAGGAGTCCATCTCCTATATGCAATTGTATGCT
CGCAGGTTCTACCAAATTGTTCCGTGGTTCCAATCCTGTGTAGTATGCATAAAGTGGGAC
TCATCAGTGAATCGAAGACCACTCTACGGCTGTATTTCATAAACAGTGGTCTCCTATTCT
CTATTTGCGGCAAATTCATGACCACCAGAACTGTCATCATTGCTGCTTCTGATCTCTACA
TCTGAATATACTGACTCCTCCACACTCTCCATTGGGATTGTAAGTATCTTTTGTTTTTCT
TTAACGTGTTAGGTAGCTATCTTCTTACCCTTCATGCCCCTTTCTGCCTGGCTATGTTGG
GAGGATGTATGTCGCCCTCATGACCGAGTCGACCATATATCGTAATGGCTTGATCTAAGC
ATCTCTCGATCATATCTCTGAGAGGATATCTCGGACAAAGAGTCATATGGTGACTAGCTT
CCTTGTGGCTATGGCTGATCAGCTGGAAGAATGCGTGGAATATTATGCTCAACCCATTGC
CCTACATCGACCCTAGCTTTACTAGCTACAAAAGTGGTCGGTTGTGGAGATGATCTTCGC
TCATCAAGCTCCGGCTCTTGTTGCTAGCCCACAAGCTATCCGATCGTAGGATCATTCTCA
TCATCAATGGAAGCACTATGGATCGGATATGTATACTTGAGTTCCACTTTCTTCCGAGTG
CACTTTAGCCTCAACCTCAGATTATAGTGAATATATACAAGGTTATTGAGGTGCTTCTGT
GTCATTCCTCTGCTTGCTGTGGATGAGGGCGAAGGTGGACTAGTTGCGACTCACAGCCAC
TCAAGGAGACCGTCTGGAAGAGGATCTAGATAGCTAGCCGCTTAAGATTTTTCACGAACA
GCCCAAAATGAATTCACTATTTAGCTGTAAAAATATTGAAAAAAATTATATATAAAATAA
TATCATATTATTAACCATCTAATGTCAGATAAATATCCTTCTGATGTGTAACATACCTGG
ATTCATACTTTTCTTACGACAGCTGTCAATACTTCAAAGTTATCACTGCCTTCTCTAAAT
ATTTTGGTCTGTAAAGAAGAACCATGTTGTACTATATTAATAATAGAAGATACCAGTTAA
CTTACATATATCACTTAAATTACCTTACCTCTTCTAGGCATAGGGTCGCGACTTCTAAAT
CTAGCTCCATCTTGTAAATCATATTACGGAAGCGGCCAGAAGTTTGTCATCTATATCGAA
TCCAGCTGTAGTATACTGAAATCGAGGGTTCAAGTAGTATGCTGCAGATAAACTTCATTA
TCGTCTTATAAAATTGTACAAGTATAATAGTAGTCTAATTTTCAATATTCCTACTTACCT
GCTAGATGCAAGTCTCTACTCATCTGGTAGGCCCACCGCCGCTCAATGATGTCGCTGTAC
TCCTGAGCGTACGCCAAATCTGCTTTCTTGATCTGAATATTTGTCCTCTTCATAATGTGA
TACAAGAAGCCTATTTGGGAGTATCTCTCGCAGTCTATGGCTTGAAGCACTTTATATAAT
GGTTTAATAGCCTACATTATTGTAGTGGCCCGATGCTAGAACATCTGCCTCGTCACCAAG
TCCTCGACAATGCTCCCTTCAGTGCCGGCCGTCGCATATCTACTTTTCTATCACTCGGAA
CTGACAAATAATTGACGTAGGGTTGCTTTCTTCTTAAAAAGGCTATCAAGTGCAACGTAG
TTGGTAGCAAACCGTGTGACTCTTGATCTTAAGATCTCTTCCTGTATAGCTCCTTATCAG
TGAAAGGATCTATGTATGGTTATAAATATATCTAGTTATGGTTTGGGTTATCTCCACTGT
CTGTTGTATCCTACGAATTTTTGCAATATCCATCAATATGAGGTCGATACAATAGCACAT
GGGATCCAAAAAATATGGCCGCCCCTCCAAGATCTCCCCGACGGCTTTATATTATGGACC
ATAATCAATGATGACCTGCACGATATTCTCCTCTCCTACCTGATTATTTACCTTCTCCAT
CTTGAGGATGTACGCGATGTCGTGCACGTGATCAGAAGCATCAACCGACTTGTGAAGAAA
GCATACGTATCACAGCATGTCAAAAAGTTGATGCTCCGCCTGGTAGTGTCGGTCCAACCA
TCACACATCATTGTCAGTCCATATATGGGTCACTTATTCTTGTATGAAGCAATCCATTTC
TTTAGCTGATAATTGTCAAAAAGCTCGCCGTAGATGTTCTTCGGGCTTGGAGGATCTACA
CCAGGACCGACAGTCTATATGGAAGAAATGACAGACCTATAGTACGTATTGTCTGCCACA
TTCGCTGGGATGTGGCTGAAGTAGAATCAGGATCCAATAGCTTGTCACACATCCTTCTTC
TTATCTTCCTTCTGCATTGAGTCAACCCTCTGCTGCTTCGCATCTTTGCTAGGAAAGGCA
TGTGAATCTAAATTATAGATTGCTATCTTTGGATGACTTCTTTTGCTACCAAAAGCCCCC
AGCATAGATGCAATCCGGCCACTGCCGTTGTTGACGGCCTCTCTAACTGAGATGTTCTTT
CTGAACTCTGATTTGGCCTGCTACCTATAAAATTGGAGCCCGACTTGTAGTATGAGGGCT
CAAATCAAGCCATATGCCTGGCTACATTATTTTACAACCACTGATCATCCAGCCTCACCT
GCATGGCAACCTTGATCTATGCCTCATCATTTGGAGCAGATGCCTTCTCTGACTTCCTAG
AGTGATAGGAAGATGGCTCTGTCATTCAACGGTCCACCTCCACCTTCTTCTTGGCAACCC
TCTCATTCGCTGCTTGGAAATCACCAAAATACTTTTTTATTAGCTGCCAAACCTCCTGTG
GGCATTTTCGGTATATAAGTACTGTGTTGCACCAGTCGCACTTCTAATGGTGCCAGCCCG
AGAGCATTTGCCCATGATCTCAGTTAATATTACGCTCTGGGTTCTTTTCTCTTAGTGGCT
CCATTCTTGCAGGTTTATCAAATACATCAGTTTATCAATTATTTAAAAATAGTAAAATTT
TATTACAATGAAGATTTTTTTTATCTCAAAAAATATATCTGATTTATCTAATACATAACC
CTAATtttgtttgtttatttatttatttatttatatgttttaaatattttttaCACTTGA
AAATATATTTAAATATCATAAATTCAGAAAATATGATTTCTACCTCAAAAATTAATTCTG
AATTATGTAATATGTACTAGTAATTTTTCATAATTTTTGGTTTTATTTATATATTTTTTA
ATTATTTTTTGAATTTAAAAATAATTGTTAAATATCAATATTTAAAAAATTAACTTCAGC
TCTGATCCATGTAGAACCCAATAATGAGTGCTATATATATTTTTCTAGGCTCGAGCATGC
ATCAAAGGCTACTTTTTAATTTTTTTTAAATTTAGACCTAAGCCAATGTGTACATGATCG
CATCAAAGTTAAATAAATAGATACCAATTTTTATGGAGAGTAGCTTGAATCAGAGTTGGG
CACTGGGCCGGGCCGCCCACGGCCCGGCACGAAGAGGGCCGTGCCTGGCACGACCCGATA
GCTACAGTGCCGGGCCGTGCCTGGCACGGCTAAATGGGCCGTGCCGGGTCACAGGTTACT
GGCCCGCGGGCCGACCCAGGCACGGCCCGCTTCGGGCCTGGGCCGGCACGGCCCGCTCTA
GACCCGCGGGCCCGGGCCCGGCCCAGCCCGATAAAAATTAATGCTTCATAAATTTTTTTA
ATAAATTAATAAATATTGAAAACTAAGGATTTATGAATATAAAGCCACCTTAATGGTGGG
GGGTTTGGCATAGACCCCTACCAGTTTATTAATTTAAATCAAAATGGTACATGAAGGGAG
GTTTGGACCTTGGTCTGACCTCCAGAATACAATAAGAAAGGGGCCAAAGGGCCGAGGTTT
GGACCTTGGTCTGACCTCCAGAATACAATAAAAATGTACAATTATAAAAAATTAAGAAAT
CTTACTAAtcatcagtgattcagtgaatcagtattcactcttcagtcttcagtAGTGTTT
GTATCATCATCATCAGAGGATGTTGTATTATGTCCACCTTTATCTTGAAGTCTTGCCTCA
GCATCCAACCAATCTTTGAAGCAGAGAAGCATCTCCACCGTTTCGCCCGTCATCCTACTT
CTCTTTTCGTCAAGAACACGCCGACCTGCACTAAAAGCGGATTCCGATGCTACCGTGGAC
ATCGGCACAGCTAAAATATCGCGTGCAATTGCAGACATAACAGGATATTGATTTCTAACA
CTCTTCCACCAAGATAATACATCTAGATTCTCTATTTGATTTTCATCATATGCAGACTGA
AGATCATTTCGTAAATAAAATTCTAGTTCACTACTTAAAGATGAAGAAGATGAAGATAAA
CTTGAAGCATGTGTGTGTCTTCTCTGTGCAATGAATGAAAAAATAGATGACGAACGAGAA
CTACTAGAAGAAGAATAGAGGTTTGTATTTGTGTTCTAGATCCACGAATTTTTTCATCAT
ATATAGCATAAATATCATAAAGAAGTTGTTTTACCTCATTTTTAGCAGGTTCAGGATCTT
TAATCATATTTTCACAGTATGCATCAAGTAAAATTAGCACGCCATTTAATTTAACTCTAG
GATCAAATACAGCAGCTAAGTTATGCATAGGACATATCTTGTCCCAATACTCATTCCATT
TAGATTCCATTAGGTCAATAATAGGCATTAAAACATCATCATATCTATGTTCTGCAAATT
TTTGACTAATTATATATGCTTGTTGTAAAAATGAACATGAAGTTGGATAATAAATACCAG
AAAGAACATTGGTAGCATTATAAAAACTAAGCAAAAAATCTTCCAAAATTTTTCCTTTAT
TCCAATCAGTTTCAGTCAATGTAAAGCCTAATCCACGATCATTAATATATGCACTTAATA
AGTTTCTATATGGGTATGCATCATGTATCATGCTATATGTTGAGTTCCAACGAGTAATTA
CATCAAGTTTAAATTTTTTAAAACGTTTACCATGATTTATACATAGTTCCTTAAATTCTT
GAAGTCTTGATCTTGAAGCATGAATAAAAGAAACTGCATTTCTAATTTTACCAATCACAT
CTTGAATCATACCCATGCCAGCTTGAACAGAAAGATTTAAGATATGACATGCACATCTAA
TATGCAATAAATTTCCATCTAACATGGGATGCAATGAGTCTTTTAATAATGCAACAGCAG
AATTATTATTAGATGCATTATCAAAAGTAATAGACATAATTTTATCATTAATATTATATG
AACATGCAGTTTGATAAATGATATTTGAAATTTGTTGCCCAGAATGTGGAAAATCAAAAG
CACGAAAAGCAAGAATACGTTTATTTAATTGCCAATCATTATCAATATAATGAGCAGTAA
TGGCAATAAAACAATTACTACCTACAGATGCTGACCAAATATCAGAAGTTAATGAAATTT
TTACATTTAAAGTAGAAAGTGTTTCAATTAAACTTTGTTTCATTGCTAAAAAGTTAGTCA
TAGCTACTCTTCTAAATGTACGCCTACTAGTTCTTTTGTAAGCAGGTTGTAGGTTTAATT
GAACATATTCTTCAAAATTAAAAGATTCACATAAACTAAAAGGTAATTCATCCTTAACTA
TCCATTTTACAAGTGCTTTTCTTTGATTTTCATGATTATATGCAAAATTACCTACAAGTA
ATCCCCCTTGTATATTAAGGGTACTTTGAGTTTGAGCATGAGAATCATGCATCCTATGAC
TCTCTTGATGTCTTTTTAAATGCCCTGTTCCCCACTACTACTACAACTATAAAGTTTGGC
ACATTTTTTACATTTAGCTTTCCAGACTCCATCAACCATAACTCTATCAAATTCATTCCA
TACAGCACTAGTCCTCTTACGAGAAGAGGTTTGATCTTCACTCGGTTCACTAGTTCTAGA
GGAACTAGGAACATGGGGTTGGGGATTAGTTTCTTCTCCTCAGAAACAGGAGGAATGCCA
AACTGACTTTCCTCAAAAGATGACATATCTAAATTGATGAATTAAAAAAATAAAAACTAA
CCACAAGGAGGATTGGAGGAATTGAGTAGAGGGTCGGAGGGCAGAGGCAGAGCTGCAGAG
CCGAGATTCTGAGCTTCCTCTTGTGCTCTCAACAGGAGTGACCTTCTCTTCTCAACAGGA
ACCTCCTCTTGTGTAGCACTTGAACACTTGCTAAATGCAAACTAAAAATTAAATTGCTAG
AAGAGCACTTTAGAAGAGAGAAATAATAGTATTAGAGAAGGAGAGAATAGTTGGTTTGGT
GTGGTGAGAATGAGGGAGGAAAGGGCTATTTATAGAAGCCCAAAAATTTTTTTTCCCAAA
ATACCCCTCAATTCAGCCGTTATTGGACTGTTGGGAGGGGTAAAACCGACTTTTTCCCAA
AATAGCCGTTGGAAACGGCTATTTTCCTTACCCCTCACCGTTGCGGGCCGTGCCTGGCAC
GGCCCGTTTGCACCCGTTACGGGCCGTGCCTGGCACGGCCCGTGGCGTGCCGTGCCCGGC
CCGGCCCGCCAATAGACGGGCCGGGGGCCGGGCCGGGCTTCCTTTTGCGCCCGCGACGGG
CCGGGCCAGGCACGGCCCGTTTAGACCTTGGGCCCGGTGGGCCTGGGCCGGGCCGGCCCG
GCACGGCCCGATGCCCAACACTAGCTTGAATGCTCCTAAATACAtttttgattttatatt
ttttgattttttattttttAaaaatttatcctcttttaatccaaatatatatttttaatt
tttaaAAATTATATATAATCCAAAAATTAAAAAAATTTATATCAGCGTGTACATCATCCA
TAAATCTACAATATATACAAAAATTAAGCCCAAATTAAAAATTTTAACATAATCTTTCTT
ATTTTGTAATTTTTGAGTTATTTTTTCAAATCTCTTCCAAAAAAAAGAGGAAAGAAGATA
GGAGAGTGAAAGCACACCTTATTTAGCCTTGGATCTTTCTTCTAATAGTCTGAATCAGTA
TTGTTTGTGAATTGTTTGTAAAGGAAAAGTGCCTTCAGGCTTTCAAATTATGTGGGGAGG
GCCTTCTTGGGCCTTTCCAATGCCACTTGATGCCTTTAAAAGGCATCATGTGGCACTAGC
AGGTGGCCCATACCCAATCTGGTTCGAAATCGGATTGGTTCGCACCAAGTCGGCACCGAA
CTGTCCGATTCCGGATGGTAAAGGAGGGGTTCCGGCCCCTACAAAGGAGTGGTTCCAGCT
AGTAGGGGCCGGAACCGAATATTATTGACGAACATACATGATTTCGCACCAGGTTTGTTC
GGTATTGTTTGAACTGGGCGGTTCAGTCCGGTTCAACAGACCTTGCTAAGAATTGATTGC
ATGTTTTACGGTTAATATATATTATGATGTTCTACAATCATGATATAAGTCAAAAAATGA
TATGTACATAACATTCTATTTGACATTCAGTTCTTTATGTTTGCCCCTATGATTTCAAAA
CTATAATGTGCATTACACAAGTAAATTGTCACAACAAATGCTTTATCTTCATATTGTTTC
TCTTGATTGATGCACATTGAAATAATATAAGGaaagggtgtccaagtgcatgaggcaccc
cccactacaaggtctgaggtcagatgcacttagccttatccctacgtgttaagaggttat
ttccatatttcaagcccaagttacagtggagcaaccttaccattgcaccaaaagcccacc
ctcTTGCATTGAAATGATATGCACACGTAAAGATTAATATGCATTGGTAGAAACTTGCAC
TTGGTTTTCTCATCTTGTCAAATGGTTGTATGATTTAAAACTTTTGAAGATCTAATATTT
ATAGTGGACGTAATAATAATAATAAAATTCATGCTACAAGTTGGTTTGTGATGAAAAAGA
TAGATGTTCAAACATGAAAAGAAAAAATTCATGGTCATGACTCACATGGTCAAACACAAA
GCACACCTAAATAATATTATCATAATAAAGTTGTCAAAGCCTATGAATCATAATGCATAC
CTCGTGCCATTAAAATAACATGTAAGATTATGAACTCCAAAAAATCATTCATAAACAAGA
AATTGGCTTTCAAATCAATATTTCTCTTTTATTTCATTAGAGATTTTTTCCTTTTCTAGT
ACTTTGGCATTTAAAAAAAGTTTGAAATGAATTACAAAACATGATATTCATGATTTTGAT
ACCATAGATATTTTCAAGATTAAATATGACGAAAAATTAAATCAAGTTTCTATCTGGCTG
TGTGCGCCATCACATGGAAATCAACTTGTTCATCAAACTTTCTTTTAAAAATAATATTAT
GCCAATATGGTGTATAATAATCTATGCAGTTTCAGCAATGAAATATCTCTGGTTAGAATA
ATCTCTTCATCGGAACAAATAATCTTCATCCAGGCCACAAGACAAGTCCATAATATTAAC
ATCCTATTAGCAAGTCTGAATATCCCCTTCTCATGTAATGGAATAGGTTTCACTAGCCCA
AGACTGCTAACCAAATTATGATATTCAACAATAAGATATCAAAACTAGCACAAGAGGCCT
CCTCTTCTCTGGCTTCTAGCACTCTAGCTCGAACTCTTTAACACTAAAAGGTGCATGCAT
AGAACGTCAAATTGGCATTTATTAAGGTGTCCTTGAAATGGCATAATGGAATAGGTTGGT
GATATGTGGATTAAGAAGATTGTCTCCTTACAAAGAATGACAAAAAGCTTCAAGGAAAGT
GGAGGCATGGATGTGTACATGGCGCACATAATGGTTTTGGGATAAGCAAGTAGCTAAGTT
GGCAATTAATTAGCAAATTCAAAAAGAAAAATTGCTTGCATGGCTGGTAGAACAAGGGAG
GGATAAATGCTGTAGGAAATATGTATGACTCACAAGTGCAGGCTACAAAAATGACCAGCA
CACCCCAACATGCAAAATTATAAGACTAACCCTAGTACATGACACATGCTAATCGAATTA
AATTAGCAATCGTGACATGGTTTCAAAACTTCACTTTAATAGACTTGATTATAAGAAAGT
AATGTGAAATTGGCAGGGCAGTTCAAAACTTGAAAAGTTCTATAAACATACCACACAGTC
ATAGTTAAACAGACGATACCTAAAACAATATTATCTGCTTATCATTTTAAAATTATTAGA
TAAATTTGCATCTAAATATGTATTCTAAGTTGTGAGAACAATATAAGAGATTTCACTTCA
TAAAATCATCCACAGGCACGGCATGACATTCAAATCAGCATATCTATTTATTCTCCAATC
CTATTTTGTTAATATTGGCATAATCAAAGTGAACCATGCAACATGGTATTATAATTCAAT
ATCGCAAATAATATCGACTGAATCAGATGAGAATGTAAAAACAAGATTAAAATCTGGTTA
TATTTGTACTATCCCACAAAAACTAGCTTGCTTATTAAGTTCCCAGCTATAAAAATAATA
CTCTGACAGTATGCTGCAGAATCATCTATATTCTATGCTGTTCAGAGACATGAAATGTTC
ATATTTGTAACTTAATCATTTAAGTACAAAGAATGATGATCAAAGCAAACAATTTTCACG
TATGGCTGTTACAGTCTTCATATCAACACCATACTCCTCTGTGCAGACTTAAATTAAGAC
ATTGGAGGGGATCTTAACTTGGCTGATCAATTTTCATGGAAGAGAGGCCTTTACAACATA
ATTATTTAGTATCTCATATATGAACATAGTGTAAGGTCCCAGAATAAATCAAAAAATGTT
TTTTGGAGAACCTTTAAAACCTTTGAAATCTTTTGGTCTGAACAATTTTACATGTGATTT
GACTTTGTGACCGCCAGCAATCACATAAGTTCCATAGTATGAAATGAATGCAGGTTACTT
AGAGCATTGAAAGTAAAAGAGAATTACCATCCCCTTCAAAAGTGTATATGTGGAGTATCA
AGAAGATGTAATGCTTTTAACCACTTATGTGTATTGGTGACAAAAAAAGATTTTATGCAA
CTGTTTTGTTCAATTATCTTTGGGAGATTTAATTGTAGGCTGAGTACTTTCCCTCTGATG
CAGCCTGGAAAACACAATCAATCGTTATCTGCAATTCTCAGATGCCAAACAAGATGTCAG
TAAACATATTGACGAAGCACAGGTAGAAACTTTTAGATCTTTGCCTTCTAGAATGTATTT
TTGGACATAAAGGTTTTTTTTTTTTTTACTCTTGATTTATTAATAACTAATGACTACTTC
GAGAGTGTGCTTTTGGTAACAATGCTTGAATCGGCTGAATCATTGACAATGACAACGCAC
TCTTGATATAAACCTAAAAGAGACAATTGAAAGACCAATCTACAATTATCAAATACCAAA
ATTAGTTAAAACAGTGTTTCCTTTAACAAATATATAGGAAACTTAAGCAATCTTCAATGG
GGGACACAACTGATTCAACAAGCTTTCACTTTATAACTGAATGTGTAATGAAACGAGGAC
ACTATATGGTAATTTGGTTGTCTCGAATATGGTTAAATTAATTGTATTTTCAACAATCCC
TTTCTGTTAAACTGTATTACTAACAATTGTGGCTTGAGAGTCGAGATACCTGGGCAAATT
GCTAATGTCGATTGGTACCACCCCGAACAGGGCAAAACTAGTCGGTTCACCCTGTTTCAA
CCGAATTTTCCTATTGTACCATTTTGGTAGAATAATCCATCCCGATCAGTCTCAATACAG
TACGATATGCCCTGTACTGATTGGTTCAGGATAGTCCCACACAAGGATCGTCGAACCGGT
ACCGATAGGCGTACCGTCGGTCACCGGAACGGTTCGATACCGGTTCGTAGTGCACCGCTT
TGGCAATAAATGCCACAGCGCGCGGCGCGCTATGGCACTGAAATCAGTGCGAACTGGTTG
GCACCGATTCTTAGCCATACCAGACGGTCCGATTCCGCCTGGTATGCATCTAGTACCGAC
CGGTTCTGGCCTCATGGAAGTCGGAACCGTTTTTTAACGCTGAACTGGACTGGTTCGTTA
TAGGCGGAACCGGCTGGTACGGGCCGATTAGAAATTTCTCGATCCCACATACCTTCGTTT
ATATATATATATATAAGCAAATCTTGAATGAGAATTTTTTTTCAATCCTTCATTCTCATT
CTGTCTTGCCATGCCATGAAACCTTTAATTTTCTTTATGTAGACTTTGACCATTGAGGCC
CTCATTTTAGGTTTGTAGACGATAGGAAAGAATGATAGCATGGTATATATCAACCAACGT
TTGccgaaccagcccgtaccggccggttcgggccgtattggaccggtccggCCTATAACC
AATACGGCGAACCTTGATATCAACCCTTCCCATTAAGAAAGCCATGTTATGCCAAATATA
GATGGCTTTGTTATGTAATTTTTATCTTTGCACACTTCTTTTTTTACTTTATTCTATTCA
AAGGCTTGGGAAATGTATAATTAAAGGTGTGTTACAAAGACATTTTTGTCAAATCTTTTG
ATGCCACTAGGTTGTCTTGTGAAGTTTGTTTTGATAATGCAAGATGAAAATAGGTAGGAA
AATTATCAAACAAGAAGAAAACACAAAGGAAAATAGATGAGTAAATTGCTCTTATGAAAG
ATCTGAACTAAGGTTTTAAACACTAATGGGATGGCAGGGCGTTCCACCATCCTAACTATT
GAGACACTATATCAAGTGTCAAGATGGGACAACTCCAGGAATTGACTCAACCGAGATGGG
ACATCCACCATCTTGAAGGGCGGGATGCGAGGCATCCTATTCCGCAGAAAAGGCAACATG
GCCTTGTCTCGTGGTATTTAAAACCTTAATCCAAGGTTCTTGGAACCAATTCGGGACCTG
CGCTAGGGCATTTCGACCCATTTTTTATTTTCCGATTTTGAACTGAAGTCAACAAAAGAT
GTGCCGACTTCAATTGAAAATCCGAAAATAAAAAAGGTAAGGAAAAGGGTTTGAATCAAA
CAGTAGCACCAAAACAAATATagaggggggagggaggagagagaggaagagagagagggg
gaagaggaaaaaggagaggaagagtgggagggggagagagagggagggaggggagagaga
catggagggaggcagTCGGGGTACTTGGAAGCAAGGAAAGCTGAACTGAGCCAAACCGGC
CGGTTTAGCACGAGCCAAGCTGATCCGGTCTCCGACTGGGTCGGTTCGATAGTAGAAAAT
GGTTCCAGCACCCTACGACTCGGTTCGAACTGGTACCGACCCGTACCGGACGCTGATCGG
TATGGGTCTCAGTACCAATTCGGCCAACCTCGCTTGGAAGGTTGTCAGTCGGCAAGACTA
GCAAGGGGCAAGAGCGACATGGGTGAGGACGGCGAGAGCATGAGCAAAAAAAAGGAAGAA
ATGAATTTATTGTGTGAATCGTGCTACCATATCGAATTTATTGCGCAAACCATGCCGATA
TGGATCGATCCAATTCGATATGTCCCAAACTAGTTGATTCGGCATGGTTCAAAATTCCTT
GCCTTGATCTAATCTCTATCAGAGCAGTCCTTTGCTAGCTAAAGGTGGTCTAGCCCTAGT
GATTAGAATCCAAAAAGGACTCCTTTAGTATATTGAGCACCACGAAAGCCTTGTAGAGAA
AGATATCCAAATTGCTCTTGGCCATATTCCAAAATTCTTTAGAAAGATATCCATTCTGCT
CTTAGCCATATTCCAAAATTCTCTAGGAGCCAAAAAACAAATCCTTTTGACAGTGTAGCT
AGTCAAACTTGAAAAAGAAAATGCCAAAGAAGTCCCTGAGATTATATTACTTTGCCTAAG
AAAGGTTTTGGAAAATTTAAGTTTCCGGCTTTTTGGATGGTTGGAAAGTAGATAAGACAG
AAATGGGTTTTCCAAACTTGCCTAAATTTGTTCTTTTTCTTTGCAAAACTATTTCCTTTT
CCTCTGTCTTTTCACGGTTTTTGCAAAGGTGAAACATATCTAAAGGACATCTAGTGCCAG
CTATTGCCTCTTTCCTAATTTTAACCAGTACTAGAGATTCATATAAGGAGCCAACTGATC
AAACCAATAAGAAAAATCCTACTAATTGGCAAACATTAAGCCAGAAACATATCCTAGAAA
AAAAGATCAGGTAAGGGACTCTGGAACACAAATAAGAAGATATGGAATAAATTCTATTAA
AACATAAAAGAATGGCATTCCTAACAAGATAGGTATCCTGTTGGGATAAAAACCCTAGGA
CTGATATTACCCACCGATCTAAATAATTTAAGTTATATCTAAGAAATAAGTCTATTGTGG
AGGCAAGAATTATATGGTATTTTATAATGTTTTCGAGCCATGAAGCTTGGCATTGAGAAC
AAAAGATTGTGGGATAACATTAACAGTTTTCTAAAATGTCCAAAAGTTGATGACTCTTTC
TTTGCTCTCAAAATGCCGCATTGCCAAGCACATATATTGATCTCATTGTGAGATATGATG
TGAAAGTGTCATTGCATGACCTGAATACTCTGGTTTATCAATGGACAAAATATAGGCATT
AAAACATCACATGCAAATGCTTCTATTAGTCATATCTCGGTGTCTACATATGAATGTAGA
TCGAGAAAAGACAGGGGGTTGTTTGGGAATTAACTAGAACTAAAATTTCCAATCCTTGCT
AAAGTAATTTACAAATATTAAGTGACTAAGGACATGGATCGTGCTCTCTCGAAACTATAG
AAGAAAAGGTACTCCTTAAGGATCACCGAGCCGGTACTGGCCGGCgtatcggtcggcacc
ggtatcggttcggaccgataccgaatcggCCAAAAAGGCGAACGGTGCGCTGTGATGCGC
AGTTTAATGCCACAGCAGCGCGCGCGGAGCGAATGCGGCAGCCACACCGTGGCATTTAAT
GCCACAGCCGCGCGCGCGGCGCGCACAGCTCGAATCGGACTCAAGGTCGGTTCGCACCGA
GTTCTGGCCGAACCGGATAGAACCGATTTGATTCCATCCGATACGCCTCTAGTACCGGTC
AATTCCAACCGGTACCACTGTAGTTGCGGCTCAGTACCACTGTAGTTCCGGCCCCATAGG
GACAGAACTATTTTGTAACGTTGGACCGAACTGATCGGCACCGGTACTGGTTCGGTACGA
GCTGAACCGGCCCGTACTCCTACCCTTTTGCGAAGCTCCTTAGCCTGTGTGAAGACATTT
TATTTTGATGTATGCATGTAAGTTCACAATAGAGGAGAGGTTGATGCAGTTGCGGCCACG
GTAAAGGTGAAGGTTGATTGGACCTATTCAAGATGCATGTTGGGACCTTTATGGAAGGTC
AATAGTCTCAAATTGCATAAGAGCGAAATTCATAATATTACCATCAAACCTTCCCAACTA
ATTGGACTTGGCTCATTCATTTCCAGGTTGTTCTGGTACAATTTGGATCAATTAATCAAA
AAGGAGGTTAGAGATGTCTCATTTCTTGAAACTGATAGAATGAAAAATCAAAAAAGGTGG
GTATTCTAATATCAGATCTGGCAAGTATACGAAGATGTTGTCAGGATCTATGAATATATG
TGTGCTATAACATTCATATCAGGATATTGCATTTGTGCCAGAATGAATGCCATTCTGTTG
TCATCTTTCTCTTCTAAACTTTGGTCGAGTCACAAGTCTATACTAAACTTAATCATTTTC
CCTCTAGACATAGATTTTGTTCAAGTGTAGGGATATTTGAAGAGTTGCCTCATTGATGCA
TGAGCCTATGTTTCAAGCAATATCTGCGAACTGGCCTCCAAAGCATTATATCAAGCTGCT
CGCATGCCTAAAGCTTAATCGACTTGGAATTTGTCATTTATCTGAAGGTTGACATCAAGT
GAAACCTCATGACATGAAAATACGCACAAACCATAGATAGAACCTTCTCAATTTAAAATT
CTGCTCCATTGATGATCTCATTTTAATGGGAAAATTCTTGAATAATGATGCTGATGATAT
TTACTTTATTGTCATTATACCTGCAATATAATGGTTTTTCTCAGAAAAGCACAAACTTCA
TTTGGATGTTTTATTCATACAGGCAAGAATTGTCTTGGTTGACTGTTTTACTTGCATTTG
GTTTGTATGTCATCTTATGATTAGTAAAAACAATCTCTCCCCCTTTTTTTTCCAGTGATG
TTCTTTATCACCAGTGGACTCTCCTTGTTTTGATCAGCATAGCCTTTATTACATTTTTTG
TTAGTTTACATTAAGAACAGAAATGTGTGTCATGAAACAATCATATTTTAAGATATGCAG
GCATATCTAAAGCATGATGAAACAAGTCATTTTTTGAAACATCTTTGCACTAAAGTTTTT
AACCTGTATCAATTTGTTTCTCATGCTGATTTAGGTTAAAAGATTGTTCTAAGCATCCTT
AATAAGTAAGAAATCTATGATTCCTCTAGGGAATGCTAGTCCAGCATTCTTCTCTATGAA
TGACTACTAGTAGTTTTGTAGTGTTCTCATTAGCTTAGCACGTTGCAATTGAAGAGAAAA
GGAATGCAAGAGCCTGGAAAAAAAAATAATACATGAAATTTTGTTGACTATAAATTGAAT
CGGAATTTGCTTGTTCAGCAAAGGATTCTTCTCAGTCATCTGCTGTCTTTTATAGCCTAA
CCAGAGAACACTTTTTCATAGTATTTCATTTATGGTACTGCAGAATCATGGCAAGGATTT
CGCTTGTCCAACAATCAACTCTGAGCTAATGGAGATTGCTCCATGGTCACTGTAATAACT
CATACCATATCGGCAACTATGTAACATACTAGTCTAGCTGTTAACTAAGAAATCTGTCTA
TTTTGCAGGTCTCTCAAAACAGATATGGCCAAGTTAGATGTGAATGAGCTTGAACAACTA
GAGAATGAGCTAAGTGATACATTCAAACAGATACAATCAAGAAAGGTCAGAGTACTCGTC
TCTTGTGCGCATAATACAAGAGTGGAAGTGTGTTACAAAAATTGACATTTATCACTGAGA
TGGCAGAAGTCAAATATACTGAAATCAGAAATCTGAAAATATCACTTTGCAATCATCATT
ATGTCTCCTAACTTTAGATGATACTAAAGTAAAAGCATGACCAGACTTATGTAACAGATC
TCTAAAGAATCTTTAGAGGACACACCCAACACCTGTACATGAATCTATATAACATACAGA
ATGATGTGTGTTTGTTGTTCAACATCTAATCTTTTAGCTTGCTACATGGAACTGAGATAA
ACAATCATCTAGTTCTTCCCTTCGACTTTCCAACATGAGGTGGAATCAAGCCATCCACGT
TTTCTTTCACAGCAGTAGTTCAATAGAACTAGAAACCTAGCTCTTTTAAGATTGACTGGA
AAAATTCTTAAATAACCTTCATTGCATATTAGATATTGGACGTTCAGAAGTACTGTCAGG
AGACACTGCATATCATGATAACAGCACAATAGGGGGGGATGTAGGAAGTATGTTGGCATC
TAATTCTCCTGTATCATTTATCCAAATGGCAAACAGCTCAGTCAAATACTCATGATTCCT
GTAGGTGAAAATTCCCTTTCTTTCAGAGTTTGACTGCTCCTTCAATAACCGATGCAGATC
ATAGACTATTAACAGCACTCTGTCTCATTGCCAATCTGTGTGGATCTAGACTGAGTGATG
GAAATGAAACTCCAGAGAAACAGAGGTGAATGGCTTAAAATAGTTTCCTTTACATGACAC
ATCTTATGTAGGATACAGCATCTGGCCTATTACTGCCTATGATATGCCAACCCTGCATGC
CTGCTTCATAATCAATACTGATTCAACTTAATCTCCATTCATCCATTTTTTAGATTATAA
TTACTCCATAAAGCCATTGTATGCAGAGGAAATTGTAAAATAACATCTATCTCATATGAA
TGACTCAAATATTTCTCTAAAAAGAAACTTAGTCTTCTCAATACCCTATGAGCACCCAGA
CTTCTCACATTAAATCTGCAACTTGAACTGAAACTATTCTATGCAAGGTCCGCCGAACTG
GTACCGAGACCTTTACTGGTCGGCGGACGGATCAGTATGGTACTAATTTGGTATCGTACC
GACACACGGTATGCTTGAACGTGCTGGTCTCGTACCGGCATGCCCATTTTTTTTGAATTT
TTCAAGCTGATTTAATTGGTAATCAATCTTTTTGAACTTTTTCAATGATTTTAAGTTTAA
TTTTATACCGGCACGCTCATTTCTTTTGAGTTTTTCAAGTTGATTTAATTGGTAATCAAT
CTTTTTGAGCTTTTTCAATGATTTTAAGTCTAATTTTATATtttttgatatttttgatat
ttttgatgtttttgatatttATATTATTCCGGTTTAACCTAAATGATGCATCTTATTGTT
TTAAAATGATACAAAATATAAAATGATTAGTGAGATATTGCATCCTACCAGAAGCAATAT
AAAATATCCTCAAATTAAGTAGTGAGATAAAAATTATAAAATAATACAATCAATTACATA
TATTTAAAGTACAACATACATATTGATACCTAAAATCTCGTCGAATGGCGATATCTCTCG
TAAATATCCAGATCATTAACACAGTCAGGAGGCACATCAACCCACCCCTCTAACCAAGCG
GCATAGTAGTTTTATATGTTCATCTAATAAGGAATACACTCCTTATTATAAGCACTTTCG
GATCTCTCATTGAAGCTCTGACTCTGAGAGGTACCCTTTGGCTGATAAACTGGCTGATAA
AACGACTGTGAAAGAGCCTATCTGAAAGGGCAGCAGCAAAATCCGACATGTTCTGTGTTG
TATAGGGTAGTAGCTACTAGAAGATTTTTCAGACGCACCATATTCGTATCCGTATGGGTC
TTAGGCTGTCTATGGCTGCAGATAATAGGATCCAGTATACGATTCGGAACCTGATACATC
GATAGATCCCACTCCACGTGTGAAATCATCTGCAACTGCATCATGTCATGAATGACCTTG
AGGAGCTCGTCTTCTATATGCAATTGGATCCTCGCAGGCTCCGCCATATCATACACCGTG
GTCTATCCTGTATAGCATGCGTAAACTGGGACTCACTGGTGAATCAAAGATCACCCTACG
GCTGTATCACAAATGGTGGTCTCATGTTCTCCACTCTCTTTGGTCAACAGATCCTGACCA
CCAAAACTGCTGCTCCTGGTATCTGAATCTGAGTGAACTAGTTTCTCCTTCACACTCCAT
TAGGGGTGTAGGTGCTTCTTGTTTTTCTTTTTTGGTGTGCTGGGCAGCTACCTTCTTATC
TTTCGTGCCACTTTCTCTCTGCTTACCCTTCGTGCCCTTCTGTCTGGCTATGTTGGAAGA
ATGTATGTCGCCCTCCTGACCGGGTCGGCCAGACAGCGTAATGGCCTTGTCTAAGCATCT
CCTGATCATATCTCTGAAAGGATGCCTCAGACAAGGAGTCATGTGGTGATCGGTTCTCTT
GTGGCTGTAGTTGATCAATTGGAAGGATGCATGGAATATTGCTCTCTACCCATTGCTTTG
CATCAACCCTAGCCTCACTGGCTACAAAACTAGCCGATCGTGGAGACGATCCTCGCTCAT
CAAGCTCTAGCTCTTACTGTTGGCCCACAAGCCATCCGATCATAGAATTATCCTCATCAT
CAAGGTTCGccgtaccggtaccgaaccccgtaccggtgccgcactagtataggcgtaccg
agtgtcggtacggtaccgtacgctcgataccgaccgtaccgacattggtgtaccgatacc
ggtacccatcggtacgggtacggtacgctcggtaccgactggtaccgaccgGTACAGCGA
ACCTTGCTCATCATCAACAAAAACACCATAGATTGGATATGTGTACTTTAACTCCACTTT
CTTCTGAATGCACTTTAGCCTCAATTTCAGATTATAGTGAACATATACAGGTTGTTGAGG
CGCTTCTGTATCAAACCGTTTTTTTGCTTGCTGTGGATGAGAGCGAAGGTGGACCAGTTG
CGCTCATAGCCACTCAAGGAGACCGTCTGAGAGGATCTGGATAGCTAGCTGCTTAAGATT
TTTTGCGGACAAACCAAAATGAATCTACCATTCAACTGCAAAAATATTGAAACAAATTAT
ATATGAAATAGTATCATATTAGTAACCATCTAATGCCAGATAAATGTCATCCTGATGTGT
AATATATCTGAATTCATACTTCTTTTATTTATGATAGCTGCAAAGATCCAAAGTTGTCAA
TGCCCTTTCTAAATATTTTGGTCTTTGAAAAAGAATTATATTGTAATATATTAATAATAA
AAGATTCCAGTTAACTTATACATGTCACTTAAGCTAACTTATCTCTTTTAGATATAAGGC
CGCGACTTCTGGATCAGGCTCTATTTTGTAAATCACATTACGCAGGACGGCCAGAAGTTC
ATATCGATTCCAGCTACAGTGTACTGTAACTGAGGGTTCAAGTAGAATGCTGCAAATAGA
GTTCGTTATCGTCTTGGTAAAATTGTACAAGTACAGTAGTAGTTTAATTTTCAATATTCC
TGCTTACCTGCTAGATGCAAGTTCCTACTCATCTGGTAGTTCTACCGCCACTCAATAATG
TCGATGTACTCCTGGCGTACGTCGGATCTTTCTTCTTGATCTGAATCTTTGTCCTCTCCA
TCATGTGATACAAGAAGCCATCTGGGGGTATCTCTCGTTGTCCATGGCTCAAAGCACTTT
ATAATGGTATGATAGCCTACACTATCGTAGTGGCCCGCTGCCAGCACGTCTGCCTCGTCA
CCAAGTCCTCGATAATGCTCTCTTCAATGTCGGCCCTCGCATATCTACTTTTCTGCCACT
CGGGACTGACATGCATCTGACGTTGGGCTGCTTCTCAAGAATGCTATCAAATGCAATGTA
GTTGGCTGCAAACCGTGTGACTCTTTGGCTCAAGATCATTCTCCCTGCATTTCTCCTCAT
CAGTGAAAGTACTCATGTATGGTTATAAATGTTTGGTGGTGGTTTGGGTTGTCTCCACTG
TCTGCTGCACCCTATGAATCTTCGCAATGTCCATCAATATGAGGTCGATACAATATGAAG
CACATAGAGTTCAGAAAATATGTGGCCGCCGCTCCATCAAGATCTTTCTAACGGCCTTAT
ATTATGACCCATTATCAATAATGACCTGCACGATATTCTCCTCTCCTACCTGATCAATCA
CCTCCATCAATTTGAGGATATAGGTGGTGTCGTACATCCGATCAGAAGCATCAACTAACT
TGTGGAAGAAAGTCTTCATATCATAATATGTCAAAAAGTTGATAATGCTCTGCCTGATAA
GACCGATCCAACCATCACATCACCGTAGTCCATATGTGGGCCACTTGTTTTTTATGAGGC
AATCCATTTCTCTAGCTTATTATTGTCAAGAAATTCACTGTAGATGTCCTTCGGGCCTGG
AGGATTTATATCGGGACCGACAATCTATATGAAGAAAATGGCAGACCTATAGTACGTATT
GTCTGCCACATTCACTAGGATATGACTGAAGTGGAAGCATGATCCAATAGCTCGCCACAT
ATCCTTCTTATTCTTCTTCAGCATTGTGTCAACCCTCTGCTACTTCGAATCTCTGCTGGG
GTAGGCATATGAATCTAAATCATGGATTGTTGCTTCTGGTGGAATCTTTCTAGATGATTT
TTTTTGCTACCAAAAGCCTCCAACATAGATACAATACGGCCACTGCCTCTACTGATGACC
TCCCTGACTGAGATCCTTCTGAACTTTGGATCTCCCTGCTACTCGCAGAATCAGAGCTCG
ACTCTTAGTATGAGGGCCCAAATCGAGCTCTATGCCTGGCCACCTCATCTTGCTGCCACT
GATCATTCAAGCTCACCTATATGGCAGCTTGGATTCGTGCCTCATCATTTAGAGCAGATG
CCTTCTCTGACTTCCTAGAGTGATAAGAAGATGGCTCTGCCGCTCGATGATCCACCTCCA
TCGCCTTCTTGGATACCTTCCTTCGTTACTTAAAAATCAGCAAAGTGCTTCTTCATCAGC
TGACAAACCTCCTATAGACATTTTCGGCACAGATACGTTGGGGTAACCACCAGCTAAGTA
TTGCTTCAACGTAGTTACCCCTTCTTTCTTGAACTGTGTTGCACCAGTTGCACTTCCAAT
GATACTAACCCGAAAATATTTATCCATGATCCCAACTAATGTCACGCTTTGGCTCCTCTT
TTTTTCTTAATGGTTCCATTCTTGTAGGTTTATCAAGTACAGATGTTTATCAATTATTTA
AAAATAGCAAAATTTTGTTATGATGAAGATAATTTTTTTACCTCACAACATATATCTAAT
TTATCTAATACATAATACGAATATTTCATATTTTTATTTATTTATATATTTTTAATAATT
TTTAAATTTAAAAATAGGTTTAAATATCATAAATTCAAAAAAAATATGTTTTCTACTTCA
GAAATCACTTCTAAATtatgtaatatgtactaccaatttttcataatttttagtgttaat
gatatatatttaattattttttatttaaaaataatttttaaatataaatatttTAGAAAA
ATTAATTTTAGCTCAGATTCATGTTGAACCCAATAATGGATGCTTCATATATTTTTCTAG
GTTAGTTGGCATGCATTAAAGGCTATTTATTTCTCAATTTTTTTCAAATTTAGGCCTAGG
CCTCTGTGTGCGTGATCGCATCAAAATTTAAATAAATGGACCCTAAATTTTGCTAGAGAG
TAGCTTGCATGCCCCTAAATATAGTTGATTTTACAGTTTTTTTTTGTATTTTGTGCCCCT
ATATTTTTTTATTTTTTAAAAATTATATATAACTCAAATTAAAATATTTTTGTCATCGTG
TAGATCATCCATAGATCTACAACATCTAATAAAATCAAGGCTAAATCAAATATTTTGACA
TGATCTTTTTTTATTTTGCAAATTTCGAGCTACTTTTTCAAGCAAAAAAAAAATGAAATA
GAAAAGAGGAAGCACACTTTATTTAGGCTTGGATCTTCTTTCAATCGCGTTGAATCGGTG
TGATTTCGCAAATTGGAGGCAAGGGGGAGCCAGTGGAACTTCCAAAATAAAGTGTTGGGA
AGGCCGAAGCCTTCCCAACACTTGTTTTTAACAAAAGAAGCAGAGAGGGAGGGGGTCTGG
TTCTAAACCTGGTTGACTCGGTCACACTAAGTTCGAATGGAACCGGCCGGTTCCGAACGG
TTCCTGTTGGTTCCAGGCCGATTCCGGTCAGAACCCGTGCTGGCCGATTCGAGGCCGAAA
CCAATTCCAATAGGCAAACGGCCCGGTTTTCCACCAGGCCGGCTCGGTACCGGGCCGAAC
TGGGTGGTCGGTCCGGTTCGGCCTACCCTGATTCTAGGCATATCCATGAGGCAACAGTCT
AGAGGAAACATTATCTATAGAAAACTACTTGCTTGAAGGGAAATTTTTGTCATATAAGGT
TAGTTTCTGAATCAATTTCTAATATCTTTATATTGCTTCTAGATCACCATTTATTTAACT
CTTGCTTATTAATCATCAGTTAGTGACCTGCAAGATGTGTTTAGTCTTGATTTGGAATTA
AAATTCCAACGACATACAACAGAAGATCTGATCCAGGATCAGGTCAGGAGCATGTTGTCA
AGTTTTGACTGGAATTGATCCATTTAGCCAAAACATATTGGTTTCAGCAGAGACTAATTT
GAAACTGACCAAAATTTTTGGTTCCAAACAGTTTCAACCTGTTTTGGCTGGTTTCAACCA
AAATTAGCCAAATCTCCCCTTTTATGTTCAATACTTTATTTGATATGATTCTTCTTTTCT
TGCTTAGAATTTTTCTCTTTAATTGGAAATCATGGTATGTCGTACCAGTCTGTATTAGTG
CGTAACGGCCAATACCATACTATACTGGTACCGATTCGATACGCAGTACAGAGGGACATA
CTGAGCGTCGATATGCTAGACCAACCTTGTACCGGTTGTTCTGGCATTATTCCAGGATGG
TACCGGTATGGGGTCCGATATCAAGATAGCGAACTTTACCGAAAATAAATGAAATATGAA
AATATAATATTGAAATAAATTGATTTTTTATTTAGGTGATATTTTCTTGCTTGGTTAGGT
TATTAAAATTAAATAAAATGTGCTTAGATGGGTCGAATAAGATCGGCTTATCATCTCATA
TGGGCATTCAAATCCAATGGCTAGTTCTGGCTTGGCTTTAGATTAGATAATTCCCTTCCT
TGCTCATCTTACTTAAGAAGTCCCACATGGGGGCATGCTTAGAAATTGCAATTAGTTTTT
TTAAAAATGACATGATTTGATTTTTCTTGCTTAGATGTGTTCTTAAATTTATAATTTTTA
GGGTATTGAATAAGTAATGTAATTAATTTTATAGTCTTGTGTATTTGTCTTATTGGTTTT
GCTGAATTAAGTGATCTTTGATGTTTATACTCGATAAGATTTAGTACATTACCATGTTAT
ACTCGATGAATTAAGCATCTGTCTGACACTCCCCAAACTACACAAATTACAATCCTAGAT
ATCTCGAGACATATAAAATGATTCTGGCCAGATGCTCTACTTCATCTATTTAGGTCATGT
TAGAGACCTGCACTAAATTGCATATAACCAACTTATTATACCTAACACTATGCAGCTCAG
TGTTGGGAccccacctccaccgcccaccccccccccccccccacccccaAAAAAAAAGAA
AACTCACACAAGCTTTTATTCATGCAGACAAAGTTGCTGATGGATACAATCAATAAGCTC
CAAGATCAGGTATATTTTTCGTTTCTATTCATGATTTATTTCCTAATGGCTTGTGGCCAT
GGTTATATCGAAGCTTTTGTAAGGTATTAATTGCTTCAAACCCCTGGTATTTCTTATTAC
TGCATGCAGGAGACTTAAATGCCTACAATGAATGTGAAAAAGCATTAAGGATATAGATTG
TCCATACATTTTTGTACTTTTTTATTTGCTGGCATCTGCATAAAGCTAGCATTTGTATGA
ATTCAATCACCTACTGACATGTTTTTTAAGTCCCACTCTATCCCATACACTGACACAAGG
ATGTCCTTCTCCCCCTTCCCCTTCACCCCAACCTCAAGGACATCTCTTATTGGTGTTTCT
GTTTGGTGCTTCTTAGTATCTTTCTTTAGTGCTTCAAATTATACATCAATCAGCATACCC
CTCCACGGGCATGTCTGGATGTTCAGACACCAGATCCATTTAATATCTTGCACGGTGGGG
AATGACAGAGGAGTATAGGGTACGGAGCGAGAAGTGGATGAAACTGGAGGAGATGCCAAT
CTGGCAAAGTCAAGATTTTCAAGATACTGAATCTTTTGATCGGTAATTTCCAGTATCCCG
AAAATCTTGAGATTAGGGGAACAGAGTTTCCTGACCCCACCAGCTTCATCCTCCCTCATC
CTGTCACCTCTAGGCCCTCCCTGCCATGTGGGAGGATATTGCATGGATAAGCAAGTCGGC
ATCTTTGCAGCCTTGGAGTGCATCTCCCTGACTGAATTTTTATGGGGATATCCGGACATT
CCTTGACACCTATATAATTTATATTTGACAAATTCTTAAAAACAAAACTTTATGCGCACC
GATATTTCACCCAAGATAGTATTGCTAAATACAAGATTTACAAGCTTGGGAAAGAGTTGG
GTGCATGTACAGAGGTTGTGCTGGTTCAACTGCTATGACATTTCCCTTCACGCAGTTGGA
AGAAAACTTTCAGTGCTATTAATTATCCAATACCATATTGACAGGATTCATATAATCATA
TGGTTGTAAAACGGAATAATATAAAACAAAAACGTAGCAATTAGCAGCACATGAAGGGAT
GGTTGCATACCAGCAATACAGGTAGCAATTAGCTAACAAACTGTGACTTCCGGCTGGGCG
TTTGAAGCATCAATGGTATCGGATTGTTGCTTCATTTCTGCTTTTCTGGGTGTCACATAT
GCTGGCTCAGAAACCTGATTAAACCATGCAAAAATAACACCTGACAAGTGAAGTGCAATA
TTTACTTCCAACAAAAAAGAAGACAAGTGAAGTTCAACTAAAGCCACATCAAATAAAAAG
AAAAGGAGAAAACCATAATCACTGAACCATTAATTTCATATATTCTCTTTCCTTATCATC
TGTCTCTTTTTTCTGTTTTCACCTAAAGCAGAGGAAGGCATTGCTTGAGGAGAAAGGGTT
TATAGAATCCGTAAGAAAAATTTTTATCGTAGCTCTCTCGCGCGCGCGCGCGCGGCAACT
TGTTGCTCTCTAATGTCAGGTTATCGTGATGGAGCAGAATGGAGCTGCAGTGGAGCACAA
CAAGGATGTTAGCAACAATAGCGAGGGCGCTTTGTCCCAGGGGATACACGAAGAGCCAGG
GGTGCAACCTGCCAAGTGCCATGCGCCACGTTGCTTATTATTATTTTCCTAGGAAGAATA
AGCAGGCAGTTGGAAGGGTCTTAATTAAGATAGTGTGGGTCCAAAGTCTCAAGAAAAATA
GAGTGGGACAGGGACCATGTAATCTCATGTATTTCACTGTTATTTTACATATGTATGATA
ATACCAATAAACATATGATGTGCTGAGCTGTTGATTCCAGTTAGACCGCAACCATTTATA
CCACCATTTGGACGACTTTTATGCCTTAAGATGCGTTGGATGGGGATCATTTTTTAGCTA
TCCATTTCCAATCTGTCAGGTCAGATCAGTTTTTTCTGATTTAGTTCGATTTGGGATTAA
ACCAGGTTAAAAAGTAACCAAAATGTAAGTTGTTTTTGGTTAAAGGGATCGGGTAATTTA
GTTGTATCTTCTCATACATTTGGTTGGGGTATGTCAGATTACGAGGTAATAAGACAATTT
CTGAAAATTATTTATTTAGAAAAATAATTATAGGAGGAAATAAATTTTTATCATATTTGA
TAGGTAGAAAAATTACTGTAGAAAATGACATCAGAAAGAAAAATTATCTTCTTAGGTTGG
AGATAATCTTAAATGAAAATATTACTATATTTTCAATAATAATTTTAAATAAATAATTTA
AATAATAATATATTTTATTTTTTAAAAAAAAGTTTATTCTATTTGTTGGCTATGGACTAT
TAAAAAGGAACAGTTGTAGGTTTCAACACAAAAAAATTGGGACATTTCTATAAAGCAATA
ACAATTTCAGATTATTTCTACTCAATAGTGTGGTGCAGAAAAAAATATCATCCTTCTGGT
GGCATTTATTTTACCTTTTTTTTGATAAAATAAGTATAAGATTTATTATTTATTTTATCA
TCTCTCCTATTCTCCTTTCATACCAAATATGATAATGTAATATAAAATTTATTTTTTCAT
GTTAGATTATTTTCAACCAAATGAACACCTAAACATGTTTTGTATGGAAAACAACAATTA
TAACCTACAGACATCATAAATTAGTCACTTCATGCTATTAATTTAAAATTATATATTACA
TATTAACAATCAATTACATGAAAGTGGCTGCAGGTTAGTTTTGATTTTTAAGCTCAAGGT
AGTTTTGGAGGTAAATACAGTTCCAAATTGGTTGAGGCAGGAATTAGAACATTCTTAAAG
CTTGCCATTTTTTTTTGAAAGTACTCACTTTGGATTGGACCTGCCCATCCTTAACACGTT
TTAGACTAAAAATAGTTGTCCTCATCCTCTCCGGTTTTTGTATGAACTGCAGGTCCATTT
CAACTATATCTATTGCCAGCCTTGCATCAATCTGTGCAGCACATATATCGTCTCCCATCC
ACCGGTGGATGATTGTGCTAGATACGATACAGTGTAATAATATATAGAAGAAGGTACGCG
AGGTAGCGATACATCCTCTCGCTTTCAAGCAAAAGAGCAGGGATCTAGAATGCCGATGTT
GTGTTATCGTTCAAAGCTTCGACTTGGCCTCACCTTGGGTTAAAGCTATTGTTGCTGCTA
GAAATCAGCTCGATCAAGATGCCGAGCTGGCTAAGTTGTTGGAGGGCTCGGATGATTGGT
CATTTATATCGTAGAGATCAGCCGAAGGTCACTATATGCCTCCAAGGTTGCAAGGTGGTG
GTTGCTGTACTCGGGTGGCGATGGCTCCATCGCTAGTCGCGCTCGAGATAGTGTCGCGAA
GAGAAAACCGTGCTCGGACCTGCACTCCAACATTGGATTTGAATTGAAACAACAAAGACG
AAGAAATCCTCTTACCGAAGCATGTTCGGTTGGCGACCCTCCAATGCCTAAGTCAAATGA
CTCACAAAGAATAGTGGAGGTGTTGTGAGAGCGGTAGAGTAACCGCACAAAAGCATAAGA
GGTCTTGAAAGAACTTACCTAAAGGGTCCCTTGGGGATGGTTTGTATAGGCAAAGGTTAG
TGCCCATCGATAAGGAATTCAGGCATGCAGATTGACTGTCTTTGGTAGCCCATCACATGT
CCCAAAGGT
>SexP_Phoenix_nr_NW_008246544.1_cap_1 Note:Salt-linked nuclear gene
GGCACCGCGCATGGATCAGCTGGTCGCTGTGTGTGCTTCTCTCGGCTTCTTCGAAAAATC
AGATTATTCTCAttgaaatcagatggtctcacctctgaaatttcagatccgacctccttc
gcaaccgtcgtgaatgtgtcctcatcttcatggttgattttcttgacttgctgcatagac
aacatcctttgattactaaattttcaggcttgaattcaacaatctgaagtggctttagaa
caattttcttattggcatacatcaaagaataataatgggaatatccgtcatacttcaccc
gtcgatcatataaccaaggtctttctagaaggatgtggcgcgctttcatgggcaaaatgt
tgcaccacacatcgtcatggaagtcctttcctagtgaaaagctaactaggcatctttgct
tgacgggaatagaagtgtcgtcaatccaacttacttggtaaggcttgggatgaggttccg
atttcagcttcatctttttcaacaagttattggagacgatgttcatcctgctcctgttgt
cgatgatgaggtttatggccttgttgttgtgctcgacacggttgtggaagatgttggtgt
ttctccaatcttcttccacattctcctcttgtttgctactcgtgagaatccggcgaacca
tgcatacaggcatatctaagctttctagctccaccccaggtgcctcttcttcgttccctt
tctcctctttctcaacctcagtgggtttagaagaaattttcaaagggctccacggtctca
tcctctttacacaccaatgagaatcacttctggtaggacaaacaatgacaaagtgtcctc
gtctactgcacttgtagtgctcgaattggctctctttttgcgccataggtCTCTTTTCTT
TTTTGCTGTTTGAAGGTCATGAaaaggaaaaacatgttccataaaagtaacatcccataa
tacaagcaatttttttgtttcaagcttaaacacccgatagcctttttgtctagggaaaaa
ctaagaaatatgcatggtgaagctaatgaagaaaatttatccctatgtgcactcaacgtt
tgggcatagcaaagacacccaaaaatgagtaaatgatcgtatgttggtgcagcattaaaa
aagtcgttcatatggagtcatataatcaagactgggtgaggaaatccgattaattaaata
ggtggcagtgagcacgcattcaccccaacaagaaagtggaaagttggcttgaaaacgcaa
gcatcgagctacgttaagaaggtgacaatgcttgcgttcagccactctattttgttggat
gtctcaacgcTGCAGCATAGGCGGTGGCTGACGTGGCGCCACGTGCTGTCCAGTTAAAGC
CACTCCGATGGTGGGCCTCCCCGCGTGGGAACCGCACCGAGCTGGGCCAACGCCCGATTG
ATTAATTAAATTTATTACAGAATGGTTAATGGTACTTAAATCGATAGAAACGTTTTATTA
AGTGCGGAATCCCGACAGACTAAAACGCTGCATCACCGCCCCACTCCATCATTCTCCCTC
TTTTGCACTTTAAGCCCTTTTAACTAAATTACGATGCTGTCCCTGTTTCTTCTTTATGGG
CCAGGATGTGGGGGCCGCTCATGAGATTTATTGAAAGAGGATGTCATTCAATTTGCGATG
TCAAAAAAAAGAAGCTTATCAACTAAGAGATAATTGAGAATTTTTTATTAAAAAATTGTA
TGATACGAGATGGGGAGTTCTAGCACGAATTTTAGAGAAAGGTTCGTCGTTATAATGCGG
TTCCATGTAAGAAAAAAACAGTTAATTCAGTTATAAATTTTCATTTAATTTCCACCTATC
AAGCTATCCTAAAAAAAAAGTTTAGCAAGTGCAGGGGCGATCAAAGCAATTATTTTCAAA
AACAGGGGCATTTCCGTTATAATGTATGCCTCGTATTGAAGAACGCCGTCACGTCCGGAT
GAAGAGCATAAGATGCCATTCGCATCCTCCGCCGGTATAAAAGATCCCGACCGATCCTCC
CCGACCAAAAAGCCGTTGAACTCTCCTCGCCGTCCCTCCTCCGCTTAACGCCTCTCTCGA
TCCCTCTTTCTCGATCTCTCTCGGAGAAGAAGAACGATGGCCGATCAGCTCACGGACGAC
CAGATCTCCGAGTTCAAGGAAGCTTTCAGCTTGTTCGACAAGGACGGAGACGGTCAGATC
CCCTTGATCCTCCTTTCTTTGATTTATTCTCCATTGGTCTTTTTCTTTTTGTGCTTCTGA
TCTCGTTTTGTTTGAGATTGAATGCTCTTTTGCCAGATCCGGATATGGATTGGCTGGTTC
TAATCGAGATCGTTAGTATAGGGTTTCTGATAGATTTCTATTGTTAGATTATATATTGGA
ATCTCATGCCTCTACTTTTTTTTTGGGATTAATAGTTGTTGATTTTTTTTCGTTAGATTT
TATTTGGACCTTTCTGGTTGATCCAGTTTTTGATGGTTGATGATCTCTATCTTTTTAGTA
TGGTTTGCTGATTCTTGTATCACTGGATCTGGCTTTGGATTATGGGGTTCTAAGTCTGTT
TGCTATTTGCTGATCGATTCCATCTTGTTATGATGTTGCAACTTTTCTGAATTTTTCTTT
GATCATTTGGTTTTTTGTGATTGACATTTTATGTGGTCCAGTTGCTTGAATGACTACAAC
ATCCGATTGAAGGATGATGACATGCACCTGTTGTTGATTTTATATGTTCGAAGTTATTTA
GAACTGGAAATATGTTTGTTCTCTGTTGATGGACGCAGATATTAGTTAGTTAATTCAATT
TGGAAAAAAAAAAACTTTTCCACCTTCATGTTTCAGTAACTTGTGTTCTTTGTGCTGGGT
AGTGGAGCTAAGGGCTTGTGATCCTCAATATTTGGAAAGTCGTTCTAGTTGTTGAAGTTT
TAGATGCTATTGGTTGAATTCATTCAtctctctctctctctctctctctctctctctGTG
TTTAAGGAAAAGTTGGGCCTTGTCCGACCAGTTGATTAAGATAATGAAACAGGAAACAAG
TTCGTCCTTTTTTATTCAATTAGTGTTAAAAACTATTGAAGTAGTCATACAAGTTTTTGA
ATCCTTCGACAGGGCTCTGAACTGTACACTTGTGATAATACCATCATTTTTTACATGATA
TCTATTTTTAGTGGTCAAATGTGTCGTATTCGGTTTAAGATTCTGGAGGGATTTATTACA
GTATCAGTAATTGTTTGAAATACTATAAGTTTGATCTAGTCTATTTGACATGTTTTGGCA
TGTATTGGTGTGCAACTTCCAGCTGAATTTGGTCCATCTGTCTTATTTGTATTGTTTGTT
TTCTGAAACTTACAAATTGAAGCTTCAGTACCTGTAGTTTAGGAGAATTTACTATCATGC
TATTATATAAAAAAGGTAAGAAGAATATGTGACACAAAGTGCATGATTGACCATATATCT
GTCCTCTGAAACTTAGACATGTGAATAATTTATTTTGGTGGAGTCATAAACTTTTTAAGA
AGGTTTCTGCATTAATAAATGTATAATCAAAAATTAATTTCGAGTTCTTATGTTGAAGTG
ATAAGGAAAAGAAACTAACATTTTCCAGGATATGTTTATGCTAGTTCCTTTCCTCTTGCT
GGAGATACAAAGCGAGAGTTTCCTTTTCAACATGGGTCCAAAGTGAACCCTGTGATTCTC
CAGCCGTTGAGCTTCCGGAAGCTTTTATCTAATCACCCTATGGGTAAATTGATTAATGAG
AAGCAGCATTAATTAAAAGGGCAAAGTGGAATTAAAAAAGGATTTCATTTCTGAATTATA
TTATATCTACATCTTTATGATCTTACAGGATATGGTTCAATCAGTGGAAGCACTTTTAAT
TTATCTACCATTATACCTATTGTCAATGACCCATTAATTTTCAAAGATGTTGACATGGAT
CATTTACATTATTATGCACTTAGCAGTTCCTTACAGGGAAGTTAACAATATCTGAAATTA
GAATTACGATAAAGTAATTTATTGGCTGATATAGATCATAATTCTAAATTGATTACTTTG
TTCATGATTTTGGTATGACCATTTTGAAACGCTTTATGTGGCACGGCCGGTGTACCTCCA
AAGATGGGTTATTCAGATCGAAAGTTTAGATTTACCTATTTTTTTCAATAAGAAAAGCGC
TTCTCCAGATACCACAAAAGATCGTTGACAAGTCTGATCCCTAATCGTGGAATTGTGACT
TTCGCTCCATTTTGCCTCAGGCAGGGTCAAAACTCTCCATTTTTCGAGTTAGATTTAAGC
CCTTCTAAGTGATCTCTTTCGGCAAGGAGAATTTCTACCTTGTGGTCTTCATTCCCGATT
CTCTTCCCCACCCATCGCCCATGTTTAACACGTGTTACAGGCTGCTAAAATGTCATTATC
GAACTTGAGTTGGAGCTTCTTACCTCGATCTCGATCGACATCCTAATAAGGAAGGAAAGT
CTTCGAGTGCTCTCTGCCTCGAGTGCGGTCTTTCGCTCCATCTCTAAACATTCCTTCCTA
CCCCGGCTTCCTTCGGGGAACCTTCCTTCGCTACTCTTAATAATCTCATATTGGCGAATA
AGGGGTAAGAACCCGCATTTACAAACAAATTCATACGGCGAGATAACGACTACAAGGTCG
ATGAAAAAAATCCCTTACTACCTTTCACTACCGTTTTTATTAGAACTTATCTAAAGAAAA
GGAGAATCTTCCGCTTCGGATATGCCTCAATAGCGCGCTTTCACCACTGCAAATTGTTCC
GTTCCCGTGGCTCATGGATAGCTTTCAAAGCTGTGTATAGGGAAAGGTATTCATCTTTTT
TCTTTCCTCTTTTGCTTTGCAAGCAGTTTGAACATTAGAAGTTGTAGATTGTGCCCACAC
ATTTAGTTGTTTAATATATTTTATTTTTGGTCTTAAATGTCATCAAATTGGATGTACTCT
CAATTCAAAAAATAGTTGGAATCTAAGTCTACCTCATTGTGGGTTTTAAAAAGTTTGGAT
TTAGTGTTCTATTATCGAATCCTACATATGATAGTTTTTGTAGTAATGTTTATTAAAAAG
AATTTACTTCAGTTGTATAGTAAGCTTGGCAAGTAAGGATCTTTTGGGTGTTTTGCTGTA
GTTCTTTATATATGCATGTACAAATTATTAAGATACTTGGATTCTACACTTAGATAATCC
TTtttttcagttatctcatttaattttcttttttattctctgtttcttttctttttatct
ttctctttttctctttatgtctttttctttGGATTCACATAGCGTAAGGGCAGGTTTTCT
ATAATCTGTGTAGCAGAAGGTTTTCTTTCCTTTTCACCACCTGATTAGCTTAGTGTGAGA
TGCTACTTGAATATGGAGTGTGAGATGCTGCTTTTTGCTTTTAAAGGCTGGCCTTGTGAT
CACAAATTTTCGAGATTTCATGATTCATCCAAAGTGAAAGCAGGCTTGCGACAAAACAAG
CCACTATTGCACCCACATTTTTTTCAATGTTTGTGATCTCAGCTATTGCAAATTTATGCT
TTTCGAAGGGAAATCTGTTTTGGAGACATTCCCTGACTTGAAAATGCAAGGTAGAATCTT
TGGAATACTTCTTAGGTTTAAACCATGATGTTTCAGATGAAACATCACGAAATTGTCGTG
GAATTTGTTGTCATGATAATGTAATAGTTTTGTAGCACGTGAAGATCTATGCATTTCACA
TTAGGCTATTTTATGTTGTACATCCAACAGTTCAAGACTACTGTCTTTTGATTAATATAG
CATTCGGTTAAGACAATGTTAGTTTTCAATTGAACATTTAATTGGATCAAATGTATTTGG
TTTTTTCAAATTCTTGAGATGTAGAGGGCAGTTAGATAGGGTCAGAAACTACTGGTCTCT
TGTTCAAATTTGAATATGATCATTTGGGTTCAAATTCTTAGATTTAGAGATTTTAGCAGT
CAGATAGGGTCAGAATTTACTAGTCTCTTGTTCAAATTTGAATATAATTATTTTCGTTGC
AACTCAAGCCTGTGGGATCTGATAGATGACTAATTACATTAGGCATTTGGATCTTTATCG
TGTTAGTTATCCATTTACATATGCTCGACGCATTGTGGCCTAGGTAAAGTATATGATCAA
GCAGATTGTCAATTTTGTGTGTAACAGTGCTTGGGTGTGATGttttttttttttttttac
tttttCATGCAACTGATTACCATGCATCATTTTGTAACCAAGATAAGTTATACCATAGCT
TTTTCTCCTAGTTCAACCAGCACGTGCAGATTGTAGCAATGCCACTTAATGATATGCCTT
TTGTTACATACTTGAAGCTCAACAAACCTTTTAATTTCTTTATGGCGTATGCACTCCCTT
TTTCATCATTGATATTGAAGCTAATGGCATTCACTAATAAGAATCTACTGTTTGTGATAT
GGGAAAAATTAAGCAATGGCCATCCACATCTGCACTATATTATGCTCATAAGTGCTAAAA
CAAATTTGCCGAAGTTGTGAACTAGGAAAGAGTTGAAGTTAGGATTCAAGAAGACTTTGC
TGTCAAGGATTTTGTATTTGATGCATGTGAGAGATATGTTTCTATATATGCTAGAATTTG
GCTTAAATCTTGTTTTTGGATCAAGTGCTGCATTGAGTTTGGCTGATTTTGTTGTACTTT
GTTTTGTATGCTGCTCTGTCTGGTCTCTTTCTCCCTTTTGTGGGTAGCTTCATGGGCTGA
ACTTTACCTAGGTCATCAAAGATGTGCATAAAAACCATAGCGTAGAATGCTGGCAAGTGG
TTTCTGTCCAGCATGACAGGAGTATATAAGTTCTACTATTGGGAGGTGATTTATGCCTTG
CAGTTCCTGAGCCTCCTTATTCACTGGCAAATGTACCTGAAAATGCAGTCCTTTTGTCAG
CACCCATGCACATTTATTTTATGTTTTGAGACTTTGCAACATAGCATGCTTTGCTCCATT
TTTGCATTTTCACTAGTCGTCAACTTTTAACTGATATTGTTGTTTGATCACTTCTGGTTC
ATTAGTTTACATTTGTGCTACATGCTTTCTtttatttatttacattgttatttatttatc
taGCTGAAAATTTTTATTTTAGCCATGCTACGGTAACTTATGTTAAAGATTGGAAAGCAG
CATGCTTTGAATATGCACGCTACTATTTTAATTTGTGTTGAATATTGCTACTGGGTATGG
AAATTCCCAGATGAAAGGAAAAGCTATGTGATATGAAATCGTAATACAGTTTATTTTTCA
TGAAACTGCACAGGTTGCATCACAACCAAGGAACTGGGAACTGTTATGAGATCACTGGGG
CAGAATCCTACTGAGGCCGAGCTTCAGGACATGATCAATGAGGTGGACGCAGATGGCAAT
GGTACAATAGACTTCCCAGAGTTCCTTAACCTGATGGCTCGCAAGATGAAGGACACTGAT
TCAGAGGAGGAGCTCAAGGAGGCCTTTCGGGTGTTTGACAAGGACCAAAATGGGTTCATC
TCAGCTGCCGAGCTTCGCCATGTCATGACCAACCTTGGTGAGAAGCTAACtgatgaggag
gttgatgagatgatccgcgaggctgatgttgatggtgatgGCCAGATCAACTACGAGGAG
TTCGTCAAAGTCATGATGGCCAAGTGAGAAATCCTTCCTCACTAAGAACCTTTATATAAC
AAGCAGAACATCATGGCAGCTTAGTAGTATTATGGGATTCCCTTCATTCGTGGTCTTGta
gttagtagtagttatttagttagttGTGTCCTAGTTGTGGAAAATATAAGAACAGCGATA
CATACCGTCTCTCTTCTGGCTTGGATGGTTGTGTTGCACTGTTTGTGTTTGTTTCTGTTT
CCTGATCTTTTCATCCACTTCAGAACTTGGACTTGGATCTATATGTAGGATCTTCCTTTT
CCATTATCTTCTAAACTATTGCAAACTAGCTACAGGGCGCCATCTTGGATGACTCAAATT
TTGTTGAAGTCATTATTTTTATCCTTTTTTTTTTGTATGTGCCCTTCTTCCAATCGACAT
GTGGTTATCATCATTTGATCCTTCAAAATGCTGCATGTATCCGTTCCAGTGCGACCAAAC
TCAACACAAAACCGGTGATTCTCTGGTTCTTCTGGGTTCCTTAAAATCACTGTCACACCA
TGTTTCTTGGTTGAGCGCATCTTTAGGGTATTTTTTTCGTCTGTTTGATGGCCTTAAACG
CCCTAAACCTCGCAGGGTCGACGCCCGTCCTTTTTCTAACTTGGAGAGCAGGCCAAATTA
AGAAACCTTTCATCTCAATTGGCCTGCAAGCAAGTGATCCGTTAAAGCCTGTGGCTTTTG
TTAGCTCTTTCAGGGCTAGCTGTTCGTATTCGCGCCGCATGAAGTTTTTTAATCTGGATT
CCGATCTACATTGGTTGGATGCTGTGCTGCCATGCTCATACATCTTTTATGCGAAACAAA
TATCATATCAATGAGATGATGGCTTGACGTGGCTGCCATGCTCTATCGGACAATTTGGTC
GTCTTTCTCACCCAGAAGTACAGAATAAAAATCCAGAGAGAATCAGAAGGTGaaaaaaaa
aaaaaaaaaTCTCGGCCACTCAAATGGACGCAAGTCTGGACCAAAATGAAGGTGCCCATC
AGGCATCTTTCAGTCTCTTTAAGAGCGCGGCAGTCCTTACAAGTAACCACGCGTCGCAAC
GCCGCGAAAAAGGCAGTGCTATCTCGTATAATGCAACACCTATAATAAAAAGTTATTACT
GGAGAAGTCGCATTCTTGGGGTACACATGGACCTTAGAAGGCACATCAGCAGTTCCTGGC
TTGATGGGGTAGGGCCTCCCGGCGATGGCTAACGATGAAGTTCCAGGCCCTGCAATGGAT
GTGACTTGAAGGTCCAAGAAGCATTTTGCACCCTACAACACAGATGTGTCTTTAGATTTC
AACAAGCATTTGGCATTGATTGGTTCATGAGTGTGGATTCTCTGTGGCTTGCCACCACCG
TGGGTCCATTTCACCTTAGGATGAAATGAATCCATCTACGATGATTTCATCCATCCATCC
TAGATTTATGGCGGATCTGGATCCGATCCACCTAATAATTTCTTCATATAGCGGGGGCTT
TATGCGGTTACACGCATAAAGAGGTTGCAGGATTCAAAAGGCGGGTGGAAGAGCTCTGAT
CTGCTTTGCCATTTGGAATCTTTTGCAGGAGGAGGCAAAAGAAGATAGAAGAGAAGAGGA
GGGGACGCATGGCTGAGCGAAGCCCTTCTCCGACGAAGTGCGGTGGCCGTTGCTCGAAGA
ACTGCACCATCCTCTGATAATAACATGGTGATAGCTGTGGGGAAAGTCATATCGTCGGAA
GGAACAAGCTTGCAATAACTGGAGACATCGCCAAACTACCATAATACGAAGAGAGACTCT
AAAACTCTGGCACGTACATCGTAGGTCATTTGTGCATGGATATTTTTATTTGCCTGGCAT
GAAGGCTAATCACAATCTATTATAGCTAAACGGCCAGAATCATAGTAAGGTGACAACCCT
CTAAAGCCCGTCTGATGCTTCGGTTCTCTCTCTTTTGCGAGAAATATTGGGCGTCTATCT
CGCTTGCTCTGTCCTCTGGATATATAGTTCTAGACTAATTTCAAAACACTTCAGGCAATG
CTGCTTCAAACTGTTTCTCCCAACTTTGCAACTAAGAAGGCAAAATTTTTATCTCTGATT
CTTCCTTAGTGATCACCTCCGGCACTAGTACTCAGCCTGAGCCTTGCGTTCATTGTTATG
GTGAAGAGGTTTTCTGGCTTAATTTTTCATAATGGAGTCAAAACCATGAGGAATAGAGTT
TTCGTTCATAGGATAAGTATATCCTTTGTGTTCTGTCTGAACTATCGTACACCAAGTCTT
CCTTGCGATCTCATATTTGAAGGTAACTTGTGGTTTTTGTCCTAGTTTATGTCATGCATA
ACTTGGTAGCCTCAATTT
>SexP_Phoenix_nr_NW_008247092.1_cap_1 Note:Salt-linked nuclear gene
CTTTCAATTTTGATAAATAAATCAAGAAATTGCAAATCCTACTAAATTACCCTAGATTTC
TGTGTTAGAAATGCCTCAAAAGACTCACACAAGTGAGAAAAAGAAACTATTTATAGTTGG
AGTGATCGACACCATCCTGCAATTGGACTTCCTCTCACCCCTACTCTTTGAAAAACAAAC
ATCACATCATTTGCATATGTAATGTTTTTTTCTATAATAAAAGACTTCATTATGTCCCGG
AGGCTAGAATTTAGGCTGGATTTGGACAGATTATTAGAAAATATAAGATAGATGGACCAA
TAGACCTAATTCCTATATAATTTTTAGCTGAATCTTATGGAAATATCTAAACAGATCCTA
AAAAAAAGTTGCATCGGCACTTTTATTTTTATTTTTTGAAGTAGCAAGCACAAattcctt
atttctttttcgtatttgtttttttgtttatcgtaGACAGATCGATAGGCAAGCACAAAT
AGATAATGCAACGGGAGGAAGAATAGGTTTAAAATTGCCACTGCTTATTAGCATGGAGTG
TAGCATACAAATGCTTTCGAGCTTCTTGGGTTGACTAACTTATTTCAAGTAACAATCATT
GAACTAAGTTATTAAATATTAATTGTAGAGAGATGTTACATAGCCGAGCATGAATTCTAT
ATAATGCATAGATTCATAAAACATTGTATTGTACCATGCTCGATGGCCGTTATTAGAGGA
TAGATGGCTATCATAGATTTTATATATCATATATACATATTGCTGCTAATATCTATTTAT
TTTTTAATGATAGCTATTGAGTGCTTGTATCGAAACGGTTAGTTTGAGCTCTAAGCATGG
GCTCCTGAGGTCATTATCAAAAAGCGGAGGGGTTTTGGGTAAAATGAAGGGGGCCGATGG
CTTTTCTGTTCACGAACGAACCTCACGCGGAGAGGCCAAAGCATAGACTACTGAGGTCAT
TGTCAAAAAGTGGAGGGGTTTTGGGTAAAATGAAGGGGGCCAATGGCTCTTCTGTTCACG
AACGAACCCCACGCGGTGTGGGGCCTCTCCGCGTGGGAATCGCGTCTTGTGGGACCCACA
CCGGATTAATTAATTCAATTAATTACATGACTGTTAATGGAAATTAATTCGATAGAATCA
AGTTATTAAACTTTAATATGTCGGACAGGGAGTAACGAGCGGACCACCGGTGCGGAATCC
CGACACTAAAGTTACCGCGAATAATTAGATCATTGCCGCTTTCTTTTTCGCCCCGTCTCC
ACCCTGTTTTCTCTTCGCTAAATTACGATACTATCCCTGATTCGTCTTTATTTGCCCGAC
ACCTATCAAAAGCAATGTCATCAAATTTTTAAATGACAAGAATGCCCAAAGAGCACGACA
GTCGACCTTAAACTATTAAAATTATTACTAAAGAATTAAAAATTTGTTCCTATTTGAACA
AGGCAATATCCCAGCAATCGCATTTTTATTTTTTAATATTCAAGCTTTGCATGATGCATC
TCCATGCTTCTAGTACTTGAATTTCAGTTATTTATCTTAAATTAAGAATAGAAATTAAGG
ATTTATTCAATTAATTTTTAGATTTTTTTTTGATTTAATTTCTCTTCCATAAAAAGTGAT
GTTTATATACTTAATTTATCTTATATATGCATAGATAATATATCATTGAACTCTACTCAA
CTTGTTAGCATATATTTATGAACTACAAAGGTCATATATAAACTACATATTTAGTGCATT
TTATACATTAAATTTTTAAAAAATAAGAAAAATTGAGTATTCATGAATACTACATACAAC
CATTTAAACGAGGAAACCATTTTAAAACTAGATTTAATTGGTAAGTTGATTGATTGGAGT
TTTAAGTCGGTCAAAAATTAATTAATTAGTTTTAAGAATAAATAACTAGATAATTTTGTG
GTAGGGAGCGAAAAATAAACATTTAAGGGGGGGTAATTTCGTCATAACATATTTATCGCA
TTGAACAACGTCATTACGTCCGGGTGGAGAGCATCAGATGCCGAGCGCGTCCTCGCCGCT
ATAAAAGCCACCACTAATTTCCCCGAACCAAAAGCCACAAAACGCTCTTCGCCTTCTCTC
CACATCTTTAACGCCTAATCTCTCTCGATCTCGATCTCTCGTAGAAGAAGAACGATGGCC
GATCAGCTCACCGACGACCAGATCTCCGAGTTCAAGGAGGCCTTCAGCTTGTTCGACAAG
GATGGAGACGGTCAGATTCCTTCGATCCTCGTTTGTTTTATCTACTCTCATCATCTTGAT
TTCTTTTGTGGTTTTGATCTCGTTTTGCTTGAGACCAGGGGTTTTCTTTGGCCAGATCGG
GGATCGGTTAGGTTCGAATCGAAATCGTCATAGAGGGCTTCGCTGTTAGATTATTTTGTG
GAATCGGATGCTTTTTTTTTgggtggggtggggtggggtgggggggATAAATAGTCAttg
attttttattcgttagtttgctttttggattttttttttttgattGAGTTTTCAATGATC
ATGATCGGTATTGATCTCTAATTCTTGTATAAATGAATCTGTATTTGGATAATGAGCTTC
CAAGTTCATTGAGTATTTGCTAATTGATTGATTTCCATCTTGTTATGATGCGGCAATTAT
GATGTTTTTTTTCTGATTCTTAGGCTTTATATTGTTGATATTTTATGCGGTCCCGATGAT
TCAACGAATAGAGCATGATATTGAAAGATTATCACATGTACTTGCTGTTGATTTTATATC
TCCGAAGTTTTTTAGACGCGGAAGTTTGTTTCTCCTCTCTGTTAGTGGACGCAAACATTA
GCTAGTTCATACGATTTAAAAGCACTAGTTTTTCGACATTCATGTTTCAGTAATTGTGTG
CTTCATGCTAGGTAGGCAAGCTATGGTTTTGTGGTCCTCGATACTTGGAAAGCTATGCTA
TTGTTTGAATTCATCCTTTTTCTTTTCTTTGTTTTTGTGGAAAAAGTTGGGCCTCGTCCA
ACCAATTCATTAAGATAATAAAACAGGAAACCAATTCATTCTTTTTTATTGGATTTATAT
ACAAAAAATATGTCTGTTTCTGAGTAGATATACAACCTTTTGAATCCTTCTAGTTACAGG
ACTCTGAATGAATGATAATGTGATTGCTGTTACACGATATCAATCTTTAGCAGTCAGTTC
TGGAGTGATTTGTTCTCATCGTGACTACAGTATCTAAGAGTTGTTTGAAATACAATGAGT
TTGATCTAGCCTGTTTGACATGTCTTGGCATGTGTTGGTCAGAAGTGCACCTTCCAGCTC
AAATTTGTTCTATCTGTCTTATTTTTATTACCCACTATTTGCGAAACTTGTAAATTGTAG
CTTTAGTTTCCATAGCATATTTTTGGTTGTTAAGGTTATTTTGGGAGTACTTGCTACCAT
CTTATTATATTAAAAGGGAAAGCAGAATTTGCAATGCAAGGTGCAGGATTGAGCACATCG
TTGTCCTGAAACTTAGACATCTCGTGAAAAATATACTTTGATGGGGCCATAAACTTTTAA
GAAGGTTTTCCTATATTAATAAATGTATAGTCAAAAAGTAATTTGAGTTCTTGGTGGAAG
CAATAACGGAAAAAAATTAACAGTTCCCGCTCTCTAGTGGTTGGTGGAGTGTGTTCATGC
TAGTTTCTTGCCTCTTACTGGAGATAGATAGTGGGAGTTTGCCTTGAAATGCAGCCCTAA
ATTTAACCATAGTTTCTCAAAAATTGTTATATCCAATCACCCTATAGGATACATTGACTA
ATGAAAAGTAGCTTTGATGATATAATAGGGCAAAGCAAAATAAAATGTATTTTTCGTTGC
TGACTTACATGCTATGTTCAATCAATGGAAGCATTGATAATTGATTGGTCATTATATCTA
TTGTAAATGTTCCATTACTTTTCAAGGATTTAGCGTGTTGACGCGGATCATTTACACTTG
TACGCCTAGTAGTTCATTATAAGGAAATTAATAATATGAAAATAAATGTGTCATATATGT
GAGTACACGTATATTAGCTATATTTTTGAAAGTAATTAGGCTGAAAAAGCTCTCATTCTA
CATTGATTACTTTGTGCATGATTTTATTGCATAGGCAAGGTTCTCTAAAACGTTAAAAGA
TGTATTTTGCCCAAACATTTAGTTGTTCAATATGTTTTTACTTTTTGGTTTTTAAATTTC
TTCAGCTTGGAGTTACTCTGCAAAAAGTAGTTGAAGTCTAAGGCTACATCATTTTGAGTA
TTAAAACAATTTAGCATTTGGTGTTGTATAATTGAATCTGACTTATGATAGTTCATGTGG
TAAGTAGTAGGCTTGGCTATCTTTTGAGGCTTTTGGTGTAGTTCTTTGTATGCATTTACA
AATGTTAAGGTACCTGGATTTTACACTCAAATAATTCTTTTTACAATTCTCTCTCTTTCT
TTTTTGATTCTCTGCTTTTCCCCCTAATATCTCTATTTTATTTGTGCCATTCCGTGGATC
CTCAATGTCGACCATTTGTTAGTTTATGAGCTGGTTTTCTATATGTCTGTGTAGCAGACG
GTGCAAGCATATCTTTCTTGAAAGATCATCTTTTCAGCATCCAATTTAGCTTAGGGTGTG
CTCTCTGAAAGTAAACTGTAGCAGAAAGTAATCGCATAAACATTAGCTACTTGAACATGG
AGTGTGGGATGCTGCTTTTTGCTTTTAAACACTTGACTCCATGATCACAAATTTTCTAGT
TGGCTCCATGGTTCATCCAAAGTGAAAGCAAGCATGCAGGCGAAGGAAGCCACTATTACA
CCCAAATTATATTTATTGTGTGGGATCTCAGTATTGCAAATTTATTCTCTTCAAAGAGAT
ATCTGTTTTCAAGATATTTTTTGACACGAAAGTTCAAGATGCAATATTCGGATTACTTCA
CGAGGTTTAATGCATGATGTTTCAGATGAAGTGTTACTAAAATTGTCATGGAATTTGCTG
CCATGTTAATGTAATACTTTTGGGGCATTTGAAGAAGATCTATGCAATTTATTTACATAC
ATCCAACTGTTCGGGATTGCTATTATTTTGATTAATATAGACAAAATAGCATTAGGTTAG
ACATTCTTGGTTTTTCATTGAATAATTTATTGGACCGTGTTTTCTTTTTCAAATATTTGA
CATGAAGAGCTCGTAGCAGTCAGATTGGATAAGAAATATGATTATGATTATTTGGTGTCT
TGCTCAATTTTAAATATGATTATGCAACCCGAGAATGCGGAATCTGATAATGATTAATTA
CATTAGCATTTGGAGCTTTATCTTGTTGGTTGTCTATTTACATATGCTTGATGTGTTGTG
GCAAAGGTAAAGTATATGATCAAGCATATTGTCAATTTTGCGTATGCGGGTACTTGGGTC
TGATGTTTTTTCATGCAACTGATTGTGATTCATCATTTTAAAAGCGAGATGAACTATCCA
GAGCTTTTTCTCCTAGTGCAACCAGCACATGCAGATTATAGCAATGCGGCTTAGTGCCAC
ACCTTCTTGTTAGATACTTGAAGCTTAACAAACTTGTTGGTTTCTTTATCTTGCATATAC
TCCCTTTCTCATCATTGATTATTGAAGTAGGTGGTGGTTGCTAATAAGAATCTGCAATTT
ATGATATAGGAAGATTAGGCAATGACCATCCTCCAACTCCAGAATATTATGCTTATAAAT
GCTGAAATAAATTTGCAAAGCTGTGAACTTTGCAAGAGTTGGATTTGAGGATTCAATAAG
GCGTTGTCAAAGATTTTATATTTGATGCACATTAGAAATATGTTTCTATATTTGATAGAT
TTTGGTTTAAATTTTGTTTTTGGATCAAGCATCTGCATTGAGTGTGTCTGATTTCATTCT
ACTTTATTGGATGCTGCTCTATGTGGTCTCTTTCTGCCCTCTGATGGGTATCTTCAAAGC
AGAACTTAGGTCAGGTCACCTAAATGTTACAAAAACCATATTTTAGGATGCTAGTAAGTG
GTCCAGCCTGATAATAGTATTTGAGTTCTGCTACTGATAGATGATTCATGCCTTGCTCTC
TGAGCTGGTATTATTCGCCTGAAAATGCACCAGAAAATGCAGTCCTTTTGTCAGCATCCA
CACAGTTCTATTTTTTTAGACTTTGCAGCATCATATGTCTTGCTCCATTTTTTAACattt
gcttgtttgtcaattttaactgataattgttatttggtcatttgCTGGTTCATCAATTTA
CATTTGTGCTACATGCTTTTATTTGTTTATTTGTTTACGATGTAGACATGCTGCAAAAAT
TTCATTTTAGCAATGCTACATTAACTTCTGTTAAAGTTAAGAAAACTGACATGCTTTTGA
ATATTAGTTGTGCTACGTGCTATTTTGATGTGTTGAATATTGCTGATGGGTATTAAAATT
CTACAGGCTGCATCACAACCAAGGAGCTGGGAACTGTTATGAGATCACTGGGGCAGAATC
CTACCGAGGCAGAGCTTCAAGACATGATCAACGAGGTAGATGCAGATGGAAATGGTACAA
TAGACTTCCCAGAGTTCCTTAACCTGATGGCTCGCAAGATGAAGGACACCGATTCAGAGG
AGGAGCTAAAGGAGGCGTTCCGAGTTTTTGACAAGGACCAAAATGGGTTCATCTCAGCTG
CTGAGCTTCGCCATGTCATGACCAACCTCGGGGAGAAGCTTACtgatgaggaggtcgatg
agatgatccgcgaggctgatgttgatggtgatgGCCAGATCAACTACGAAGAGTTTGTCA
AAGTCATGATGGCCAAGTGAGAAATCCCCACTAAAAACCTTTTTTATGAAAAAGCAGAAC
ATTCATGGCAGATAAGTAGTATTATGTGATTCCCTTCATTCCCTGTTTTGTAGGTAGTAG
TATTTATTTGGTTTAGTTGTAGTTGTGGAAAGTAAAAAGAACCTGGGGTACCGTCTTCTG
GCTTGGGTGGTTTGTCTTGCACTGTGTGTGTTTCTGTGAATTTCTGTTTCCTCTTCGTGT
CATCGTCTTCAGAGCTTGGGCTTGGATCTTGATGCAGGATCCCCTTTTTTTTCTATTTTT
CAAGTTATTGCAAAACTAGCTACATGGTGCCATCTTCAATGACTCAAATTTCATTGAAAT
CATTTTTTAACCCTTGTACCGTTTGCGTCCTTCTTTTCAATTGATGCATGGCTTTTATCA
TTTGATCCTGGAAACTGTTGCATGGATTAGTTACAGTGTCTGTCTAAACTTAAATGACGA
TGTTTCTTCCCCCACTGCCTTATATCCTGCATGGATGATCTTAGCCATGCTTCTTGGCCT
CATGCCCTAAACCTCTAAGGGTCCATCCCATCCATATTCTAAATTGACTTCTCTTTCACA
CTTCGGAGCAAGCCAAACTCAAACTGGTTCGCCGGTTCATCTCTTAGGCCTATAAGCACG
CGGATACCAAGGTTTCCGTTCGATAGTTGCTCCATTCAGAGCCTACTGAGTTAGGCTTGT
CATTTTTATTTGAGCATCCTTAGTATCTGGGCTTAATAGTCTGTAGCTGTTTGCATTCTA
GTCTGGCGTGAGTGTGGAACTTTCTGTTGTCCTGTTGCTTGATGTTCTATGGATGTTATA
TTTCTGATAAATATTGGTTGGATGCCCTGCTATGTATGTGTAATCCCAAATTCGGCTTTA
CGCTTCCTCTTTAATTTAAATGAACGGTATTGGGAATCTCTGGATAATTTCGCCCTTTTT
CTAAACCAGCGCAAGAGAATAAAAATCGAGAGCCCAAGTTTGCTCATCTCTGATTCCTTA
AACCTCCTTTTGGATGAGAGATTATAAGGATAGAATTTGATACGTCTATATCCCCTATCT
GGTCCAAAATGAAGTGTCCCGTCGCATCACAATCTTGATGGCTTGGATGAGTCGTGTCCG
CCTAATGGAGAAATTGATGCTTGGAAAAGGCGTCAGACCTGCCCAAGATAAATAATGCAT
GAAAAAGACGGTACCATCTCATATTAGTCTCATACATACCCAATAAAAAGTGATGCCCCG
GTAAGTCACATTAACTAGGGTAGGGTGGAAATAGAGGTCTATGCTGTGCGCTACGTGGAC
CTTTTTAGGGCCCATCCGCTGTGCTGGTGTGGTCCTGGCTCGACGAGTAGGGCCTCTCGG
CGCTTGCTGAGATTTTTTATGGATGTGCCCTTAAAAGGTCCGAGATTGTGATGGGCCGAT
GCACCCAAAAAAAAAGGTCCGAAATTCCAAAAGGTCCAATGGTCATGGAGTCCAATATGG
GAGGATTCTCTGTCGTCACTAGCACTATATGGAAGAATATTAGGTAGACCAAATCTGCCT
TCGGTCTAGAATAAAATCATCGATATATATATATATATGTCACGTCATGCGCTAGGCGGT
GACAAGGAGATTCACAGAGAAGCCACTCTCCAGATTAATGGTGGACTTGCACGGTTACAC
TCTGCATGCACAAAGACGTTAGAGGATTCAAAAGAAGGCTCGATAAACCATTTGGAATCT
TTTGCAGGAAGCGGCAAAAGAGGATACAAGAGAAGAGGAGTGGAAGCAAGTCCGAGCCAG
AGAAGAAGCGCGGTGGTGGCCGTCGCTCAAAGAACTGCGCCATCCTCTGATGATAATATG
ATGGGATCTATATACTGTTGGAGAAACAAGCTTGTAATAACTGGAGGCTTGGTCAAACTA
CCATAATACGGCATGTACACCTTATGTTATTTGTGCATGAAAAAGCTAGCGATGGGTTTA
TATGCAGTCCTCTTAGCCTTTTTATTTTGGTCCAATGGCATTGGTTCATGTAGGCCTGGC
CTCTATAATCTGCCCCATCTACTCGGGTGGGCTGTGTGCCTACCCTCATAGCAACAATGC
TACTTCCTTGTGGTGGAATTTGGAGAAGCAAAAGGTTTAAAATATGAAAAGGAGTTGCAA
CCTGGATGAAGTGCCAATTTTGTTTCCGTATGACTGCAATTATCCATGCAATTGAGAATC
GTATTCATAACAAAAGAATAAGACGAAGACATTTGCGTTGCCGCTGTAAAACAAAGTTCG
TGCAGAGGCTTGGGGAAGATAGAGGGGGTCTTAGTGGTATGATCGTTTTAAAATATCTAT
TAAAAAAATGCCATTATTTTGCTATAAAAAGTTCTCTTCAAATCGATTGATCTTATCATT
CTCGGATGGTATTACTCCTTGTCACTCGGGCAAGAAGGTGGGGGTCCAATTTTAATTGGA
GTCGGCCGTAGAGAGGTGAGATGGTTATATCAGTGGAAAGTGAGGATTGGCCTCCTAATC
TTATTTAAAAAACAACAAGAAGAAGAAGAATTTCTTAAAAATATTAAAACTCTTTTCCAG
CATAGGATTTGCAAAAATTTTACTACTTCCAAGAGTATAGGCCAGCAACTTGTTTCTGCA
TTAAAGTGTCAAATAGGAGAAAGCAATCAGGTGATTAAAATGGTAATGTCCAGAAAATCT
ATAGGGAGTTATTAGGTAGTTTCTCTAGAAAAGAGTTGCTAAATCAACTTCTCATATGGA
CGAAGAAATTATGACCGCTATACCGATGGTTGAGACACAATCTAGAGACATTCCAGCTTA
TATTCCTAAAAATTGAATTTCCTTTACAGATGGAGAGCCTCTTTTACACTTGGTTATGGC
AGATTGTAAGAATGGCAACGTACGTCCAATGAGGGATCAAATGAGTCAACAGTTCAGTAT
TCATACTCACATTTCACAACTAAGAAAATGAAATCAATGAAACAGAAGAGCTGCAGAAAA
AGCCGAACAGCTGATTGTAAATGGAGTAATCTCTGGAAATAGAAAGCCTGGGCTCATTTA
TTGAAGCAGACTAAAGGTCGTAGACATACACGCCAGCGCCAGAAAAGAGATCTCTTCATA
TATAAGATCAAACAGTACTCTACATGTATATCAAACTCACGCCTACTTTATGATCTCCac
caacaatacagaaaaaaaaaaacaaataaaacaatcaagcaaGATTTCCCCAAGGCCCAA
GATTTACAGTGGCAAAGCGTTTAACAGGAAAAAATTATGCAGGGACACATCAGCCAATTT
GAGGACTAGCTGCTGAGAACCTGCTCCAAAAATAAAATAAAATAACCAAGGTGACTAGAA
GGTAATGTCTTTTGTCAAGAAAAGGGGCTCTCTCTTATCTTGGAACTGCCTCATTCAGTA
ACATTTTCTTGCATATCCTCTTCAGATTTCCAAACAACATCCTTGAGGCTGTTGTAGAGA
TTCTTATAAAACTGCAGGCACAGAAGGAATTGCAATCAGCCAAACTGCTAAAGAAATTAT
GCTTAAGAATTTTCTCAAAGTAGTTTTATAGTAAGGACAAGAAAATGTTAGAACTCATAT
ATAGTGCTTCTAGCTGGAAAAATAGGAGCTCAAATGGAAGTGGAGGGGAATAAGAGGAGA
CTGAAGGCTCCACAAAGTACATGCAGTTTCACAGATTGGAGTGCAGGACATGGGAACAGG
TTGAAAATGCTATCAGATAATCCCTGCTTCTAGGCCTTTAGTTCACGACTGATGATTTTG
GGGTAATACCACAGTGTGCATGGCAGCCTACGATCTTTTGCTATATTATATCAAATACCA
TACGATATCTGTTGCATCGCATTTCTCAAGCTAGCCAGTTAGTGCACGTGAAGACAAGAG
AGTGTTCATGATACAAGAGTTTATATGTTTAGTAAATCACAATGTTATCCAGGTCAGATA
ACCAATCATCAATATTTGATAGTTTA
>SexP_Phoenix_nr_NW_008247849.1_cap_1 Note:Salt-linked nuclear gene
CCGTAGTGCCTGCATGTATCCGTCCACGCCGCAACAAATCTTTCCTTGTATTTGCTCAGC
CAAGTATCTGACACATACTGTAGTGCATCTGGATAGGTACCGAACTCTCTCTGCAGTGCA
CTCCAGCGATCATTATACTCGTCTTCCGTGGAGGACAGCACTAGTACATTCCAACTCATA
ATAAATTTATCCCATTTCTCCTTCAATTCGAAAAATTTTTTGCACTTGGCCAAAACATTC
CTACTAATATGCCATCTACATAATAAATGTCTAGCAGTAGGAAATACTCTATGAATTGCA
TTCATCAAAGCCAAGTCTCTATCTGTAACAATCAACTCAGGCAAAACATCATCAGCTATG
ACACTGCGCAATCTCTCTAATGCCCAAGTATAGCTTTCTTCCCCCTCAGAATTTAAGTAT
ACAAAAGCAACTGAAAATGTCATGTCAGTAGATGTCACCCCCACAATCTCTAAGAGCGGA
AGACGATACCTATTCGTCTTGTACGTGCAATCCATTATCAACACACGGGGAAATGCACGG
AACAAATCAATGCTGCCAGGGTGTGCCCAAAATAAGTCATGCACAACATCCGTATTAGTA
CAATTCCTATGCCACTCAATATATTTAGCCTCTGATAATTTACCTAATAGATGTTGCATT
TCAGACCTCCCGGCTTTCTCTGCAACCTTAAACCGTTGACGTACATTGTAGATAGTCTTG
ATAGTCGTAACATTGAGGGCATCTCTTTCCTTCAATGTGGATAATATGTCCTTTGGACGA
ACCAAACTCTTCGACATATCCACTAACAATTCCGTCTCCTGCTCAGATAATCTCCCTGCA
TATGAGTGCCCCTCCAGATTCTCTGCAGCGGGATGATTGTGCACTCCACATACGACCAGT
AATATCCAATCATCCGCAGTATCCAATTTCTTTCCTCTTAATGCAAAAGGGCATCCACAC
TTCTTTGTCCCACAGGCAGTCTTTATTCGCTTTTCTTTTGTGGTTCGGTACGTCCCACCC
CTCTCACAACCTAACGTAATTCTGGGTTTCTTAGAAATGGTACCTGCATCGGATGATTTG
ATTACAACAACAAAACCATTTCGCCTCCCAGCTTCACGACACCAATTACACAAGTCCTCT
CTACTCTTGAAGATCTATACATTAAACAATTTATGTAAGTACACAGTTGTAAAAATAGCT
CGCTAAACTAATACAAAATTGCACAATATATTATAATACCTCGTAAGTTGTAAATTCGCT
TGTGTAATCCAGTACAAATTCTGATCCAATTATACTCGATTCGGTTGTAGCATAGCCCTA
CATATAAAATAATTTATCACCAAGAATTAATGAATCAGAGGATCTGTTCGGCACAAAATT
CAGCACGGCACGCGATTTGGCACGAGAAGGCTTCTGTTCGGCTGCAGAGTGCCGAACAGA
AGCCTTCTGTTCGGCTGCAGTGTGCCGGACAGAAGCCTTATGTTCGGCACTGTGCAGCCG
AACAGAAGCCTTCTGTTCGGTAGAGCGTTGCCGAACAGAAGGCTTCTGTTCGGCACTATG
CAGCCGAACAGAAGCCTTTTGTTCGGCGATCCAGTGCCGAACGGAGCACGAACCGTGAAA
AAAAAAAACTTTCGAAACAAGGTGGAACACGTACCTTTGCGGCCGATTCTTCGTCCCAAA
TCACTAGTTGCTTGTCCATGCTTCGAATGGGGCTTAAATCTCCTTCAAAGATCGCCTAAA
CGATGTAAATGGATCGAGGGGTTTAAGGGGGGTTTGAGGGGTGGTTTTTTTTTTCCTTTT
CAAAACGAAACggaggaggagacggaggaggaggaAGGGGGTGTACTGAGAAAATTTCAA
GGGCAATATGGTAATTACACTAAAGGTTAGTTTGGGTATTTTTTTTTTGGTTTTTGGGGG
GTGTCCTGAGCAATCGGGGGGGTGTATTTAGAACTCCCCTGAGCAATAGGGGGGTGTATA
TAGAACTACCCGATGCCCAGGGCTTGGCGAGGCCACCAAGCCCGTATAAAATGACCCTAA
ATTTTCCGAGGCCGAGGGCAGAAGGCGCTCGATTCCTTTTTTCTCCTTCGCCTTCGGCGT
CAGATCTCTTCTCGGTTCTCTCTCTGTTCTCGATCTCGGAGAAGCCATGGCGGATCAGCT
CACGGACGACCAGATCTCTGAGTTCAAGGAGGCCTTCAGCTTGTTCGACAAAGACGGAGA
CGGTCAGATTACTCCTCTTATCTTCCGCTATATCATTTCCTTGCCTTCTTCTCCGTTCGA
TCCGTATATTGATGTGATTTGTTTCCTTTTCCGTTGGTTCTGGGATCTTTCCGCTCGGAT
CTGGCGGTTGATCTGATTGTGTTTCTATTATTTTTGTGGGTGTTACAGATGCAGGGTTTC
TTCATTGTTTTTAATTAATATCACAAGATAGGTTGAAGTATATTGGTGTTGTTCGTTTAG
ATACGATCTTCATAGATTCTTGATTTTTCTCGCGTCGATTCTTTTGGGAATTTGATTTTT
TTTTTTCACATGAACTTTAAGGATGCTGTGTACGGTTTGATTGCCTATTTGTTACTCGCA
ATCCAGatttatttgagtttagaattatctatttatttatttatttTGCTTGAATTGATG
ACTAGTAAATGCTTCTTGATCTCTGATGACATCTCTTATAACTTGTGTTTGTTGATCTGA
GATTTTTCCGGGCTACATTTTCTTTTTCTGATTTTTATCCGGGACCAGTCTAAAGTAGTG
ACAGATGCTACCCTGTTTTAACAATGGTCACATTGCTCGTTGGGAGCTACGATCATCATA
GTATTGATAGTGTGTTGATGGATTGAGATTTAAATACTAAACCTGGTACTCGATCCATCT
AACTCGACATTGTTCATGACAACGTTACACTTGTTTGGCATAATGACTAGTTAATCATTG
AATTGTTTCCTCCTGATTTAGTATGATTTGCTAATTTTGAAAGGGAACTTGATATGACAT
CCTGCTCCTATCCTTGCAAGGCACCCAAGGGTTGCTCTTCAAAATTTCCTGGATAGCAAC
TTTTTGAACAGTGCTACAACTTTAGATACTGTTTATGGATGTTATATGGATAAACTGCAC
AAGGGGGCGGAAGTATGCTTGCTGCAATAAATTGTCACTTAGTTAGATCGATCCATATGC
AGAAGGCTTGACCCATGGAGTTCCCTTTTATTTTTTTGGGTGAACTGGGACGTCAAAGAC
CTCAAGAAACAACTACATAAAGCGCAAATAGGTGTAACCTAGAGCATCATACTGAATCAA
ACGAGCCAAATTTGAAGGAAAAATTTAGTGTCTGACGAGGTCTAAATTTTGTATGCCTTC
CAGAGAAGTTAGCTTCTCTGAATACATGATGCACATCAAAATGATGTAACAGGAATATGG
TTTGACTTGTATCTTGAAGCAAAGGATGAAGTAGGCTGACTGTGGAAGCTTCTGATATCC
ATTTAATAACAACATCAAAGTCCCCTTTTAGGATGATCTTACTGCACTGTAATCCATCAA
TAGTTGACATTAAACCTTCCCATGCAGCCCAAAGCTCAGATAGAGGAATTGAAGCAACAG
AAAAAACTCTGGAGCCAGCCAACAAGGCTTGACCAAGATGATTTCTAATAAAAAAACCAA
CACCAGCTGGTCCTTGTACAAAGGAGCCATCGAAATTGACTTTAACTAAACCAGGGGGAT
GGGGTACCCAATGAACTTCCTTGTTAATTAATTGAGATGAGCTACTGGTGCTACATGTAT
CCTGGTGCCCTAGAGTAATTGTAGTATCACCTTCAATGCCTCATGAAATTTCAAATTCAG
ATTGATTGCTGAATTAGCCAACTACCTTAGGGTAGTATGTGAACCTTGAAAAAGCTTGTT
ATTTGTTAATTTCAATGACAGCCAACCACAATAAGGGACAATAGATTGACTGTGAAAAGA
TCTCAAATTAAACATAGAATGTAAGGAATCCATGGAGTCAAAATTGAAATCAGCGGACAA
ATGCTCCCAAAGATGATTCCAAGTTGTTATAGCTGCTGAAGGGGTGATTAATACATGTTC
TAAATCCCCTTTTAAACCACAAACATCACAAGCAATGGCCTGTGGCTGGAGGATGCCTCT
CTGAAACAATAAGGTTTTGCAGGGTAGTTGACACCATAAGACCTTCCACCAAAACATTTG
AATTCGAGGTGCTGCTTCCAACTTCCAAGCAGAGGTATAAAGCTCAACGGATTGAGAATT
CATTTGCAATTCAAAACTTAGCTTCTTGTGTACAACAGATTGTGGTGGAACAGCATACTG
GTTAACAATATTTCTATATGGTTTCTAAAGAAGGAAAACAAATAAAGTGTAAATCTCCTC
TCTTGTGGCTTTTTTTCTCAAAAAAATCCTATGGGTCATATCCGCCATATAACTAAATTA
GGGATCTTAGGTGCCCTTATTGATTTCACATGTCAAGAACCCCCATGTTTTGGTTGAGCC
AACATCAAGTTGTGACCGATAATGATTCAGAAAGCCCTCCAATAACCAAGTCAATGAACC
ACACATCTGTCTACGTATTAAAGCTTCTTTGATCAAATTTTAGTTTTCTGAAAGTTCAAA
TCTTCCAGCTAATGATAATCTTCTTGCAGTTAGCTCAGATGTTGCATTTTGAGCTTTCTT
CAGGATTTTCCAACTATACCCTAGTAGTAATAAATGTTAATCTAGAGCAAAGAAAGCCGT
ACCGGCCTGTACCGGCCGGTACGTACCGGTCCGGTCCTTGACCGGTACCGGAAATAGATG
AAAACTGGTATTTTTCGGTTTTCATCTGCGAACCGGCCGGTACGGAGCCCGTACCGGCCG
GTACCGCTTGGTACCGGCCTCGTACCAGTGCGAACCGGCCGGTTTGCACCGGTACGGTTT
TTTTTTTTTGGGGGCGAACCACAGCGCAAGGTGGTTTTTAAAACCACCGCGTGGCGCGTG
GTTTTAAGGAAAGAAGTGGCCCACGGGCCACTTCTGTCAAAAAAAAAGCCGGTTTTTTTT
TTTGGGAACCACAGCGCCACGCGCTGTGGTTTTTAAACCACCGCGTGGCGCGTGGTTTTA
AAAACCACGCGCCCGCGCGTGGTTTTAAGGAAAGAAGTGGCCCGTGTCTGTCAAAAAAAA
AAGCCTTTTTTTTGGAGGGGGGACCACAGCGCCACGCGCTGTGGTTTTAAATAAAACCAC
GCGCCCGCGCGTGGTTTTAAGGAAAGAGGGCCACTTCTGTCAAATAATAAAAAAAAAAGC
TGTGGCCGAGGCCACAGCTTTTTTTTTGATGGGAAAGGAAGTGGCCTCTGGCCACTCATT
CCCATAAAAAAAATAATTTTTTTGAGTTGACAGCTTCGCTCGTTCGGTTATAAAAACCGA
ACGAGAGGCTCTGTTAATAACTCCAGAATAACTAAAATCCAGAAATGAGCCTCTGAAGAG
TAATCAGAGATGGGAAGATTTGAAAGATAGCCCACAAATTGAGGAGGAGGTCCTGCCCAA
AAAATCTAGCGGAGACTATTTAAGGTGCGGTTTTTTTGTCCtatgttatttcattaattt
tgttaataatttatttaAAAAAATAGTTTATAAATTACTTAAATAATAAGATAATGCAAA
AATTTACTTTATTAGCTTAATTTTTTGATAAGTTGTCCTTTTATGATAGAAATGGAGCCA
TCAAGAAAAACGAACCCTGCAAAGCGTGATATTGGCTGGTCTTATGGACGAAGATTTGGA
AGTGAGGGGCAACGACACCAGTTTCAATGCAAGTTTTGCGACAAGATTTTCAAGAAAGGA
GGGGTAACCAGGTTGAAGCAACACTTAGCCGGAAATTCCGGTGAGGTTGCTACGTACCCA
AATTGTCTTAGCGAGATTCGTGTGCTGATGAGGCAGAATCTCGCTGAGGCCAAAGAAGCG
AAGGAGATGGCTTCCAAGAAGAGGACGGAGGTCGATCGCCAAGCGGCAGAGCCACCTTCT
TATCACTCTAGGGAGCCAGAGGAAGTCGAGGATCTAGATTAGGAGGCAGATATTCAGGCG
GCCATGCATGCAAGTCTGGATGATCAGTGGCAGCAGGAGGAGGTGGCCAGGCATAGGGCT
CGATTTGGGCCCTCCGCATATGAGTCGGGCGGCGGTTCTGGGAGCACTAGATAAGATCCA
GAGTTCTTGAGGGCAACTTCAGTCAGCAAAGAACGTGGCCGAATTGCATCTATGCTGGGT
AGTTTTGGTAGCCGAAAGAAGTCATCTAGAGGAATTTCACAAGGTGCGACAATTCATGAT
GTAGATCCGCATGCTCTCTCCAGTAGAGATTCAAGGCAGCAGAGGGTAGACACAATGTGG
ATGAAGGATAAGAAGAAAACTATGTGGCGAGCTATTGGATCCTGGTTTCACTTCAGCCAC
ATCCCAGCGAATGTGGCAGACAATACATACTACAGGTCTGCCATTGCCGCCATACAAGCT
GCCGGTCCCGGTGTAGCTCCTCCAGGCCCGAAGGACATATACGGTGAGCTTCTTGACAAC
AATAAGGAGCTGGAGAATTGGATTGACTCCTACAAGAGCAAGTGGCCCATATATGGACTA
ACCATCATGTGCGATGGTTGGACCGGTCCAACCAGACGGAGCATCATCAACTTTCTGACA
TACTGTGATGCTAAGACCTTCTTCCACAAGTCGATTGATGCTTCGGCTTATGTGCACAAC
ACCTCGTACATGCTGAAGCTTATGGAGGATGTGATTGATCTGGTAGGAGAGGAGAATGTC
GTGCAGGTCGTCACTGATAATGGGCCGCAATATAAGGCTGTCGGGTAGGTCTTGATGGAA
CGGCGGCTACATATTTTCTGGACCCCATGTGCTGCACATTGTATCGATCTTATGTTGATG
GACATTGGAAAGATCCGTAGGGTGCAACAAACAGTGGAGATAGCCCAACGCATTACCAGG
TATATTTATAACCATAACTGGGTCCTTTCATTGATGAGAAAGTATGCAGGGGGAGAGATT
CTGAGATCAGGAGTCACACGGTTTGCTATCAACTTCATCGCACTTGATAGCATATTCGAG
AAGAGAGGAGCCTACGTCAGATGTTTGCCAGTTCCGAGTGGTATGATAGTAGATATTCTT
ATGCCGGCACTGAAGGAAGCAAGATAGAAGACTTGGTGACGAGACAGCCATTCTGGCAGC
GGGCTACTACAATAGTCAAAGCTATCAAACCATTATATGAAGTGCTGCGGGCCGTAGATA
GCGAGATCTACCCCTAGATGGGATTTTTGTATCACATGATGGTCAAGGCAAAGGATCAGA
TTATGGAGGCAGATCCAGCATATGGCCGGTCATACATCAACATCATTGAGCAACGGTGGG
GAGCGCAAATGGGTACGGAATTACATCTAGCAGGTAAGCTAAGATATAATTATAGTGACA
ATTATAGTGATGGATATAATTATATAATTATGCTAAGATAGTCTCGTACATGTGCAGCAT
ACTACCTAAACCCCCGGTTTCAGTACAGCATAGATGGAATTGGTATGGATGAAACACTTC
TAGATGCTTTGCGTAATGTGATTTACAAGATGGAGGCAGATCCAGAAAAAGCGGCCCTAT
GTCTTGAAGAGGTAATTATGATTTAGTAATTACCAGCATGTGTAAGTATATCGGCATCTT
CAATTATTAACGTGGTTTTCTTATGCTTATTTTTCACAGAGCAAATTATTTAGAGAGGGT
AGCTACAGTTTTGGCCAACGAGTGGCTGTCGTCAGCAAACACAATATGAATCCAGGTACG
TGACACATTAGGAAAACATTCACATGGTGTTACTTAGTTACCATTATGGAACTATCATAT
ATGTAATTTTTATAAATATTTTTGCAGCTGAATGGTGGGTGCATTTTGGCGGATCCGCGA
GAAATCTAAAGCGGATAGCTATCCGGATCCTCTCCCAAACAGTCTCCTCTAGTGGATGTG
AGCGCAATTGGTCCACCTTCGTCCTTATCCATAGCAAACAAAGAAACCGTTTGATGCAAA
AGCGCCTCAACGACCTTATTTATGTGCATTACAATTTGCGGTTGAGGCTAAAGTGCATCC
AGGAGGAAGTGGAGCTCAAGTATACAAATCCGATTTACGGATCCTTCACCGCTGATGACG
ATGATCCACTACTCGGCTGGCTTGTAGGCCAGCAGCAGGAGCCCGAGCTTGACGAGCCAG
GATCGCCTCCACAACCAGCTACCTTCATAGCCACCGAAACTGGGGTCGATCCAGAGCAAT
GGGCTGAGCGCAATATTCCACGCACTTTCAGAGCTGATCAACCGCAGGCACAGGGGAGCC
AGACAGAGAGGGCCAGGAAAGAAAAACAAAGAATCCCAATGGAGAGTGTCGAGGAAGAGA
CTTGGACTAGCAGCGATGAAGGTTCTGGTGGTGATGGATCTTCTAGCCATGGAGGGAGCG
GAGGACAGTATGGTACTCATGAGACACAGCCGGAGGGTGGTCTTTATTTCACCGGTGAGT
CCCAATTTATGGGTGCTACACAGGATACGGACCACGGTCGACCACCTGATAGATTTCGTG
AGGATATTATTGGATATAGAAGACGGGCTCTTCGAGGTCGTTCAGGAAGACAGGATACGA
CTGCAGATCCGACAACATACGGATATGGATTCTATTATCCACAGCCTCAGCCTGACGAAT
ATGGATATGGTGCATTGGATTTTGCTTCCGCCATATTTGGATGGGCCCCTACACAATCAG
AGGACACCTCTCAGAGCCAGAGCATGAGCGAGAGATCCGACAGTTCTTATAACCTGGCGT
GCGTTTCTTCTGATTGGGTTGATTTGCCTCCTCCTGATTATACTTATAATCCAGATATCT
ACGAGAGCCATCGGCACTCGTCCCGATTTTAGATATCCTAGAGTACTTTAAATGTATGTA
AATGATTGTATCTTAATTTGAAGATATTTTATGTGTATGATTTTATCATTTGGAACGGGA
GAAAAACATAACATGCAATCATGCATCATATATGTTTCAAATTTCaactctaaatttaaa
tataaaaacatcaaaaatcatgaaaaaagcaataaaaaaacaTCAATTTTCACTTAATTT
AAGATCCAACAGAGACAACATTTAAAAAAAAAAAGTTTGGCTCGcggtaccggccggtac
ggtaccggtccggccggccaccgatacgccgatccggaccggtacggCGGACCTTGATCT
AGAGAAACATACTACATTAACTTTCCATCATGTAATTTATTTAAAAAAAAGCTGAATCAG
AGATGGAACATTGGGATCATGAAGATTATTTTGTCACACTTATACTGAGGAATGTTTAGT
TTTGCAAAGGCCTTTTGACTAAGCACTTTTAGAACAATTCTGTGGGAAGTATTTTTTATG
GTGTTTTTGTCAACCGGATTATAAAGAAAATTTTGCAACCCATGGATGCAAAAACTGGAC
AGAGTAATTTGGATGAGTCTAGCTATGACCAAATGTAGCTAAAACTAATTAGATTGAGGT
TTGACCTCAAACTCAACCCATCAATTAATTGGTCAGACTTGAGGTCAGATGTAGTTTGTG
TGAAGCTCATGTAAGTTTTTGTTTTACATGTTCAGCCTTGTATTAGGAGCAATATTGAGT
CTGTTTTAGTTGTTGATAGCTTGCTGCTTCTTTTTTTTTTTGTGggggtggggtggggtt
ggggggtgggggtgggagagggTAACCATTGAATGCTCTTAGGATCAATTTAATTTACTG
AGAGTTTGAAATATCTTGCCAAATGGAAATTTGGAATTTATGATTTATTGATTAGTCAGT
GAAACAGATATGGCACATCATGATTATAATTTAGGCCCCATTTGGGGGATCTTTTGGAGG
GCCAAAAAGCACTTTCTGGCCCTCTAAAATCACTTTTAGATGAAATAGGAATGTTTGGTA
AAAATTTTAGAAAGCTGTTTTAGCTTTTTCAGAAAGCTAAAATAGTGTTGCCCAAGATAA
CAACCCAAGAGGGGGGGTGAATTGGGTTTTCCAAATTTGTAGGATCTTAATTTAGTTGAT
AGATGTATGAGTAGTTTAGCTTGTGTTAATTATATATGTGCAGTGGAACCAAAAAGAACA
CAATGCAAACACACAAGAAATATAGTGGTTCGGTGCTCTTCAAAGCACCTACATCCACTT
TCCAAGCGTCTCCTTGGTAATTCACTATAATCCCGCGGATTACAGTTGGATTGTTTTGCC
GGACTCACAATCCAAAAATCCTACAATTGGTTTTACGGGATCACCAATAACTTAACCGTC
GGTTTTACGGGCTCACCAACAACCTACACCGTTGGTTTTACAAGCTCACCAACAAAACTT
ACAAGGAATAAGTAGAGAAGAAGTTTAAAGCTCCTAAATGAGCAAGTAATACAATAATGC
ACTTAAAAAAGAGGTAAGAGAATATTTATCGCTTTGTAGATTGCTCTTCTCTTCTTTGCC
AATATTGCTTTACTTCTCAATAGGTGGTGGAGCTCTTGAAGACACTTAAAGACTGCTCAA
CCACCTTCTTTCAGAATTTGAATGAAGCAAATTAATGAAGAACACTTAGACTTTCTTTTC
TCTTGAATGCACTCTTGATTTTTGTAAAAGGTTTTTCTCCCTGATGAATAGTGCCTGTTA
AATACTTCTTTAACCTCAAACGATCACTTTCTAGCTGTTGGAATGGAGAAACTAGCCGTT
TCTAGCCGTTGAAGACTCAAATTGTACTTCTGCAGAATTAGCCGTTATGCTGTCAGTTGT
GTTGGGGTCGATCCGAGCAAATCTCGGGTTGATCCGAGTTACTGTTTCACAGATTGGGGT
CGGCTCATATTTTTTTGGGGTCGACTCCTGCTACAGTGGGGTCGACTCAAGCTTGGCTGG
GGTCGGCCCTCTTAGGAATTCCAGAACCTTGTTTTTCTGACATTTTGGgctggggtcgac
tcaacttttcttggggtcgactcgagctacagtggggtcgactcgagcttatttggggtc
ggccctctcagaaatttcagagacttatttttccgactctttaggctggggtcgactcat
gctttcctgaggtcgactcatgctttcctaggatcgatccgagctctgtgccaTttgtgc
cagttgtgccagattgtgccaaattgtgccaggattgACTTCATTTCTTTTGGGGTCGAC
TCCAAACCTATGCCAAGTGTTTCAAGGATGTGCCACATTGTGCCAAGGCGTGCCAAATGT
ATCAGAGTCGACTCCAAACTACATGGGGTCGACTCTAACCCTGTTTATCTACACTTTAAG
GTTAGTTTAGCACATTAAAGCAATAAAAAGATATTCTAATTGATTTAGGATGAATGGCAC
ATTTAAGTTTCATTTCTTTAACTAACAAAAAGACGGAATTATCCCTTATCAAGAAAACTT
CACTCTTAATTTGGTCAAACTGAAAATTAGATTTTCTCTCAAGTTCTTCTAATAGAATTA
TCCTTGGATGAATTCTTGAAGGTCATTTTGAACATAGTAGATGAGTGTATCATGAATGTA
TCAAGATTGTAGGATGTATCGAGAGTGTATCACTTCTCTCTTCCTTGAGTGTCTATTTAC
TTGATTAAGTTTGTTAATAGCATTGGTACTTCCATATGGCCTTCATGGCTTTGTAAACAT
CAAAATAATATTATGATTCTCAATCTTCCTCTTTTTGATGATTACAAAACATTACTTATG
GTCAATTTGCCATTCATAAGAAAAATTTGATTTAACATCATAGGATGCTTTTGATTCAAG
ATTTTCAAAATAGTCTAATTTTGGAGTATGTATCAAAGAACCAAGAGCTCCCCCTATCTT
ATTCATATTGATGCCAAATTTGTTTTAGCTTTACTCCCCCTTTCTCTTATGTTTCATTGA
GTCAAAATTTTCAAGGATTTATGCCAAATTAAGAATTTCAAGTTATATATCGAGGCAATG
AAACTTTCTATAGTTGTGTGCCAAAAGCTTATGTATCATACCTTCTTGAATATCTAGACT
TATACATTGTGAGTTTCCATGTACCATAAGTTATGTATTATGAATTCTCATGTATCGAAA
TTTCAAAATTCAGATGTTTATTTAATGAAAATTCAGATTTGCATGTTGTCAATATTCTCC
CCCTTAAATATAGATATCCTTTCCTATATTTTTCTCCTTATAATTTCTTCATATTTTTCT
TTCTTATAGAGTCTTATAGAGTATCTTTCATATATTTCTCTCTTATATGTTTCTCCCTTT
TCTTATATCTTTCTCCCCCTTTTTGTCATCATCAAAAAGAATATATAATACAAAGGTGAA
TAGCATGCCAATGACAAAGATCATAATTCAAAAGAAGACATTGTATTTTATAAAAGCCAA
AATTACAATGTTCTAGAAATTCAAAATGCCATAAAAGATAACATTGTTTACAATCAACAA
AAGGCAAAATACATAGAGAACTAGAACGTCTCTAGGGACTAGTCTAAATGTGCTCCTGTA
GTGCTATCAGTAGGCCTAGAGGCATCCAAAGGCTGTGACTTGGCTCTAGATCTCCTAGTG
TAAGTGGCGAGAGGAGGTATGGTCTGATACGAATGGGATGGTCTGTGAGCCCTATGAACT
GGCTGGCTCTGTGCTGAGACCTCTGACTCAGCTGCTCGAGCTCCAGGGGGACCAGGGAAC
TCTCTCTCTAAAGTAGTCATCCGATCCGAGAGGCTCGTCACCTGAGTGGATACTCTCCTA
ATCTCAGCCGTAATACTGTCTGACTGACTCATCATCCTATCGGAGAGACTCATCATCTGA
GCTGATACCATCTCAGTCATCCTACTCCAGTACTCCTCTGTGTATCCAGTAGGTGCAGAA
GATAACTGTCCTGCCTCTGCATGTGATGAAGGATGGTCAGCAGGCATCTCGGGCTCTGGA
ATGAAGTCTCTGGGCTCTGGTATACCAGGCTCTGGTGCCTGTGGCCCTGCACCTCCGCGC
ACCCAGTGACCATTCAGCTTCTCGTACCCCATGCGCTTAAGTGAGTGCAGTGTAGGTGTC
GATATGCAATAAATCTCTGGAGATCTCTCCTACTAGACATATGTCATACTGTCTAAAAAT
CAGTGGGAGTACCATGCCATAGGGTAAAGAAGCCCTCGCCCTAGTCACGGCCTCACGCAT
CTGTCTGATCATCATCACCAGGAGATTCAGGGGAATGCCCTGAATAACATGCTCCATAAT
TGCCAAATCTCTCTCAGACACATGGTCGAATCTCCCGCTATTCGGAAACAGTATTCGACC
TATAAAGTTGTGAAGCAATCTCATCTCAGCTGAGAAGAAACTAGCTACCAGATCATCAGA
ATAGTCTATCTCATCTCTCTCCATGATCATCTGTAGAGCTCTAATCCTGTCCTTTGGTCT
ATCTGGTATGGCACCCTCACATGGGAGATGGAGCAGATGTCCTAGGCTCTCCTCAGTAAC
ATGGATCTGAACCCCACGTACCTCGGACACGAGCCCTCCCGCACCGACCCGTAGGAAAGC
ATAAAACTCACGGACTAATCTCGGGTAGGTCTGTAGATCTAGGGAGCAGAGGTACTCCCA
TTCCTGTTGGATCCATCTACGCAATCTAAATTCCTCTTGATCCAAAAAGTCAAAATTTAT
GCGTCTACTTGTTGTGACCGGTCTCCCCGCATACTTGGCAAGCAAAACCGAAGGGGAAGA
GGGTTGGGGAGGCTCCACACGAGGTCTAGCTTGTGGAGGAACTGTAGGTGACCTTCTAAC
TTCCTCTTCAACTGTAGATGGGCGTGTTACTCTCTTAGATCGCTTGGCCACGGCTCGTTT
GGGTCCCATTTTCACCAAAACCTTCCTTGCAACTTGATCTAACGGCTTGGGAGAGGGTGG
AATGAGGTTTTACTGGTGATTGGAGGTGAATGGAGGAGAGGAAATAGGGTTTCTAGAAGT
TTAGGAATGAGAATAGCCCCCAAAATGAGCTTTCGGCCGGCCCTAAAAAATGAGGGACCC
GCCGTCGAGGCGACCCCAGCTTTTGCTTGGGTCGGCTCGAGTCGGGTCGACCCCAGCTTT
TGCTTGGGTCGGCGTGAGTCGGCAGGGCCGGCCCGAGCCCTAGGCGACCGAGGCGGTCGC
CTAAGGCCCCGGGCCAATGGAAGGCCTCCGGGAGCAGAAGCTGGCTACGAGTCTTCCCCC
GATGGAAGGGAGGTGGAGGGTTTCCTGGCCTGCAGAGGGGCAATTGGGGAAGTTGGGGAT
AGTAGTTTTGTTTTAGGTGGAGAGAGAGAGAGAGGAGGGATTTGGTTGGCTTGATACACG
CCTGAAGCCACTCTTATCTTTCATCCCTTCTCTTTTTTGGTTTTGGTCTTGGTTTTCCTT
CCCTCACAAGTCATTACTCCTGAATCCTGATCCAGCTGGGCCATCAGGAAGAAAGATAGG
GGGATTGGAGATGGACTTCTTGGAGGGTGGAGATTCTTTTAATTTTCTCCTCTCGGTTTC
TTCTCCCCTCTTGGGTGGTAGAGAGAGAAAAGGAGGGAGGGGGTTGAATGGCTGCTGTGC
TGTGATGTTGCAGTTGCAGCTTCGGTGCTCACTTGAAGGGGGAGATGGTCTTTAGCAAAA
GAAAAGGAGGGTAGAGAAAGAGGAGGGAGGGGGGGTTGAATGGCTGCTGTGCCGTGATGT
TGCAGTGGCTGCTTGGGTACTCACTTGAAGGGGAGATGGTAGGATGGGACTTTTATTAAT
TAGATGGAGTGAATTTCCCATAATGACCCTACTTTCTCTTATAGAGAGGTCCCTTTCTGG
ACAAATTCTTTGACCGTGAAGCGCCATGGGATGGCCTTTTCCTTGCTCTCGCTTCACATG
GTAAACAGTATTGCCAAGAACAGTTTCATGGGCCCTTTTTTTTTAAGTATTTTTTTTAAT
ATTTTTATTCAAAAATTATATTAAACTGAAGAGACTTTTTGTCTACCTTTATTAGATTCA
TGCATCTTTGTTGAAATAGTGTACTTGACAGCAATCTATTTCCATAACATTTTTTTAAGT
ATTTTATATTTATTAAAAAAATTTATTATTTAAAAAAAAGAGACCCCATTTACTGAATTC
GCCTTAGGCCCCCAGATGTATTGGGCCGCCCTTGTGAGTCGGGTCGACCTCTCTAGGACC
TCGGGTCGACCCGAGGTCAGGCCAAAAACAAAATTTTCTTTTTAATGATTTTTTACTCTT
CTGATTTTTACCAAATTTTCATAGGTCAATGATATTCATGAGAGGAAGCTCTAAATCAAA
CATTTTACCAATGTTTCACAGAATTTAGGAGATGAGAGGAGCGTATCATGAAACATTTGA
CCTTGTTATGCAAAAGGATCATCTATTCCTAATTCTCTCCTAAGCATGCAAAATCTATCT
Tcactaagaggttttgtaaatatatcagccaattgcttttccatgcatacatgttcaata
tttatatttccattttgcacatgatctcttatgaagtgatatcttatttcaatatgtttt
gctctaaagtgttgaactagatttttggttaaattgattgcacttgtgttatcacatttt
atgaaaatcttatcaagcttaattccataatcctctaattgttgcttaagccataatact
tgagcacatcaacttccagctgcaatgtactcggcctcagccattgatagtgcaactaaa
ttctgctttttgctaaaccatgagactagattagcacctaaggattgacatgctccacta
gtgctttttctatctagtctgcatccagcaaagtcagcatctgagtatgcaataagttca
aaacaagaatctctagagtaccataatcctatgctacttgtacttcttagatacctaaga
attcttttaacagcagataaatgtgattctttaggattagactgatatctagcatacatt
ccaacactaaacataatatcaggcctactagcagtaagataaagtaaggatccaatcata
cctctattaattttagtgtctatgctcttaccttttttatctttatccaacttactagta
gaattcatcggagtttccatttccttgtaattttctttcccaaacttcttgaggattttt
cttgtatatttagtttggtgaatgaagatccctttcttagtttgcttgatctggatttcg
aggaagaaattgagttctcccatcatgctcatctcgaactcaccctgcattaacttagca
aactttttgcacaaagaatagtcagtagcaccaaatattatgtcatctacattactacat
atatttgcactacaagaagatttttatcttttctcttaatgaatagtattttatctacat
tttctctattgaacttattatctagcaagaatttactcaatctatcataccaggctctag
aagcttgtttcaaactatatagtgccttatgcaatttaaatacatgttcttcaaaaccag
gaggttgttctacatatacttcctttgttatgtaaccatttagaaaggcatttttacatc
catttgatataatttaaaatctataaaacaaacaaatacaagtagtaatctaatagcttc
taacctagcaactggggcaaaagttttcgcaaagtcaatttcttcttcttgattataacc
tttagccactagcctagccttgttcctggttactattccattttcatcaagtttgtttct
aaaaacccatttggttccaatgatggttttgtttttaggtctttcagttaatgtccatac
attatttcttttaaattgattcaattcttcttgcatagcattgatccaatttatatcata
ttccgcttcttcataagttTTAGGCTCTATTTGAGATACAAAGGCAAGATAGTTATTAAT
ATTTCTTAGGAAGGATCGAGTTCTTATCCCTTGTGATGGATCACCTATTATTAAATCTTT
GGGGTGTCCATGTGCATACCTCCATTCTTTAGGTAGGTCCTGATGCTGTGGTGAACTATG
ATCATCTTCCTTTTCTTCCTCATCTTTCTTTGATGTATCTTCTTGTTCATGAGTCGGTGT
ATCATGAATGGTTAACTTCTCAAGCTCGAACGTTTTTGTATCATCATCAAAAACACTTTC
TTTCCTAGAGGACTCACTATTAGTTTCATCAAATATAACATTGATTGATTCTTCAACAAC
CATAGAGCTCTTGTTGAAGACTCTGTATGCCCTGCTAGATGTAGAGTATCCTAAGAAGAT
ACTCTCATCTGACTTGGCATTAAATTTACTTAAATTCTCCTTGCCATTATTTAAaatata
gcatctacaaccaaaaactcgaaaatatttgacaattggtttcttattcttccaaagttc
gtagggagttttctttgttattggacgaattaaaacacggtttaagatattgcaggaggt
gtttacagcttcagcccaaaagtattttggaagatttgactcgcatagcatagtgcgagc
catttctacgaaggtcctattcttcctttcaacaaccccattttgttgaggcattctagg
agctaaaaattgatgagaaatttcattttcattacaaaaTTCTCAAAGTGTTGATTTTCA
AATTCGGTTCCATGATCACTACGAATTGAGATTAAAGTGATGTTCTTTTCAGTTATAACA
TTTTTGTAATATTTCAAAAGGCTGAAAACGCTTCATTTTTATGTGCAAGGAATGACATCC
ATGTATATCTTGAAAAATTATTTACAATTACTAGTCCATACTTTTTGCCTTCTAAACTTG
CAGTTCTAGTTGGTCCAAATAAATCCATGTGGATGAGCTGTAATGGTCTAGTAGTTGAGA
CTATGTTCTTAGATTTGAAAGATGACCTTGTTTGTTTACCCAATTGACATGCACTAGAAA
TTTTATTTTTTTCATAAGTCAATTTTAGTAAACCTTTCACTAACTTCTTTTTGACTAATT
TTGAAATTAATTCCATACTAGCATGACCTAGTCTTCGGTGCCATAGTCAACTAGTTTCAC
TTATCTTATCCTCATTGGCAATTAGGCATAATCCATTCTTCTTGGCTAGATCATCAAGGT
CTACAATGTAAATGTTTCCATGCCTATGTCCTATGAGTACTATACTATTGTCTTTGGGAC
TAGTGATTATACACGCTGAAGACTTGAAAGAGACTTCAAAACTTTTATCACAAAATTGAC
TTATGCTTAGCAAGTTATGTTTTAGACCATCAACCAACAAAACATAATCGATAAACGTAG
ATGGAGTGATACGGATTTTACCCTTTCCAATAATGTGACCTTTGCCATTGTCACCAAAGG
TTACCACTCCACCATCTTTAGATTCCACGGTGATGAATTGATCCTTATCATCTGTCATAT
GTCTTGAACAACCACTATCTAGATACCATAGTCGATTCTTCTCATTGGTTGTAAGACATA
CATGTAAGCAAAATTAAGGATCCATTTTAGGTACCCAAACTATGTTGGGTCCTTTAGGGT
TAGTAGTTATCGTTCCTTTTGGAATCCAAATTTTCTTAAATCTTGGTTTGCTTTTTTCAT
TTAATTTGTTGTTATAGTTAAGTTTTCTAAAATCACATTCATAGTCTTTATGCCCTATTT
TGTTACAACAATAACATATTATGTTTTCATTTTTGGATTTAACAAACAAGTTCTTTAGAT
GTTTTTATTTACTATTTGTTCATAACCTAATCTTGCTTTATTGTAAACGGCTCTTTGACT
ATCTAAGATCATATTCAATTTTTGTTGAGCTGAGTGTGAATTTATCTACTAAAGATTTAT
ATTTTTCAACATCTCTCTTTAGTTCACTGTTTTCTTTAATTAATTTTTCAGTTTCATGAG
TTAATTCCTTACTTAAAGTTTCATGATTATTAGATAGTTTTAATTTTTCTTCCATAAGAG
TCTGATTTTCATTCTTTAACATTTGTTTTTGTGAATTAGTTTCTTGTGTTTTTTCATTAG
GTCTAGAAAAGCATCATGCAATTCATTTACAGTAAAGTCACAATCAAGTTCAGCATCTAC
CTGATCGTCGTTTGCCATGTAGCACAATTGAGCTGTATGTTGCTGATCTTTCTCTTCTGA
GTTTGATTCCTTACCCTCACTCCATTCAGCCGTGAGAGCTTTTTTCTTGAGTTTCCTTGC
CATCCATTTTAATTGTGGACAATCTATTTTGAAGTGCCCGGGCTTATTGCATTCATAACA
GATTGGCACTTTTCTTTCCTTTTCTTTGTTCTTACTCTTTTCTTTGCTAGTGCTGCCTTT
GGAGAATGGCTTCCTTTTATGAAGTCCTTTCTTATTTCTTATGAATTTTCTGAATTTCTT
GGCAAGCATCGCTACTTCTTCTTCATCGTACCCTTCTTCATCATTGGACTCATCTGACTC
ATGGACTTCAAGGCAATTATCTTCTTTTTCTTGACTTCTTCAGAGTTTTGCTTCATTGTC
AGCTCATAGGTCATGAGGGACTCTAGAAGCTCTTCTAGCTGAAATGTATTGAGGTCCTTG
GCCTTTTGAATTGCAGTCACCTTGGCCTCCTACATACGCGGTAGAGACCTGAGAATTTTG
CGTACCAATTCAGAGTTAGAATAAGATTTGCCTAAGCTTTTGAGACCATTGATTATGTGA
ATCTTGTAAACATTTCAATTATACTTTCAGAGGATTTCATTTTAAATAGTTCGTATTTGT
GTACTAGCATATTTATCTTGGATTCTTTAACTTGATTTTTGCCTTCATGTGTAACCTCTA
ATCTATCCCAAATTTTCTTAGCTGAATTACATGTTGATATTCTATTAAACTCATTTGCAT
TAAGTGAGCAATAGAGGACATTCATGGTTTTTGCATTAAGTTGAGCCATCCTCTTATCAT
TATCATCCCATTCCTTTTGTGGCTTAGGGATGACCATGCCATCTATGCTAATGGTGGGTA
TGTGTGGTCCTTCGATTATGATTCTCCATATGTCATAATCTAGTGCTTGTATAAATATTC
TCATTCGTGCTTTTCAATACGTGTAATTAGTGCCATTAAATAGGAGTGGTCTATTTGTTG
ATTGTTCCTCGGATAGAGAGCTACCAATATGAGTTGTCATAATTTTTGGCTCTTGATTGT
TATATCAACAATTAATACAAGAGCACCTGCTCTGATACCACTTGTTGCCCAAGATAACAA
CCTAAGAGGGGGGTAAATTGGGTTTTCCAAGTTTTTAGGACCTTAATTTAGTTGATAGAT
GTATGAGTAGTTTAGCTTGTGTTAATTATATATGTGCAGTGGAACCAAAAAAAACACAAT
GCAAACACACAAGAAACATAGTGGTTCGGTGCTCTCCAAAGTACCTACATTCACTCCTAA
AGCGTTCCTTTGGGAATTCACTATAATCCTGCGGATTACAGTTGGATTGTTTTGCCGGGT
TCACAATCCAAAAATCCTACAATTAGTTTTACGGGATCACCAATAACCTAATCGTTGGTT
TTACGGGCTCACCAACAACCTACACCGTTGGTTTTACGGGCTCACCGACAAACCTTACAA
AGAATAAGTAGAGAAGAAGTTTAAAGCTCCTAAATGAGCAAGTAATACAATAATGCACTT
AAAGAAGAGGTAAAAGAATATTTATCGCTTTTGTAGATTGCTCTTCTCTTCTTTGCCAAT
ATTGCTTCACTTCTTAAGGAGTTGGTGGAGCTCTTGAAGATACTTGAAGACTGCTCAACC
ACCTTCTTTTAGAATTTGAATGAAACAAATTAATGAAGAACACTTCGACTTTCTTTTCTC
TTGAATGCACTCTTGATTTTTGCAAAAGGTTTTTCCCCCGATGAATAGTGCCTCTTAAAT
ACTTCTTCAACCTCAAATGATCACTCCCTAGCTGTTGGAATAGAGTAACTAGCCATTTCT
AGCCGTTGAATACTCAAATTGTACTTTTGCATAACTAGACGTTATGCTATCAGTCGTGCT
TTTGCTCGGGTCGACCCGAGTTACTGTTCCACAGATTGGGGTCGGCTCATTTTTCTGGGG
TCGACTCAAACTTGGCTGGGGTCGGCCCTTTCAGAAATTTCAGAACCTTGTTTTTCTGAC
ATTTTGGGCTGGGGTCGATTCAACTTTTCTTGGGGTCGACTCAAGCTacagtggggtcga
ttcaagcttatctggagtcggccctttcagGAATTCCAGAGACTTATTTTTTTCTGACTC
TTTAGGCTGGGGTCGACTCAACTTTTCTTGGGGTCAACTCGAGCTACAGTGGGGTCGACT
CAAGCTTATCTGTGGCCGGCCCTCTCAGGAATTTCAGAGACTTATTTTTCTAACTCTTTA
GGCTCGGGTCGACTCATGCTTTTCTGGGGTCGACTCAACCTGAGGACGACTCATGTTTTC
TTGGAGTTGGCCCGAGCTCTGTGCCATTTGTGCTAGATTGTGCCAAATTGTGCCAGGGTC
GACTCCATTTCTTCTGAGGTCGACTCCAAACCTGTGTCAAGTGTTTCAAGGGTGTGCCGC
ATTGTGCCAAGGCATGCCAAATATATTAGAGTCGACTCCAAACTACATGGGGTCGACTCT
AACCCTGTTTATCTACACTTTAAGGTTAGTTTAGCACATTAAAGCAATAAAAAGATATTC
CAATTAATTTAGGATGAATGGCACATTCAAGTTTCATCTCTTTAACTAACAAAAAAGACG
GAATTACCCCTTATCAAGAAAACTTCACTATTAATTTTGTCAAAATGAAAATTAGATTCT
CTCAAGTTCTTCTAATAGAATTATCTTTGGATGAATTCTTGAAGGTCATTTTGAACATAG
TAGATGAGTGTATTATGAATGTATCGAAATTGTAGGATGTATCGAGAATATATCACTTCT
CTCTTCCTTGAGTGTCTATTTACTTGATTAAGTTTGTTAATAGCATTGGTACTTCCATAT
GGCCTTCATGATTTTGTAAACATCAAAATAACATTATGATTCTCAAATAGCTTTTTAGAA
GAAGCTTTATTTTGGAGCTTTTCGGAAAAGCACTTTTAGGCCTGGTCGAAAAGCTATTTT
TTTGATCAAAATACCCGTGATAAAATATAACAATTATTAAAAATGTCCCTTTAATAATCG
TAACCAATTTATCACCTAGCTAGAAAATTTGttatattatgaaaaattactttatgctaa
taattataatattttatatctttattattgtactatactataaatataatattatattac
attatatcataatatattgatatgttatgttaaataatttaatattatattaaattatta
tgctatagtatacaatattatattactatattataataatattatattacattacagtaa
tattatattatatcatatatttatgtattgtatgttattatgctctgttgaataatacta
tgtaatattctttataGTCATTTTGTCATGCCAAAAATACTTTTTTAGTTTATTTACCAA
ACACATGTTAAAGTGGCACAGTACTTTGGAAATGTAGTTACCAAACAGTAAACAGCTTTT
TATAAAAGCTCTACTTTAGAAATCTCTACTTCTAAAAACTCTACTTCCAAAAGCTCTACT
GCCAACAACTCCCCCAAACAAGGCCTTACTTGGATAATGATTTCACTAAATACATCAATT
AATTAGACCACTATAATTGATATATGAAAACAGAAAACTAGAAAAGTAGAAGGATAACTA
GGATATCATTGTTAATATTAGTAAGTAAATACCAATTATTTCTCAAAATAGCAATGTTCT
TTGTGGAAAatgttgcatgttaaggtttatgatactgttgcatgttcaACCTTTGAGGAA
TCTAGCCATCTTAGTTTTGTTGTCCAACATATCACCTTGTGAAATCTTGTGGAGACCCGA
TGTTCATTATGATGTTATGAGTCCGACACCTTTGGTCTGATTTTTTATTTGTTGTGTTCA
AAAATATTCACGAACTATATTAACCAATCAATTTCTGTAATTTTGATAATCACATGCTGG
AGACTTTCCATTTTTTGTGTCATGAAGATTGAAATATGTGAGTGGTCTAAATGGAACATT
TAGATCTGGTCAAACCTACGAGCTAAGCTCGACTAAGATTAGAGTTTTAGCTCAAACTGA
ACCCATTTTGGTAAAAGTTTGGCATAGTCTTGAATAGATTGAAAAAAAAACAAAATCCCA
AGTATGGAATCTTGTTCATGAATGATATCATATTGAAAATGTGCATATGCTTTTCATCCT
TGGAAATATATATTGGATCTGATGAAATAGGATGAGTTGAAGTGGTAATTCTAGATGTGT
AATTACCTGAATATATTAATTGTTTCTCTGCTTTTAATTAGCAAAAAGGGATAAACAAGA
TAAATTTAGACATCGACCAAAAGCTGACTAACCGAAGGTTGTTGAATGATCCATTGGAAT
TATGAATTAGCAAATCCAGGAACAGATTGCTTTTCTAATATTGCCAAAGTTGGAAATGTA
TGTGCATCACTTTTTTTAATCAGAAAATGGATCTTCCTATTGATTTTGTTTTTAGTATGT
GTGTCAGTTCACACACTGTCTGCTAATTAATGTTTTAGGAGCCTGGCCTTCTTAAATCCA
CTATCTCACATGTCTTGTGGAATTTTGAGTGCCCCAACATATAATATGATGTACTAAGTG
CCCTAATCTATAATATGATGTATGAGTGCCCTAGATATGTAACATGTCTTGTGGAATTTT
AAGCTAACTGAATGGACTGCTTTCCTAATATTTCCAAAGTTTGAAATGTATGTGCATCAC
ATTCTTTAATTAGAAAATGGGTCTTCCAGTTGATTTTAATTTTTAGAGTAAATTACAAAC
CCCCTTGAGATTAGTGGAAAATTACACTTACATCCAATAGTTTGAAAAACTTATGCTTAC
CTCTGAGGTTTATTTTTATCTAACACTCTAACCCATAACTTAACAGGACGCTAGTCAAAT
CATTAACCTTAAATAGGACCCAAATACCACATTAAAAAAAATTTCAAAAATGACCAAAAT
AATTTTAAGTGACATAACAAATACCCAAGGATATAAGAAAATGTGTGTATCCTTCTTTCC
ACCTAAAGGCAATTTTGATTTTTCACATGAGGTAAATAATTTTACTAACGCCGTTAATTT
AAGTGGGTGTAAGTGTAGATTTTACAAACTATTGGGTATATGTGTAATGAACGTAAACCT
CAAGGAGGTTTTTGTAATTTACTCTTATTTTTAATATGTGTGTTAGTTCACTGTTTCTAT
TAGTTAATGTTTTAGAGCGTGGCCATCTTAAACTCACTATCTAACATGTCTTGTGGAACT
TTGAGTGCCGTAATGTATAATATGATGTAACGAGTTCACATCTTTGGTCTGTTTTCTTAT
TTTTGATGTATAGAGTTGTATTAGGACTGTTTAAGAAAACCAAAGCTCCTATTGGTCCCA
GACCAACATGGGTGTATATGCTTACAGGCTGATGTCAGTGACGATCACATTTCTTAGCTG
TTAGGCTTTGTAGCAGCTCGCTACAcccacaccccccccacccccgccccgccccTACAG
CGCCGTGTACGTGTGTTTTAATTTCATGGCCATTGCCATTTCTGTCTTCCTATATTTTGT
TCTATGTATTGCGTAGGAAATCTGAAATGGCTTGAGAGGAGCAGTGAATAAGTGGATGAG
AATCAAATTTTTAATAGGCAATGGCATGATTCTGATTCTGCAGGAGACAAGGGAGGTAGC
AGCATACAAGTTTGGCTAGTCCTTCATATAAAAAGACAGTCATTTTGAAAAGCATGCATT
CTCAAAATTTGCAAAAAAAATTCAGAATACTGCTATTGCAAGAAACTCTCATAGTGCCCC
CCTTCTTTTTGAATTGCTTTTCAATGAAGGATGAACTAATTCTGTTTACGGATTTATCGA
TTATTGAGCACTAATCAGTACTTTTATCTGTTCTATAGAATTGCTAGTGCAAGAAATATA
GAAAAGCAAGCCATAGGATCAACGATCAGGTAGTTGTCCTTGTCAGATCAGAAAGCAAGG
AACAATTGCAAACATCTGACAACTAAATGCTTCTTCTGAATTAAGGTTTGAGTATGCATG
TGCAAAGTTCACATTTAGTGGGTCATGATTGACCAATTGAAAATCTAAGTATTAAAGCAA
CATGATGTAATATATCATAAAATGACCGATTCCGACTTGACATGTTCCCACCATGTCATG
TGAAGGTATCATTGTGATTTGATTTTTGTGCACTTTGTTAAGGTAGCTCAAAGATCAAGC
AGAAAATTTTAGGCCAACTGTTGCTGTTATGTATGAATACAGTGTGCATTATATAACATG
TAATGGATGTTGGATGTAGAGTATGTGAGATCAGTGGACTAGAATTTTTACCAATATACC
TTCATACATTTGATGGATGTTGCTTAAACACTAGATGATTGGTTTAGGATAACATGAGCT
TCTGCAAGGAGAAGTAAGTGATTTATGACAAGACAGTCAGCTGCACCAATTCCAGCTTTG
GTGTTAGCTGATTGCCAAGGTATTGTGAGAATGCCAGGATGGTATTTTCCTAGATTTCTT
TACAAGAAGTTTCACAATGATAGCTTTTTCCAATGGAAATTGTTTTTAGGCTTTTTTTGT
TTGCATTCTATCGAATCAGAACTagagagggagagagagagtgagGCTGTCCTCCTGCCT
ATCAATCTTCTACATCCTAGGTCTCCTCATTCCGTCATCTGGCTTTGGAGTTGATCCCCA
TCCCATCTTTCAGAAGAAGACAACTTGTGACCCAGCTATCTCTCGCTAGGGTAGGGTGTT
CAATTGCTTCAGTCGTTGGGGATTTTTTTGAGGAAAAGTTTGGTCTTCATGGTCTGCCCT
CATCCGATCTGGGTAGCACCACTCTTGGTCATTTTCCTTCTTTCATTTTGAAGCAGATTT
TTTTTTTGCTCTTTGGTGCAACTTTCAGACTTTTCGATCTAACTTGCAGTGTTAGGTAGT
AGAAGTGAAGTGTTTTACTGCTTGGTTGTGAATCATTGTAGCTTTTACTCGTTTGATGGC
TTTCTTGCTTGAGAAAGGATAAGTAAGATATATATTTTGGAAAGAGCTGCCTGAAGTCCC
GAACTCGGTTTGGATATTCGTTTGATGATTGTATGCATGTTATTTATTGTTTGATCAATG
AAGTCCTTGTCATCGCACTTTCTCGTTCTGCTTCATTGGACTTTGGATGCCCAGTGTCGG
CCTTTTTGAGTAGTGGTTGGCATTTGCGGTAGAAATTTTTGTATAGGCTCTAATTATTTA
TGGCTGGTCCTATTCAGGCATTCATGCCTTGGGGCTTTGTGCATCGTTCAATATATGTTA
TTGCAAGTTGAAAAGCAATTTGTAGTTTGTGGGTCTTTACCTGAAAAAACGCCTTTGTAG
TTGCAATCTCTCAGCTATTATTTCTGAATGAGTCAGGCCATAACAGTTAATGAAATTAAG
TCACCGTTTAGCTGTAGCTTGTGAGTAGTTTTAAGTTGCAAACAGGGTCCCTGCAATCCC
GCAACTGAGAGGGGCATCTCTTGCTAGAATTCACAATATTCTTCAGCTAAGTATTTATCT
TGTTTCAGAGATGTTAGTACATCTCCAGAAGTAGTATTCATGGTGGGCTTTGTTATAACA
GAACCTTTCTTAGGAGGTTTTAAGGGGTCCATGATGTATAAGCAAGTTTTCTTTTTATGA
AAGATTATGATACCTATAATACGAAATAGTGAATTGCCGACATTGGAGGTGAATTCTTGC
TGTTCAATCTTGTATATTCTTGCTAAAAGATGGATTTGTGAATTCGGTGTTATTTTAAAC
ATGTTCTGTCTATGTTTCAGTTGTGCTAGATTTGCAATCATTAGTTTGTTAATATGGTAG
GTGATGCTCTAACCCCAAAGCATTATGGATTGCTTTGGAGATAGAACACAAGGTTGCAGT
TTTTGTTTTTAATTGTTTAACTGAATGATATAGTGGATGCCGATAAGCAGCTAGCAGGTG
CTGAATCTGCTTGTGTCAAACTTTGTTAGGAAAATAAAATCTTAGAAGTGCAGTTTGTTT
TGGGTGAAATTTGAACAGGTTGCATCACGACTAAGGAGTTGGGAACTGTGATGCGGTCAC
TGGGGCAGAATCCAACTGAGGCAGAGTTGCAGGACATGATAAATGAGGTTGATGCTGATG
GCAATGGAACTATTGACTTCCCAGAATTCCTCAACCTGATGGCCCGTAAGATGAAGGATA
CTGACTCAGAGGAGGAACTCAAGGAGGCCTTCCGAGTGTTTGACAAGGATCAGAATGGCT
TCATCTCAGCTGCTGAGCTCCGCCATGTCATGACCAACCTTGGTGAGAAGCTGACAGATG
AGGAGGTTGACGAGATGATCCGTGAGGCTGATGTTGATGGTGACGGCCAGATCAACTATG
AGGAATTTGTCAAAGTCATGATGGCCAAGTGACCTCTCTGACATGAAAAATATGAGGAAA
TATCACGGAAGATATGCAGTAAAATGGGATCCCATTCCCTCTTATGCAGGTAGTTTATCT
GGATAGCTTTAGTTGTGAAACAAAACAGGGATGCCTGTTGCTCTCTCTTCTTTTGTGTCT
TGTGTGGTACTGTTCATTGTACTATTCATCCATGGTTCTGTGATTTTGTCCTGTCTGTTT
CAATCTGAGTGTTTTGGTTTTGCTTGAATCAATATGTAGTCCTATTTCTGCATCACCCTT
TTCCCAACTTCTGCAAACTGGAACAATGAAGTCATCCTCTTTCTTGACCTTTTTCTATTA
AATTGATATTTTATTCTGTCATGATTACCTTGTAGCTGTTTTTTTTATCTCATTCTGATA
CTTGAAAGTGCTGTTGTTATTTGGTGCTTTGGTACTTCTAGTAATCAGGTATATGCCTTG
TCTTGGAAGTGTCAAGACAGTTGGCGTTCCTTTTTGTGTTAATGTAAATCTCATGTGATG
ACTGGGCGCTTCTAGTTGCAGTAGAGGCAAAGACAAGCTGTTACCTGGATCATTGGGTAC
TGAGTGGTTTTTATTTTTATTATGTTGAAGTGCAATCTGTAATAGTTCCATGGTATCTAA
GTTGGTGCTCTCCTGAGGTCAAATCTGTAGTTGGTGCAAGCCGATGACAGGGTCTTATCA
GAAGTTAAACTGGATCATTTATTGTACTGGTTACTCCAATATTGATGGTCTTAATGGTGT
CTGGGTTACGAAAGTCTTGAGTGTTTCGAACATGTTGATTTGAACAGAAATATCTAACTG
TTTTGGTGGCTGGTGTGTGACAGTTACATTCTGTTTGTCGTATATCAGTCACAAGGCTGT
GTCTAACTCTTTTAAACATTTAGCAGCTCTGGTTTTTGGGTCTATGGGTCTGGTTTCAGT
TCTATCTTGGGCCAACATTCGTTAGCCAAGAGAAACGGTGAGGTTATGGAGGCCAGACAC
GGTATCTTGGGAGACTTGGCGTCGCACGAAAGGAGGAATATTCTGGAAGGGTGATGTGAT
CGGTAGAGTATGCCATCTGTCCAAATTCTAGGGGTGAGGGGAGCATGTGATTACTTGCAG
ttgagattaagagtgatgatttcattaaaaaaagattaagagtaaTCAGGTGTGTGGATA
ATTTGGATGCATGATGTGAAAGAAATCTCATAATCCAAGGTAAGGTATGCCCAACCTGAA
GATGGTGCGCAAATAGACAATGACATTACGATGACTACCATGTGATCAAGGATAAGAAGA
ATTAGGGGTGCAAATAGGTTGGGTCGGACCGGATCAATTCCATTTCTTGTTTGTGTCTTA
ATATTGGACCCAAACCCAATCAAATGGAAGATTGGGTCGAGTCGGGTCTACGGCTAAAAT
TATTGATCCAATGGGTCATTCGGGTCGGATCAAGTCCCTATATAACTCGGTCCCAATCCA
AAAAAATCAggtccgggtcggctctgggttgggtctgggtcggctccgtgtACTTATTAT
TCTTTGTGCTTGGTTTCTTTTACAATGAGTGAAAATTACAAAAAGTAGGTTATGTATGAC
TATACAAAAGAAAGTGTCTTttttttttttgctacaatggataacacatacaattctagt
atgagtacatccaaaaaagtcaaaatgtaataagtgacggagcgctctaggcagctcccc
ctcaccagtccaaagaactctagtaggatggttagccacaaaagaagccacctagtttgt
agctccatACCACCACTCTAGAGTCTGAGCCTTTGATCACAAAATTCTctctatgacgaa
ccttggtgtaggactgctctctccaaaaattcaagcatttttgcccagccaaatatggta
agcaatatacgttgccctgatggccATATACCGGGTCTGAGGTGTGTCAGATTGGGTGAA
GAAGTCAGACTAGCACAGAGCATCTAGCAGGATATCAACAAGCCTCCACACCCTTATGGC
TCGATCGCACTAAAATAGAAGGTGGCCATGATCTTGATGGAAACCAGGATGCAGCCACCA
AACAACCTAAGGAGGGACTATCCAAGGCCGTGGGAAGCAAGGAGCAATGTATGGAGCATT
CTGGTCCGATACATCTTGATGATCCATTACAAACTGGTGGAGGACCAATCACTCGGTCCA
AAGCTAAAAGAATGAAGGAAGCACTTAATGGGCTGATTGAGGAAGCTTGGAACCAGCAAG
AGGCTATTGGAGTGGATTTGGACGTGAAGATAGCTTGTGGACTAGTCAACATGATCCATG
CAATTATTAGGCCAAATTAGATGCTTACTTGGTGGAAAT
>SexP_Phoenix_nr_NW_008246651.1_cap_1 Note:Salt-linked nuclear gene
TATTTCTGCACCCTCATATAACACTGTTTTTGCACAAATACCCCTAATACAACCGTTCTT
CTAATACCATTAATAACTGTTTTTGAAATTATTTTAAAATAAAAAAATAGAGGTAGGGGA
AAGCATCTATCTATTTTTCAAAAAACAAAAGATGAGTTTTTGTTCCTGTACCTATAAAAA
AAAGAAGTTACTGAACTTATTGAACTAACCTCTCATTGATGTATTGTTTCATCGAAATTC
AAATCACGATGTCATTTTATTGTTCCTGAATGGACCCTTTCAATTTTTTTATGTTCATGT
TTGTTCTACTCCGGGAAAAGATAACCATGAACAATCAGCCAACAACCTCATGGCAAAAGA
TAACCAGTCACCAGAAAAGATTAAAAGAAATCTAATGTTCCAAGTAATTTTGATTCTTAT
CAACCAACACCAAACTTGCTTAGGGTTTAAAAGATAATCCCACATCCATTTCATCTATGA
CATTCCCTTGCAATCTTCTTAGCTCAACCAACAGTATTTGTCCAGTAATTCTTCTTTCAT
TCTTTTCATTCTCTTAACAACATTACAGCACTCTGTTTTTCAGAATTCTACCTATAATCA
CTGGATTACCTAATCTGTTGCAATTTGCTTTTTGTACACAGCCGTGGCTAACTGGTAGTT
CAGTTATTTAAATAAATTTTGGAATGGGTCCCGGCCTAATTCTTTCACTCTCTCTTAACA
GAAAACAAAGAAAAAAAGAAATCTAATAGCATTTCAGTGCCAAGGTGTACCATCCATTAT
GCAATTATTGGGGACGTAATCCCTGTGGTATATACTTGGATGAGATGGCATGAAAAAAAG
GCTTCCCACGACTTGAATCCGGGACCTTTTTCATTTTTGTTGAGATGGATGATTGATGCA
ATATTCTTAGTGCAGACAGATGATCAAGACATAGGATGGACTCTAAGGCAGTGAGGGTAG
CCTTGTGAAGGCGACAAGCTCTATTCTTGTGGTTCACCATTTTAACAGCACGATTTCATC
CAAAATAGCTATCTGAAAGATATTATCTGGGTTACGTAATCAAGTATAAGTACCTAAGAT
TTTTTTGGCAAAAAATCAATATAGGACTAAACACATGCCCACACAGATCCTCACATATTT
TTTCCGTTTAAACCTTGACATCCTCATCAGATTAATGATTCAAATCCATTCAAATCTAAT
CACAAGCACCACGATTGGCTCATGTGTCCCTTAATCCATATAGGCTATGGATCAAATTCG
CTTTGATATCATTTATAACAATCCATGACCTCACCCAAAAAGGCTAGTCGGAAGATATTA
TTTGGACTCCTTGATCCTATATAAGTATCCAAAAATTTTTCGACAAATAACTGATGTAGG
ACTAAACACACGCTCGTATGGGTCCTCACGCACCTAATCTAGTTGGACACTAATAAGGAT
GAAATGGTGGCAAATATTAGGAAGTAATGGGTATCATTTCTCTCTAGTGAATCTTGCAAT
TGATTCACATTGACAAAAACTACAGCGTAAATATGGTTGTTTTGAAGGATCCCATGAGAT
ACACTGATGAAATTACCGACGATGTCAGCTAAGAGCTTAGTTGGAGAGAGAAACCTCCTT
GCCCATCTCTGCCCTTCTTGCTCAGCTGTTCTCTGTTACTTGGAATACATAGCTACCGCT
TTGCTAAAAGAAATATACGGTACATTGCTGTTGTCAAGCATCGTTAAATGACCGTTCATG
GCTTCTTGTGAATGCATTCTGCGCATAGGATTGGTCTACAAGCTGAGCTTCCCTTTGCCA
GAGTTCGCCTGAGAAATGGCTTCCACCAACAGAAGCAACAGCTCAGGCATTCTCTATTAG
GTTCTGTCTTCTTCTTTTTTTCTCTCTCTCGAAGCAACTCTTTCAGGTTTTTTAAATCCT
AGGAAGAGCATATAGATATCACAACTTATAGTAACTTCCAAGCTTTACCATTCTCCATGG
TGAAATTCTTGAGCCTTCCAGGTTTTCTCAATCTTAGGAAGAGCATATAGATATCACAAC
TTATAGTAACTGCCAAGCTTTACCATTTTCAATGGTGAAATTCTTGAGCCTTCCATAAAG
CATGATAATGGCCAATATCAACTTCCCTTCATCGCTCCATGCCCCTGAAAAACTATATGC
TCTGTCCAGACAATGTGCATCAGGATGCAGTCGTAGAAAGCGCGAACAGCTGTAGCCCAT
CGACAGTCCGACATTTCCATATCCACTGCAACAAAGATGGAGAACATAAAGTTAAGGTTA
AGAATTTTCACTAGCttttatttttttttaatgatttctatgatattctgattctatttA
AGGCCATCAGGAACTGGGAAACAGTTGAATGGACCATGCATGCGACTGGGGAGAATCAAT
TAGCATCTCTCTCGGACGGAATCATGAACTTGAAAACTAATGCAAGGCTGAACGGTAGAT
GCTGATCTCATTACCAGGGATCACTTGGAAGACAAAATCTTGAAGGATTTTAGAGTTTTG
GGTTCATCAGTTTAATTAATGAAACGTAAGCAGGATGTCCCCCTTTTTAATGCAAAGAGA
CGAAGTTAAGCAGCATGAGGCATTTAATAGTTACACGACACTATCAATTTACATCATGGT
CCAGTCTGAATATGACCGATTTTCAGTACGGGAGGATCCCGATACTCGGTACGTCAAAAA
ATTCTGTACCGTACTGTATCAATATTGTGCTAGCGTGGCACCGATACGGTGTTCGGTACT
AAAACGATGAATTTTGATTTATATTGTATTAAATTTGATTGGCTATATCCAATCTCTCTG
GCCAATGGATTTTTTTAGAGAGACAAGGATGGGAGGTTTCATCAATTCATTCGAAGGGAA
ATAACTGAGAGCAACTCTTTTCCCTCAAAAAAAAAAAAACAATCTTATATTATAAATTAA
AAGGTTGTTCATAGCAAAGAGGTGGGAGAATGTGAGCTTTACCTTGTCACTTCAAAGATT
ACATTCAAGGTGGAGAAGTTGAGTGGATCTTCTGTCAGTTTTTTTCTCTCCGTGATGCAG
ATCATGATGATGAAGATGACAATACTGGAGAGCTGCGACAACAATAAGTTGTCCACCGGC
GACCAACTTTTCTCGTTTTCCCTTCTATCTCCTTCAGAGCTCGATTCATTCTCATGAATG
GGTACAAAGGATACGGAAGGTGGAAGGTACCTGAAAACAAGATGATAGGTTTCAGGAACT
CATCTTTGAGTCAAAGAAATCAAGGTTTATGATTGTAAATAATGAAACTATTTCATCCAA
AGTTCTATATCCAAGAAAACAACTAAAGATCTTGGATTCGTATACCCGAGAAACAGAAAA
GGATGCATGATGTGCATAGAATCCACGCCATTTCTTTCCCAAAACAAAATTAATACCCTA
TTAAAGAATACTTCATGAATGTTAAAGTCCTTGAGGCATCAACTAACTGTGCTGGTAGTT
GTTGTCAAGATTATTTTATTTCTTTTTCGTTGTTGCTTGAAAGAAAAGACTGGACTAAGT
TAGTCAAGTCACATTCATGCAGACCACTTGAAGAATTCTTAAATAGATAATCTTTTAGAA
AGAAAAAGAACAGCGAAGGAGTGAAGACTAGGTGCAGTACTGGGGGGAGGAGATAGAACT
GACATCATAAGAATGAACAGCACAATAACTGATGGAGAGGCAAGGGAGATGTCGATGGAG
TTCTCCCCGGAATGCCGAGAGTTCACTGCCATGAATAACGCACTGACAAGCTTCTCATAG
GAATTGAGCCCTTGAAACACTGCTGAAGTCCAGTCCATGGAGCAAAACAATGCAACCATA
GCTGCTATAAATCCAATGCAAGTGAGGGACAAGAAGAGAGTCTGCAAGTCTGGGCGCAGA
TGACCGAACTGTATTTCCGATGGATTCTTCAACATGTACTCGAACTCCACAGCTTTGGTC
AACCTCCTCAGAGCCCATATCACCAGTCTAAGGCACAGAGGGAACAGCAAATTGCCCCCA
AGAATTTGAGGAATAATTATCAGGTAGAGACCCGGGTTGTTATTGAAGATTAACATGTTC
TCATTCGTCGATATCAAGCCTCCATTCGCAAATGAAGAAATAGTGGTGAATATGGAGAAC
AGGAAGTTGTTGATACCCTTCCTCTTCAACACATCTCTGGCGCTTGAAACAAGAATTATG
TACAAAAAGATCGCTAAACAACCCACTACATGAAATACAATAACAAAACACAACACCGCG
GATCCTAAATATCGTATGCAACTTGACATCAAATCCTTACCATCATCTATGGGAGTCCCT
GAAACATCTCGGCCCAATTCGATGTTATCTAAGGTGTTTGAGGGTTTCATAGAGTCAAGT
TCGATACCAATGGAATCAACTCTTCTACTGCTGGTAATCTCTGGTCTGTTATCATGCCGA
GATCTTCTAAATAGAAGGCCTAGCAAGCAAACTAAAACATCCCCACCCAAGAACATCAAA
AGAGCGAGGACAACAATTTGAGAACTCGAGAAGTTCTCCATTTCAACAGTCCCCAGACCT
GAAACCGTGAGTGCGGATACGGACATGAACAGCATATCAACGTACCTAGGACCGAAGGCG
GGGTTATCCGGCTTAAGCACCATCATAGCTAGAGAACCCAACAAGGCAAGAGAAACAAAA
TAACATAGCTGGATCCAGAATGGGCTTACACGAAAGGAGAAGAAGCGATACAAGAACATG
ACGAGCTCCCGGATGCATCTGCTCGCACGTGCGAAACTATGAATTCTATTGGTTATGAAG
GCATGAGCATAGTTCTTTAATTGCCCCAAAAAGATGGCCATCTCCATATATATCTGGGAA
AAACTTCAGGGAGATGAAGCTTGACGGGGCTAGGGGAAGGAGGACTGGGTTTATATAGGC
AATGGCATGGGTGGAAGGCAGGTACGAGGGTGAAAGAAGAATTCACCGATCGTCGCACTA
ATCCAGAGATCAGACGGATAAATGAAAGGATTTGGAGTATTTTGATATCTATGCATGGTA
CAATCTAACAGTCGATGATGCGAAAGAGGATGAATCGTTCTTTCGTGCAAAAGACACAAC
CCGAACCAGAATGATTAAGGCTAGAGTCAATTATCAATTTCTTTAATGAGAAATAAAAGG
GAGATTCCTATCTGTATCTCGTGTTAAAATTTGGAAGTACTTGAATTTTATAATACTATT
TGCATTACAGGGAAAAAGAGAGCGACAATCCTGGACTGGTTGCAGTTCCAATTAGCAGCA
AGTGATATACACAAAGAATCTTTTGGAATTTCAAATTACAGCAGTTCAATCATGGCTGCC
TAGATTATTGCCACGTTAGGGTTTATTATCTGAGAAGTAGGTTTAGTGGGTCGATATTTT
ATTTAATCCACGTGTAATCCAATTAGTGTCAGCTAAATTTCATGCCTTGGTAAATGCTCT
TCTGGCTTACACATTTGATTCCAAAGCATATTCTGCTCTCGGGTTGGTTTATGAAATTGA
GCTCAGAAACCAAGAGGAGGGGCAGATGTGAAAAAGATCAAGAGATTCTGCAGCAATTCC
TAAAGCATCAGGCCAAAATTTCTAGAACGCAGTACCGAGTAGACTTGGAGGGTCTCCGCG
TGACAGGCCAGCACCATCTCAaagacgggcctaggaggcgtgctcccggtggatgatatg
gtcgaccttcgggggcttctagcgactcaccactcactgctacggcagcataagatctaa
cggcaacaaaaatcttgtgttcagtgggtaagtgaggatgatcgt
>SexP_Phoenix_nr_NW_008246795.1_cap_1 Note:Salt-linked nuclear gene
TGGGTTTTCTGGTTCTAACATGCATCAATTAACAATGTATGATCCATTGCTTGTTCTTCA
TTGAGCTCAATGAACTGCCTTATTTTGTAAGTTGCTTCAATACAAATTACTGTTACTACA
ATGGAGGAAAACTTTTAAGAGTTTTTAATTGTGACTGTATATTTGACCTCATATTAAACA
TACTATGATCTCTGATACATTTAATTATTGGGGTAACATTATTCAAGAGATTTGGATTAC
CTTATTGAAGAAGACCTGATCTGCATGTTCTAATGGTTCAATGCAGCTGAGCCTTTAGGT
TCCTCTCTTCAGTAAAAGATTAAAGAAGGATAGAAAGACAAAATAAACCCTTCTTGCTGC
AACTATTCAACATGGCTGCTCTGCAACTTCACTGCCATTTCAACTGTCATAAATTTGTAA
GCAGGATATAGCAGCATCAAGGATAAAATTAAAATGGGCTAGTCTTACAGCCAGAAGCTC
TGTTTTTTTCTGAAAGAAGTCTAAGATCCTAAAATCCACATGAGGATTTGCGAGTTTCAA
ACAACAACGACAAAAAAAAAAACTTGCGTAAAATAGATCCCAAAATTTATGGGAAAACTT
TCTTTTTTCAAGTTCTTTTGACTTGTCTGAAAAGCTACCTAATGGGCACTAAAAAGAGTT
CTATTTGTACCAACCAAACAACCAAGAAATCACGAAGTTAGTAAACTCAGACACAACAAC
ATATGAAAACAAACATAGTGAagagagagagagagagagagagagagagagagagagaga
gagagagagCCAGGGAAGAGGCAGTGCATGGGAAGAGCAGCAACAACCAAAGATCTCTCC
TCCTCTCCTGAATGCTTGATGCTTTGAGTTGGGAGTGTATGTGTGTGTGTTGATGACCCC
ATCCCATGCTCCACCTCGTCCCTGTCTTTTGCCCTCCCTGCTCTCTCTACTGACCTCAAC
ACCTATTCATACACGTACAtctctctccatctttctctctctctTTTGCAAGCTTCGTTT
TTGGCTCCATTACTGCCTCTTTCTTCTGCAGTCAAGAACCATGCGACCTTGGAGCCTATA
TATATTTACCCATATCGAAAGATAGAGATGCAGCTCAAAGCGATGGAAGGGGCTGTCGTA
CTTTCTCCCACCAGTTTGGTGGTCACGTACCGGTTGGAACTTTGGAAGTACAAAGTGACG
CCATTTCAAACTCGTTAGACTAGTACGCCAAACCCACCTGCAGTACATCGAATTGCTCTG
TTTTGTACTACGTTTCTTAGTTGATGGTGCTGAATTGTCCTACGAGTACTACGTATATAA
AATTAGAGGAAATCATATGATAGGGAGTTGCTATAGTGATTGATCACATTTGTGGGAATA
TTTTTCTTTTCTTTTGGTAGACTTTGACTATTTTTTCTTAGGGGAATGCATATGCCTGGA
ATATCAACCGTGTTTTCTTTATTTTTTCTAAAAACCATTAGGCACAGGGACTGATAAATT
ATTATTATGTATAATTGCTAATTTGTCATTTCTTTTTTTTCTCTTTACTTAAATAATATT
TGCAGCAAAAAAAATTTCTCGACCCACCAAACTTTTTTAGACTTTTGAATGTAAAAAGCA
TGATGAACCAATGGTACCGATTCGATACTAATTTGAACCGATCCGAACCAATACCGAATT
GGTTTAGGCCGAACGGTATGCCTACTGATATCAGTTCGGCGATTCTTAATTTATACATTA
ATTAGATTGTGAGATAGCTATTGCAAAACCTCTGCATCCCAGATAGATTCAAATCCTTTT
TCCTTTGTTTAGCCACTACCGGTGTGATCCTCCGCTTCTTTAGAAACTTCAACAAGATAG
AAACCGAAATGGAGCTCCAAGCTTCAGCTAAGCAAGAAGCCTTTCTTTTGGGTACTATTC
ATTTGAATGCTTTAAAATTCACGCCTCTTGCTCTTATACCAGAAATTGCATTTTCCAAAT
CTAAGCATGAATAAAACTTCAGCAAGTCTCTTTTATGCCACAAGAAGGGGAAGATTTTAA
TGCCACAAGAAGGGGAAGATATTCATCCAGGTTTTTTTATGCGTTGAATGGTTGAAGCTT
GGAGTGCCGCAAAATGATAATAGTTTAATGAGGGCAAACAATGTATGTTATCATAATTTT
AAACACATCTAACATGGGGATTACAGCTTTTTTTCTCCCCATAAATCCACCTTGACACAA
AATCATACGCATTCACATTGCAACAACGGGCATTTCCTTTTCAAATCCAGTGAGCTCTGG
CATCAAGGACTGCTTTGTCAAGAATTGTTGGCTGCTGCTGCTACAAACCCCCAAATCATC
CGATAACTTTGCACACAACTGCAAGAACATAGGAGAATGAAGTATTATTTTAGAGAAAAC
ATTTATAGATAAATAAATGTTTACACTATTGACAGCAAAGATAGAGTTCTACCTGTCTAT
ATAATGAAGAATCTCCATATGATTTTCTCAATTCCACAACATACAATGATGGGCTAAGCT
CGAAAACCTGAAATTTTTAGATATCAAGCAATATTCTCAAGGCAGGCAGGCTTGTAAAAT
ACCAGAACATGGGGCATAGTGATAGGCAGGAAATTTACCTCTGCAGCAGCTGAAAGGGAC
TGCGGGGTCATTGAGCCCTTGCATTGTTGCATAACTTTCAACTGCAAACAGGCATGATAG
AACTTCAATGTCTCTTAGAAACAGATAAACATTCATGTAAAAAAGTTAAGAAAAAAATTC
TTTCCATTGGCAACCTTGAATGATAAAACAAAGAAGATTTGCAATGAAGCACATATCCAA
TATTGAAATTTGAGGAATTGGTTCGGACATGCTAACCTTGCCATGGCATTTGTGAACTTG
AAATCCCATTCCAGTGACAATGTCCTCAATCCTCTCAAACAAATCCTTCGGTGAGTATGT
TGAGGTGAATCTGATCTTCCTTTCGGAAACATCCTAAATTTGCAAGGCAGTTATGAGAAA
AATAGTTATAATCATCTGAACCTTTTCGCATCTCTATGAATTATAGCAGAATTGGTTGTA
AGACAGAGAGGTTATAAAAGAAACATCAAAGAACTTCCAAAGGATTTGTAACGTTAAAAA
AAATGAACAGATCCActctctctctctctctctTGAAAGGAGGGCAGAAGGAGCTATGCA
GTCTTACTTTTCCAAGATCTAGAAAGATCTAGGCAGCTTTGTTATGCCTTTAAGCATGCA
AGAATTTTACATTGTCTAATTGAGTATCCAAACATGTCAACTGATATATTATACTGGGAA
TACAAACAAAGTGAAAAAACATGCCTAGGAGAGGAAAAATGAACAAGAGTTTACCTCTTT
CTCAAAAAACCCAGAAAGATCAAGGGATGAAGACATTCCAATTAGCTCAAAAGCATTGAT
GTGAGTGTATATATTTCCATGTTCGTTGGTCTCCGCAACCTTCAGCAATAGCCAATCATT
TATTCAGTTTCAATGACAAACTGCAGTTAATATTAAAGGAACTAGAACCAGAGGTTTTTG
GCCTTTTCCTCTCTTTTGAAACAAAGAACtgcatgcgtgcatgtgtccgtgcatgcatgc
atgtgtgtgtgtgcgcgcgtgtgttagcatcatccatacTACCTCTTTGATTGAGAAGGC
TTCATCATCAGAGCTTTTATCCTCTTCTTCCTCTTCCTCTTCAGGCATGGCAGGAACATA
ATCTTGCTTGAACCAACCATCTTCCTTGATTTGAGCCACATTAATCCGGGTATGCGGATT
TGGATCAAGTATCCTTCTTATCATGTTTCGAGCTCCAGGGGAAAGCCATTTAGGAATTTG
AAATTCACCCTTGAATATCTAAATCAATCAAGGAAATTAGGGTAAAAAAAACTAATCTAT
ATTGATATAAGCGTTGGATCAAAGCACACAAACTTAAATCTAAATAATATCAAAACTTGG
CACATTTTCCAGTTGAAGTTTGCTAAGCATAAAATATTCATCACAAATAGCTCTGCGATT
GGAAAGAAttttttcttttttctttttttttGTCATTGGTGGGGGTGTAGGTGGGGTGGT
AAAATTCTTTGTTACCTTTTGATAAAGGACAGCAAGGTTTCTATCATCAAAGGGAAGATA
TCCAGTAAGAATAACATATAAGATGACGCCGCAAGACCATATGTCTGACTTAGCACCATC
ATATCCTCGGTTGGCAAGAACCTATATACATAATCACACGAAGTCATTTGCCTACAGCTT
GGTAGAAACAAATGGGAATTTCAAATCAGAGATAAAATATACATAACTTCTCACCTCAGG
GGCAACATAGTTGGGACTGCCACAGGTCGTATGCAATAACCCATCATTCTGACACAGAAG
ATAGAAAAGATAAAGCATAAAGACTTGCAACACCTAAAGTATATTTACAGAGAAGCTGAC
TCTGGAACAAGCTAGTGAAGACATACCCCAAATTGTTGAGGTAAAGCACTAAGGCCAAAA
TCAGATATCTTAATGTTCCCTTCTGCATCAAGAAGCACATTCTCTGGCTGTAACCAAAGC
AAGCAACATTAACATCTACAATAAAATTTTATCATCTTTGGATTTAAAGGAAATAAGTTT
AACAGTAAAACAAATAACATGACACTGTCATTTAATTCAGTGTAGAATAATGGTCATATA
CAGCATGTAGAATTTTCATGATTTTTAATACTTAAAGTTCAATGAGTACTATTTACCTTC
AAGTCCCTGTGGAAGACACCTTTGTCATGACAATAGCTCACAGCGTCAATTAGCTGCTGG
AAAAGCTTTCGTCCTTCACGTTCTGGAAGTCTCCCCTTCAATGCCTTCAATACCCACAGA
AATTTGCAGAAAATTAGTTCATTACCATATTGCAATGGAAGGCATTCTCTAGCTGATATA
AGAGGACAGTAATAGATACAAAATTAATGGCCATAGATATAGGAAGCGAAGCTGCTTACA
ATTTTGTCAAATAGCTCACCCCCAGTTACGTATTCAAGGACCATGTAAATCTTGGTTTTG
CTTGCCAAGACCTGCCAAAATGGAGATAAGGATATGCAAAAATGTCAGGATCTACGCTAA
GGATTTCAAACAGATTAGATTTCATCAACAAAGAAAACTTTTTAAGCAAATCTGCAACTT
AAGCGCTTCAAACTTCAAAAATAAAGCATGATAATTAGCCATTGGCATATGTAGAAATAA
TTGTGAGATAGACACAGAAATTTTAAAAGAACTAGAATGGTTTGCATGAAATGGAGGGTG
TTTCTAGGTTGTTGAGTCACGAGTGATTGTTCCTTTTTTTTGATAAGAATATGTTTAGCC
CATATTAACTGAAAAGAAATGCAACAATGGTTATGGATAAGGAATCAGCATTATTATGTC
ACAAAATGTTTTGGCTTAACTAGCTGGTAAAATAATTAATGCAAACCACCAAGTTAAATA
AACTTATCAATGAATAACGGCACACAATATCATCAAATGACCCTAAACAAAAGCAATCAT
CTGAATGCACTATCTTCAAATGCATCTACAGAGAGCTCATTTCTGTACACATAAAAGATT
TAACCATTTGGTATCTTCAAATAGACTCCAGCTACCTTGCACTACGCTTCAATCAGCTAG
TGCACGCCTAATCCTTAGAACCATGTTAACCAACGGCAAATGGTCTTGATGGGTCTCAGA
ACCGACCACAGCTCAAGATGAAAGACCGGCCAAAGCTCACCAAAGCTCACCACAAAGCCT
CTGGATTCCAATAAAAAGCCTACCATGTGGCAAACCCAAAAGTGCGCGGCTGATTTTAAA
TTTCAAAGACCCCCTACAGTTGGGACACCTCGGCTGAAATCTCGAACGGCCTTTGAGATC
ACGCAGCTAAAACGGGCAGGATGCGATCCGCGTATGAAACCCCTGCGTCTGATTCTCGGA
ACGTGCGGGAGCCTGCCAATCCCGCCGACCCGTATGTCCGAATTCTAAGGCGACAGGCTC
CTGCCTCCGCTTATACAATCCACTCCCAAAAGACCTTTCAGGTAAGTGCTCACGTGCCGT
GACAAACCACCGAGAACCTCCTCTGTTCTCTGAGCATCATCCTGATTTAGGCATCGGAGG
GTCCTCCATCGGATGCACTCTAGCAAAAGAAATTTCTTTATCTTTGTTATTTCATGTTGG
AGCTTGAAGCCAAGATCCCGACAACTCTCCACCCCAATTGCATCCTTGCACGACCGAAAT
AGCCCGTCACCTGCAATAGGTTCAATCCATCTGCTACCTTGGAAAAGTGAATGAGAGCTA
TAATTTGAAAGGATAGGTATGGCAAAGGGGAATTATTATTGGCCGGATCACATGGCACTG
GGCCTACACCACATGGTCCAGACCAGACGCAACCAAACAAAACAAGGGCCCACCATACTG
CACCACACCTTTAGTCACCTTTAAAACTAGAATCCTGATTCCTGTATCAAAAAGTCCAAT
CCCGAACAACGAATTACGGCCAAGAGTATTGATTTCGCTTTGAACCGTTGGAAGTAGGCG
CCCAAAAGAAACAGCAACAGTTAAATGGACGCCAGAGATTGGTCTAACCAAAGACCGAGC
TGATCCACGCACTCGTAGCGGGCCCATGCGCGCGGGGACCAACCGAGAGCCACTTGCAGG
GAGGACAAATGCAACGCGTCGCGCGTGGCAGCACGCACGGGAGGAGTCGGACCACCCTCT
CCATATAAGGTGTAGACGGGCCCCACTAATCTGACGGCCGACGTTGATGACTGTGGCGAC
GCGAATCATAAAAGAAGGCAAAAAGACGAATGCCTCCGTCCAAAATTTCAGCATCAATAT
ATACGTTTTAATTATTATTATATATTAAGAAGGCAAAAAAATCGCTATCATCGTTGATTT
ACGTCAGCTAACATATCCAACGGCCGAAAGTGCAAGATGAAACGAGTGGCCACCTTCGGC
GATGAAAATTCCCTAACCAGGCCTCCAAAGGGGAGGTTGTATAAATGTAGTTATGACATC
ATTATTTTATATTATTTTTTTTGGTACATCGATTGTTCACACTATTCTCGTATGAGCACT
ACCATCTAAATTAAAAAAAAAGATACGATACAAAGATGGAGGAACGAATACAAGATACTA
ATCTTTCTAAAATGGTGAACAGTGAATGAGGCAATCCAATCAACAAGTCTGCTCACCTCT
TAGTGTATATGCACAAGGAAGGCACCATACTTTCTCAATTGCCTTCATATGTCTAGAAAC
AGGATATTTGATATTATCACTGTTCAGATAACACACTATTTTAAATTATTTAAAAATTTT
ATCTATATAAAAAAAAAGGCCTACTTATCTTATGCACTGCAACACAGTAAATGTTAAAAC
TGATAACAGTGAAAATAACGGCGTCAATAAGATGAGGATAATAGCCAATGATTGTTTTAT
CAGGGAAAGAAAAAAGGAAAACCAAATATGGTAAACGTTAATTAAACCTTGTCGCAGAGA
GCAAGGATGCCTAACGTCGCATATAATACATACTTACGGTTACTTACGGTGTTCCCAAAA
TAGCCCTCCCACACAAAAGTTCCCAAACTAACCTCCACagagagagagagagagagagag
agagagagagagagagagaACGGACCTCGTATAAGCGGACAACGTTTGGATGCCGGAGAA
GCTTCAGCGTACCGATTTCTCTCTTAATCTGCCACATTCGCAACCGAATTTACTACCCAA
AGGCCCCCAGTTTCGAAGAGGAGAGAGAAGAAAATGGACGAAATTGGTGTCCGGAAAGGG
CCTGCATGATACCTGGTCGCGAATCTGGAGGTCGATGACCCGCTTCCGTTCGAGAATCTT
AACGGCGTAGCTCTGGCCGGAGTCGATCCTCCGCGCGTGCTTCACCTTCCCAAAATTGCC
CTCCCCCAGCGTCCGCCCGATCTCGTACTTCCCCAGCCGTACAATCTCCCCGCCCTTCGT
CATCCGCCGGGCGCCGGTCTCCGGACACCGATTACCGTCGGCTGCGGAGGACAGAACACC
CTTCTGAGCTTCGAAAGCCGGAGGCCGGTGGAGACACCGGGGACTTCCTCTGCGAGAGAG
AAATAGAGGGAGGTGCAGGAGAGCCCAGAGAGACGATTATAGCGTTGGGAATTGGGATGC
TAAAGTCGAGAGTCCCGTCACCGCTTGTTGTTATGACTGAGAAAGATTCGTTTGGCGACA
CGGGCAGCTGGCCACAAGTAGCGGTTGGGTTAGCCAGCTTGGGGAGTGGAGCCCGACCGG
GGGTGACGAGATCTTGAAAAGTATAAAATAAGGGTGGGGGCCTCGGTTTCTGCTTCAAGT
GTGTAATTACTGAAATAACCTTCTAGTGTAGAGAAAAGACCGTTGCTGTTACGTATAACC
ACGGGAACAGCTCACCGGGAAGACCGTATGAGAGTGGTGGTAGCGCGCCATGTTGTCACC
GTATCATTACGAGGTTATGAGATCTTATTATTGGCATATAAAAATAGTTATTCTACTCAT
TACAGTGTTTATTGTTAAAGCTTATGGATAGCATTTGTACTCATTACAGTGTTTGGTATG
GCTTGATCCATCCTAGATGAATCATGATCTGGGAAAATAAGATTATTGCGCTTAGTTCCA
CCCCAGTGATTATACATACAATGATTCTAGATTATCCTCACTTCTCAAATTACCACCTAA
CCTAGTGATGAAAAAAACGTTCTTGAAGACGGGTATCCAAAATCACCTAATAACATTGGG
ATAACATTTTGGGACAATTGTGCCTCTCGATCTAGCAGTTGAGTATTGTCCAATTCTAAG
CATTGGACATGAGAGACTTCAGGAAAGAGTTGCTCGAGAAAAAGCATCCGCGAAGATTTT
GAAATCCCATCTTGTTTTCTTCCTCTCCCCCTTCTTTTAGCTGTAATGATTTTTTTGATT
TTGTGAGGTATTAATTTCTTTATTTTTTGATTTCTTAATATTTTAATTCTTTGATTTCTT
ATGTTTGACTGAGTCCCTCTTGTTTTTCTAAATATTGGCATCCATGCCAAATGTTTTTTG
TCCTATAATCTGTCTGCATATTTAAGATGCATAGATTTTTTTTTTGTATAGGATCTGAGA
TACATAGATTTTTTCTATAAATCTATCTTGTAGATCTATATGTTTCCTAAGATGTTTGAT
CATAATTTTTTGAGAACAAATTTCTTGGAGCTATGTCTACACACGGGATGTTGGCATGGA
GTATAATAGGATAAAAAATAGTTTCAAAAAAAAAGAAGAGCAAGGATGCTTTAGTTCAAT
CTACACACATGTCATGTCTTTGTACGATATATAACGCAATTAAAATATTTACCTTATGCT
CAATGTGAAATATTTTTTCTTCTATTCTTTTTTTTTTTGGTACATCGGTAGCTCACACAC
AATAGGTGTGAGTACAGCCCATGAAATCAGAAAAAAGAAAATAATGCAAGGAAGATGGGA
TAGACACATGGTTCTCTCAAATAAATTCTTTGAAGTACTGAGCTGCATAGGCTGCTACCC
AATCCGCAGCACTGTTTGTCTACAGACATGGATAGCTCGGTAGGAGGCACACTCACCCGA
AAGGTTACAGATCTCATGGAGCAGGCGCATCTCACCGGTAGCACATTCGATCACCGTGGC
TGTGTCCTCCTCAAAGAGGATACGGCCCGCGCCCAACACTCTCCTCGCATAGGTGACGCC
CTACTAACAATAGAATAACAAGAAACTTGGGTACCAAAAGGGGAAATATGCTATGAAATT
ATATTGAAGAACTACTTAGAAAAATTTCTGGCTTCTATTTGCAGATCAACATTGATTTTG
ACATATTTGCTCCCCACTTTGTGAAAATACCAGCAACAGAATAAATGGTTGAATCCACGA
TACAAGTGTATTGAGAGCCTTTTTTTTTCTTTTCTAGGTTAACTATAAAGCCTTTTATCT
TTGGCGAGCTGACGATGACTCTGCATTACAACATAGTGATTTGCTTAACTGCTTTATTTA
TTTGAAAATAACTACTACCTAAAGGTTGCTTTACCTTATACAAAGCCTACCAGTTGGGCT
TTGGAGCAATGGACATCATCTCTTATTCGTGCCACGCAAAT
>SexP_Phoenix_nr_NW_008246521.1_cap_2 Note:Salt-linked nuclear gene
TGGACCAATAAAATCTGCATAGTAGCAGAGAATGTGGTAACAGTTAAATAAAAAATTTCG
TAGCAAAGCCTTTAACCTTCCTATTCACTAAATTCGAGCCGTTGTCGGTAATTATCTAGT
ATCTTAAACCGACAGATGATATGATGGTTTATGAAACGAATAACCTGAGCGACTATAACA
CCAGCTTAGGATGCTGCCTCTCTCTGTGTCAACCTCAGCTTATGCCCGTATGCAATTCTC
CACTAATCTTTCACATCTCTTCCTTTTCTATTCCATTTATCGAATCAGTCATAGATTCCA
ATGCTATCAGCCTGCCAACCCCCATGCAGCGGAGGCTTGGGTGGCAATTAGCACCCTCCC
CTTCCCTTTCCACCAAGATCTCTATGACTATGAGTTAATAACAGAATTTTCTTACATGCT
TTATGGAGCAATACCACATATATCTTTGCCTGAGCTCTTATGTAGCCTTTTATTTTCTGA
TTTTGTTGGGCGTATTCACACACGTTATGTGTGAGCCGCTGCTATACCaaaaaaggaaag
aaagaaagaaagaaaaaaaCAGCTAACACCTTCAAAACAACCTCAAGCGATGCTGCAGCC
AAGTGGTTGGGCGCAGAGATCCAAACATCAACCTTTTTCGTGCCAACTCCAGTGGAAAGC
TGAGAGTAGAAAACAACGCATGAAAGGATCAGCAAGCCGAGCTCTAATCTCTTTTGATCT
CCCATTAGTGATGAGGATGCATCCATTTCTGTTCCTCCCGATAACAAGTTAACTATGATC
ATTATACGTTCCAAAGAAAAGTGATTCTAGCGCACCCTTCACTTTTTGATTGTATTATTG
ACCAAACCTGGTTGGTGGAGTGGCATTTGACGAAGGTGGATATATGGTCTTCCTCATCAG
CATTGCATAAGATGCAAAGGGCAGGTCTAGGCCACCCTCTTTTTAGCTAGGTTGTCCCTG
TATGCAATTTTCCTAGTTGTCGCTTTGGCGACTGCCCACCGTCTAAGATTTGAATGAAAA
TTCATTCAATCTCCAAGCAAAGGTGTTTTATATCGATGGGGGCTGATGAGATTTGATAAA
AGATCCCCGAATTGGGTCAACTCATGTTCATTTTCCTGATAAAGTGGTCTCATAAAAGTT
AATTGCTTTGTAGGCATTGCACTCATTAGCCTTCGAACGGTGAATGATGATGACCAAGTC
TAGCAGGGGGTCATCACAGAGTCTCAAACTTTTCTTTCGGGTTGAGTCGGCTACCTTATA
AAGCATTTGAATAAATACATCCAATTGCATCAATTATCCTAAAGATGTCCTGAAATCATA
AAAAAAATCTCTTACCGTACCGAACCAATATCCTCAGCTATATAAAAAACTACCCAATCA
GTCGTACCATTGGCCTTTCAGGAAATATATAAAATCTCAACTTTGACAAAGAGAAAATGC
CCTAACGTTTGCCGAAGGAAGATTTATGCTAGGTGGGTTGGGATTTGATACAATTGGACG
GATCTAATTTTAGAAGTATGGTATTATGTCAGGTTTGAATGTTTGATGGACTTCCCCTGT
GTATGGATTCCTGTTGGCGTGGCTGAATTTGTTCGGTCCAAATCCAAAGCCCAAACAACG
AGTGGGCCGGTACACGCTCCCATTAACCTGGAAACCTTTGCACCCTAAACAGTAACTCCA
AACTGAAATCTAAACCACAAGACCTTTTTTTTTTTTTTGAATGTCTTACTCACCGATCAT
TCCCATAATCGGCAATCGTAGTCCAGTACCAACAGTGTTTATCTTTGGTTATTGATTGCA
TTATTTGTGCCAGAAGGAGCTGGTAACCGGTCTTCTTGTTGCGTAACTTAGTACTACCTT
GTAATGCTTTGCTCTTTTTTTCTTTCAGGGTTCAAAGCTATTAATTTTATGGCTACATTT
CCCCCCTCCATGTTCCTAGAAACAGAGTGGATATATACATAGGCAATTTAAGTAGGATGC
TTGAACGTAGCATGGTTTCGCTAGCTAAGTTTCCAAGCTTTTCCTCCCTCCATATTGAAC
TTTTTAAGCCTTCCAAAAAGCATGACGAAGAGGAGGATCAGCTTTCCTTGGTTGCTCCAT
CTTCCCACAAACCCATACCATGCATCCTTGCAGGAGTTGTTGGGTTTCAGTAGCCGCTGG
CAGCTGTATCCAATCGAGAACCCGACATTTCCATATGCGCTGCAACATCATGCATGAATC
AAATTAGAAATCAGAGAAGTTTCACTTCAATAAATAAttcttctttatcttctccttctt
cttctctttgttgatctttgtcttgttTAATATTGAGTTGTCAATTATTGTGACTCCTTG
TCAAACTAGAATGTTGGGTTATGTTGCATAGACCCAGTTTGTGCATCAGGTGCTTAATGC
ATGAATGATAAGTGTCAGATTCTTTCAATATCCAACAATTTCTTCCTAGAAAACCATTCG
GCTCATTTTGGTCAGGGATTCAGGGATCATAAAAGACATTATCCCCATTAGCTACCCAGA
TGGAGTGTTTACTATCCATGGGGCTGGAACCAAGTGATCCCTGCTATCTTAGCTTCTGTT
ATCCTCAGGAGCAGGTGGCTATCCTAACAATTCCATTCAATCCTACCAAAGAAGAGTCGT
TATCTTGGGGATAAGAGTTTCAAGAACAGTGTTTCTCATCCCTGGGATACAATCCTACAA
CCATAATGAGTCCAAACGAGAAGTACTCCGTCATGATGAAGTTATGTAATTGATATATTT
ACGACATTATAGTTGATATCATGGCAAAGTTGTAGCTTAAAGATGCAACAATGAAGCTTA
ATAAAAACAAAATGCTATGCAAGTGAGAATGATGACAAACATGCATGGTGCCAGACTTAC
ATGTACAAATGGTAAACTTTAGGTGTTTGTCAGTGTAGATTTGTTATCTAGTTTAGATAT
CATCTTTCATGAAAGTTTGAAAGCAATTCATAATAAAGCTCAAGAACATTAGGCAGAAAG
AAGTGTAAAAACTTGCCTGATCACTTCAAAGACTATATTGAAGACATTAAATTTAGTGGA
TCTTCTATCATTGCTTTCCTTTCGGTAATGCAGATGAGAGTGATGAAGATGACAAGATAA
GAAAGCTGAGAGAAAATCAGACTCTTCAGAAGTTTTCCTCTTCATTTCCTTCCTTTTCAT
ACTGAACGCCACTCAACATCTTTAATAGGAAGAAATGAAGTATATGGAGGAAGGTACCTG
AAAATAAGAGGAAGAACTATCATTGAAGAAATGAATGACATGATAAATTTGTTAGCTCAG
TTGATTGATTGTTTTTGTTTGCTTAAGCAACCATACCTGTTCAGCATGCTTATGACATAA
TTTTTTTCACTTCAGTTTATGTCAAATTGTGCACTGTTTAATCAATGCTTAATTTCAGTT
GCAAAACATGGATTTGGATTTATACGTGGATCTTAAGTTTTTTATTTTTTTGATGAATTC
ATTGTGATGGAATCCAATTGTGGAAAACTCCTGTTCTTTACGTTCATGCAACATAAAACT
TCCTGATGTCATCTAATTGATTTAACATAACCGCTTTGATCTTATGTTATATTTTCATAA
TCTTGATTAAAGTTTCCTTATAAAGATCACTATCCTAATAGTTATTTAGACCTGTTGGGA
GGCTAATATTCCTCTAATAAGCACTTAAATCTTGTTTGATGCTGCTGTATTCAATTTACT
GAAATAATATTGATGATCTTAGAGCGAAAGAAAGAGCGTTCTGCATGAACGTATAATTCA
GAGTGTTGAAGGCCACTAGATATATTGACCAAGGCCAAGGCCAACGTCAAAGAAAAGGTA
AAGATGAGTGTGCATGAGAAAGAATGGGATGGCAAATGGCATGTTGTGAGAGTGGGTGGG
GAGCATTCATCTGATGTTTTATATAGTAATTGGTAGGCTTGTAGAAGGCCTTTTAAATTG
TGTGTTGCTTTCAGGCGTGATGTCTTTAATTCAACCACGTAAAGGTTCTTCAAACAACTA
TTGTTTGGCATATTCATTTCTGAAGGTAGAAGATTGATTTATTCtgtgtgtatgtgtgtg
tgtgtcagtaagtgtgtgtgtgtgAGAGAGAGAAAGAGCTCTGACATCATGACCACATAT
AGCACCAGGATTGCTGGGGATAGTTTGGAGAGATCAATGATGGATTCCCCGGCATGTCTT
GAATTTACCGACTGAAACAAAGCACCTACTAGTTTCTGAAAAGAGTTCAGCCCCTGCAAG
GCTTCTGAATTCCACTCTAAAGAGCAAAACAATACCATCTGAACCAGAATAAACCCCAAA
ACTGTGAAAGCCAGGTAACCAGAATGCTCTGGAGGCAACAGATGTTTATATCTGGTGGCC
CTTGGATGCTGGAGCATATAGTTCAATTCTTCTCTTTTAGTAAGCTTCTTTACAACCCAT
ATCATGAATCTTAGAAACACAGGAAATAGTGTGTTCCCAGCCAGAACCTGAGGAACAATC
AGTAGTAAAAGAATGGAATTCTTCTTAAAGATCATCATATTTTCATTTGCTGGAGTAAAT
CCACAGTTCCCAAGTGAAGATACAGCTGTGAAAAAGGAGAAAGTTGAAATCCGAATACCT
TTGCTCTCCAAAACATCCCTAGCATTTGAGACAAAGCTTAGATATAGCAAGATAAATGAA
GAGCCAGACAAAGTCGCGACTATAAGATAACACAGCACAACATAGCCTAGGTATTGGATC
GCATCATGCTTTAGATGCTCTCCTTCTGGCAGGTGCATTTTGGACAAAGTGCCAGCCAAT
ATAGTGCACTTGAGCTGGCTTTCATCATCAAGGTTGGTGCAAATAGGGACCTCAAGGTCT
GTGCTGAGTGACTCAGCTCTTTTCTTGGTTGGCCCCTCACTCTTGAACCTGGCCTTCATG
AATTGAAGACCTAGCATTGACGTGAAAACCTCCCCACCAACAAGCATCAGAAGAATTAAT
ACCCAAAGCTGGGAGTCTGAGAAAACCTCCATTTCAACAGTCCCCATGCTTGAAACAGTC
GATGCTGAAACGGAGGTGAAAAACAAGTCTAAGTTCTTGAGCCTGTTCACTTCATTTCCT
GGCTCAAGAATCTTCAAAGCCAGAAAACCTGCGAAGGAGATGGAGATGAAGTAGAATAAC
TGAATCAAGAATGGATTGCTGTGGAAGATGATAAAACGATAGGAGCACTTTACAAAACGC
CTAATAACAACGGCCAATAACTTCAAATATGCATGCAGTTGTTGAGCTTTTTTGCTAAAA
CTGCCAAACATCTCCTCGTTGCTGAGAGATGTATCTTTCAAGGTCTCTAGGAAATGCTTT
AGAAGAGCTGCGACTTGTTTCTTTGAGATTGAGTTTATACACTTATAAACCTTAACCACC
CCCGTTCTGGCTGTCTTCTATGTCACCATAGTGGCGATGTGGGACCATGATCTCCTCTAG
ATTTGGCTCCAATTAATTGAGAGCATATGCAGGTTCCAGATTAATCATGGAATAAGAAGG
ATAAAAGAGAAGCAGTACTGTTTAGTGGTGGGTCGTAATCACTCGGTTAGCTATTTAGCA
TGTCTATTAGTAGTCACAAACAATGGTACAATTTGGGACCTCAGAATAAGTTCTCATCAG
AATAAGTTCTCATTGGTTCCACTTGAGGAGGCCCGATACGATGCGCCTTCTTGATTCTTG
CCTTTTGTTTCTTCTTGCGAACCTTTCTCTTGCTCTGTTTATTTGCCATAGTCAAACAGA
CAACGAGCACTTTCTTTAGCTTATTCTGTGAAATCTAATTCGAACAGCACACATTTCTAT
TGGAATTTGGCATGCCCTTCTTTACATCCAGAAGTTATAACATCTTAGTTGATTCTTTTT
CAACATGATTTTGACTAACACCTTATCTTATTTTGAGTATTCCAAGTAGATTGTGGTGCT
GCTCTTGCACGGCTGCTCAAGCAGGGATCCATATGACGCCTTGTTGTTATGGTGTGATCT
TTTAACCTACTCATTCCCATATATTCGTGTTTCCTTACTGCATGGTGATTGTTGTCCTTG
TTTTAGGACCTATTTGGAACGGTCCAACACTGTGTGATCTAGAAAACCTGATCCTACGCC
TACTGCGGGACTGTGATTAATTGGGTTCTTATTCGTTTAGCCCCAAAACATATGAGATTC
TACTTTATTTGTAAAACGGGATTTTTGTAATCCCTGTTTTCTTGGATGTGTGCTATCTTG
AGATTCCTTACATGGGACACATGTAAGCAATAACTTACACACACGTGACAAGCCAGCATA
AGCAATATTTCAACCATACATCCATTTACGCAGATCACACTCCACTGTAATTCATTTATG
CAAATTCTGTTCCACATATCAAGCCTCATTATATATATTTAGATCCTAGAATCATGTTTG
TACAGCTAGCCTCCATAATTAGATCCTAGAATTATGCAATTCATTCATACAGATTTTGCT
CCACATATCAAGCCTCCATTGTACATATTTAGATCCTAGAATCATGCTTGTACAACTAGC
TTCCATAATTAGATCCTAAAATCATGCAATTCATTTATGCAGATTCTGCTCTACATATGA
AATCTCCATTGTACATATTTAGATCCTAGAATCATATTTGTACAGTTAGCCTCCATAATT
AGATCCTATAATCATGTTTGTACAGCTCAGTTATACCATATATGCAACTATTTAAAGACA
TCTAATGCAATGAGATCTGTGTGGTATTCTCGCATAACTTCTTTTACATGGTATCAGAGC
TTTCTAGCTCCAATGAGCCGATCCTGCATTCTCCAGCCATGTCCTCTACCACCAATTCAA
TTGTGATGGAACCCCAGAGTTCGACCCCTCTCATTGCTGTGAATGCTACCTCACAGCTTC
CTCATAAATTGACTCCAACAAACTTTCCAATAGAATGCCGACCCCTACTCTCAATGAAAA
ATATTTGCTTCATACTTTCGGGTGCTTATGCTTTCCATGATTGAAACCCTACTCCTCAAA
TAAACTTAAACCTAAATCCACACCATGCATTTTTCTTGGGTATTCCCTCACTCAAAATGC
CTACCGATGCCTTGACTTTGCCACAAAAAGACTTTATTTTTCATGACATGTCATGTTTGA
TGAGTCTGTTTTCCCTTTTTTTCCACATCACCCACCCAAGTTACTTTTCAAGACTGGCAA
CCTCTTGTTGAATCCACTAGAGATGATCTTTCTCCTACTCATACCACTGGCAATTCGGAT
CCAATTCTAGCAGTGCCACTAATGCAACATGTCCCATCATCTCTCCCGCTGCCTGAAAAT
ATCTCAGCCACTGGTTCAGCTTCTTCATCACAAAGTATTAACTCCTCTTCCTTCCTCATT
GCATGGTATGTCTTCACCTACACTCTTATCATCTCTCTCACCTTCACCACCACCTAACTT
ACCTCATCGCACACATCCCATGATCGCCCGTGCAATGAACAACATACACAAACCTAAACA
GATGTACCTAGCCACTAAACATCCCATACCTAAAACTACTGAGCCTACATGTGTAACACA
AGCCTTGACAGACCCCAATTTGCAATAAGCCATGTTCGAAGAATTCACAACATTTGTTAG
ACATCGAATGTGGCAGTTGGTGCCTCCTAATTTTTGACAAAATTTAGttgggtgcaaatg
tgtctttagattgaagaggaaacccgatggtagcatagatcgttataaagctcgccttgt
agctaaaggcttttagcaacatcctggcattgacttcaagaaaacctttagccccatagt
gaaaccaactacaatcaggattattctttcaattgccctgatgaataattggcagatacg
atagatggatattaataatgcatttttgcatggcactcttgaagaagatgtttttatgtc
ccaacctcaaggaattgttgatccttcctatccaagctatgcttgcaggctaaaaaagtc
catctatggtcttaaacaagccccGAGAGCTTGGAATAATGAGCTTGAATCATGTTTGCT
TTAGCTTCAATTCAAGCAGTCACAATTAGATTCTTCCTTGTTCATCTATCAATCGGATGG
TGAAATTATGTATTTCTTGGTGTATGTTGTTGACTTGTTGATTACTGGCAAAAATAATCG
ATTGATTGGTGAAGTGTTTGAGCAATTGAGTAGGCGGTTTTCCTTAAAAGATATGAGGCC
TCTACACTACTTTATTGGAGTCGAAGTAATACCTACTTCAAGTGGACTATTTCTTAGCCA
ACATAAGTACATTTGTAGTCTGCTTGATCGCGCCAAATGGATGGGTCTAAGGATGTTCAG
ACCCCATTGAGCACAAATGTTGCTTTGAAGTTGGAAGATGACTCCTCTTTTGTGGATGCC
ATTGAATATAGATGTGTAATTGGGGCTCTCCAATATCTTTTATTTACACGTCCTGATATC
GCATTTGCAGTTAATAAGTTGGCTCAATACATGCACAAACCAAATCTCACACATTGGACA
ACCACCAAACGTATTCTTTGATATCTCAATAATACAATTTTCTATGGATTGCATCTTATT
CGAGCTACCCATTTGATGATTCAAGCATATTCGAATGCCAATTGGGCAGGCAAGTATGAT
GATCGGTCAAGCACTATAGCCTATTTGGTGTTTTTTGGTACGAACCTAATATTATGGAGT
ACCCATAAGCAAAAATCCATAGCTCGTTCTTTTATTGAAGCAAAGCATAGAGCCCTTGCT
GCCAGCACATCCGAGCTTGCATGGATTAAATCACTTTTATCTGAATTGCATTTATAGTCC
ACGAAACCACCATTACTTCTATGTGACAACATCAATGCTACCTAGTTAAGCCTCAATCCT
ATTATGCACTCAAAAATGAAACATATTGCTATTGATTTACACTTTGCAAGGGACTATGTG
AACAAAAGGCTTCTTGATGTTTGGCTTGTCAATACTCAAGATCAATTAGCAGACCTCCTT
ACCAAAGCATTATCCAAGAATCGATTCAAGCTTTTAAGATCCAAGATTGGCATCATAGAT
GGTGCCTCCATCTTGCGGGGGTGTGTAAGCAATAACTCACATACGCATGACAAGCCAGCA
TAAGCAAGATTTCAGCCATACATCCATTCGTGCAGATCACTCTCCATCATAATTCATTCA
TGCAAATTCTGCTCCACATATCAAGTCTCTATTGTACATATTTAGATTCTATAATGATGC
TTGTACAACTAGCCGCCATAATTAGATCCTAGAATTATGCACTTTATTCATACAGATTCT
ACTCCACATATCAAGCCTCCATTGTACATATTTAGATCCTAGAGTCATGCTTGTACAACT
AGCCTCCATAATTAGATTCTAAAATTATACAATTCATTTATGCAGATTCTGCTCCACATA
TCAAACCATCATTGTACATATTTAGATTCTAGAATCATGTTTATACAGTTAGCCTCTATA
ATTAGATTCTAGAATCATGTTTGTATAGCTCAGCTATACCGTATACATGTAACTATTTAA
AGACATCTAATGCAATGAGATCTGTGTAGTATTCTCACATAACTTTCTTTATAACACATA
TCTCCTGTCCCCTTCTCACCCCGAGGCTTGAGTCCAAGGTGTGGTTTATCCAACAGATAT
GGTATGCAACCACCAAAGATACCTTTAATTCTATGATACACTTCTGAAATCTTATTGAAC
ATACAACATCCATGTGTTTCTATCAAATTTTACATCATGTAGATCATACATAGGGAACAC
TCATTTACTATAATCTACTTAATATAAAACACCTTAGGGTACTTTTAATGACTTTGAACT
TGTTTAAAGTTGAAGGGCATATGGAATTTATAGCTAATGGTATATATCTTCTTTAGGTTG
CGTAGTTGAACTATGTATACCTTAGCCTGCAAGCCCCGGTCTATTCATACATGATGTATA
TAAAAACTTGTTTAGAGTTTAATGAAATATAGATGTAGGGAAAAAATTTATATTAGTCCC
CTATTGAAATATACAGTTTGATTTCATAGCATCATATAATAATTCTAAGCCTAAAATAGT
ATAAAGTTAAGATTACTAATTAAAAAGATATTTCAATAAATTTTATGATTTTGTTTCTGA
TTTTATCATTTGATTAATGCAATCTTCGTACAAACTGAATGGTTTACTTTGAGATCATTG
GTCCACATGATTGTTGCTCATCTAGTAAATTGAGTGCCCTACATGCACAACCAACCTTGA
CCAAACCTTTTATGATAAGGGACATTAATAACTAAAGATAAACCATTAAAACTTACTTAT
GATTTCTTTGATTCAGAGGGCTGACCACCGGTAAGGTTGTTTTATTTTGACTTTAGTGTT
ATGGATTTGAAATATGGAAATAATCTCTCTATATATTTGACCTTTCCTAGATCTTGCGGT
AGTAGAAGTCTCGTGCACTTGAACAGTTCTTGTTACTATCTGAATATTTCTTTTTGACGT
AACATTTGAATATTTCGTATCAACAAGCTGCATCCAGATTATGAATAGTAGCAATTGAGA
CAGAGATAGGGGGACTGGTAATTTTAGGGTTTCCCTCCAACTTCCTCATTTTCTTGGTTC
TCTAGAGGCCTTAACTTTTAAACCTCCTCTCAAATGTGAAATACACTTCAGTCTGCTACA
TACAGTGGAACCTTCAAAGGTTTCAATCTCCACCGGAGCACATTGTGCACATGAGACATA
CTCTGCTTCTAATTCAGCTTCCAAGCTTTCCCTCCTCTCATGTTGTATTTCTTTAGCCTT
CCGAAAAACATTACAAAGATGAGAATTAGCTTCCCTTCATTGCTCCATCTCCCTGCAAAC
CCATACCATGCATCTTTGCAGACCCCATCATGCTTCAGTTGCCGATCGCAGCTGTAGCCG
GTGGAGAAACCGACATTTCCATATGCACTGCATAGTTGGAGTTTTTGTTCAGACCTAGGA
TTCATATCGATATGATAGTGTTTTTTTGATGAAATCTGCAAGTATGAACTGATAATCTTA
GAAAGAAGTACCCACCCTTTTGctctctctctctctctctATACATACatatatatatat
atatatatatatatatatatatatatatatgtatatgtatataATGAAAGAAAGGAGAGA
TTTGGTTTGACCTACATAAGCTATGGGAGGGTATGGATTAGTTCAGGACTTGTATATCTC
TTGTGACTGGTCAATTTTTGGCCTAGTTTTGTTTCAATAATTTGAATCAGGTTTGGGTCC
CATGCACCTTGGCGTCTAAATTTGGTTGGTTGGGTATCAATAGAAATCAATGACATGGGC
CAAACTCTCTGGCCTGGAAAATGAGACAGCTACAGCCTGGTGTCATGAGGGTTTAAACTG
CAAGGCGTCAGTGAGCCATGCATGAGGGCCCTGAGGTATGGCATGTCCCCAAGTTTTAGC
CATGAGTTCTATGCTTGTATCTTGAAAGGATAGTGCATGTGTCCCCTCTGTCTTGGTATC
CATCAGACGTGGGGACTGGGGCTTAATTCCCAGGCCATGCATGTGAATGGAAGCTAACTC
CAGTACCACCTCACATGGTGTGGGGCTAGAACTCTTGTTGCTCCATGAGCTCTATATATA
CGAACACCAGCTACCTTGCATTAAATATACAGTTTTTGGTACATTAGCATAACTAGAGAG
CACTTGCCTGACTACTTCGATGACAATGCTAAAGACACTGAAGTTTAGGGGATCTTCTGA
CATATTCTTCCTCTCTGAGATGCAGATGAGGATGACAAAGATGGCTAGATGTGTGAGCTG
CGAGACTGTGAGAGTCTTGAGCAGTCCCATGTTGTTCTTAGATTTGTCTTGATTTGCTGG
AGTGAATCCCTCATCTTTGAAAGGCATAAATGATGTATGTGATGGTAGATACCTGAAAAA
ATTATACGGTAAGCCAGATATCATCTTACTGTAAAATTATAATAATAAAAAATCATTGAC
TTGGAAATGATAGTTCAAACTCGGGGAAAAAAAAAAGAAAAACTAGAGGTAGGCTCTACC
CTTCTCAAGAAAAGAGGTATCTACTCCACTCAGGTACAAAATTAATAATCAAGCATACAA
ATCGAAAATTTACATCGTTGGCCCTGATCTATTATACCACTAAAAATCAAAAGCCACATA
TTTTTGTGGCTTTCGGTCTATACATGATGTAGCATCAAAATAAATTGTTAAAACGATATA
AAACCATATTTGctatgatctaaacattaaaatctatgcatttttaatctatacatattt
tattatatttaaatcatgattaataaGACAAGTTTTTATTTAAAATTATTTATTATGTAT
TTTAGTGTACTAGTGTAGTGAAAATCATTTATTTTTTGTCTACCTGATGTATAATTTTGG
TTTCTATATATTTTTGATGGTGTAAATGATGAGTAATCATGTAGATCTTTGATTCGAATG
AAAAACTATACATCATACAGAATGTAGCCCATCTATACTCTCAGCAAATTTATATGGTGA
AGCAGGAAGTAGCACATTTTGGGTGGTTTGAGTCTCTCTTCGagaaaaaaaaagaaagaa
agaaagaaaaaGGCCCCCACCTCCGCTTCATGCGACGAAGTAATATGACGTTGCCTTGGA
CCAATAGAAGCACGAGAGCAGTGAGAAGTAGTAGAAATCAATGCAGATTAAACTATTTTT
TTTCCTTTCCTTTTTGAAAGAAGAATTTGATGTGTGAAGAACTACTGCTCTCTTAGATGG
TCTTCCTTTCACATCAGAATGGGGCTGGCCGACTCAAAGACGAAAGGGAAAGTTTCTAGC
GGGTGGCAGGAGAACGGAATACGTGGCAGGAGAGGAATGCTGAGTGGGACTGAAGGCTCT
CGCCGAGCAAAACATGGTCACGTATTCTAGCTGAATGATTGAGGTCGGGAAGAACGCGTC
CTAAACGCGTTTGGCTCAGCGTCTGCTGCCCGTCGGTCCAGGCCAATCAAAATCGATCAA
TCATTCAAGCTGGCGGCCGGACCTTGGGACCCGGCACGTTCCTCTAATGATTTCTCATCA
AGATTTGTTCCTATCAAAATACCGCAAAGTTCTTCTCTCTTGGCTGGTTGGTGATGATGA
TTGGAACGATGAGCATCCAATCAGTGAAATAAGAGGGAGGAAAGATAGACACGAGATCTA
TGAAATTATATCCTTACACTGTATGCTCTGTGCGACTATGCACCATATCAATCGCCGCAT
CTCTTTCACGTAGGCTTCATTCATTGTACACTCATTTTGATGATCAGCTCAGTAAAAGAA
GATCTGGTGATTGGCATGGTGCACGATCATACTGGTGCATATAGCTTGTAGTATAAGCTT
TTTATAAAACCAGTCATTTTAATTAGAAATAAATCTGTCGGCATCAAAGGAAAGTAACTC
ATCTCCAATTTCTAAATTAATTCAGTTGTATATGATATGagatagaaagaaaataaagaa
ataaagaaagaCCGCCTAGGTTTACCATGTGTCTTTGTGGTCATTGTTTGAGATGCCCAA
GACCAAGATTTTTATGGGTCAACAAAATGAGCTGACCCGCCTGAAGGATGACATATGCTG
TCACTATAACTTTTTTTTTTTTTAAAAAAGAAAAAAATTTGGGGGCATCTCTGTAGCTTC
AAATTGTCTGAGAAGAATAAAAGTATGCAATCACGCGGTATTGGAATCAAAGAGCTATAA
AAAAAAAGGACTAGTGCTGCCAACAAGAATATATGATTAGATTTGTATTCTGACATCGAT
TCTTACCACTAACTTACAAATAAAATCAACACATAAATATTATTTTAACATAACTATTGA
ATGCTTGCAGCATTCTCTCCATGTAATCGCACATATACATCCATGCAGACACGTGCACAT
GGATGTGCCTCCAAGTGGATACTCCTACCAACATTATTTATGCCATGGAGAACCAAGAAT
AAGAGATCTGACAGAGTGTTAATACCAAAAGTGAAATTGCCAATTCATTTTCATCTTTTT
CTTAGTTATTGTCTCTCTAGCTAGTTCGTtatggtatgcagctttgtatgtgtgtatgta
tgAAGTACGAGAACTTATCTCAAAAAAGGTATGAATTATGAAGATATGATTAAGGTTTCC
TTGAGAATTATAGTATTCAAATGGCTTATTAACAAATACAAAAACCATTCTGGAAAGCAC
TTGGAGAAGATTGAAAAACTGAAACATTTAACATTTGCACAATCATGCTTCATAGCCCCA
TGTTACATCTACCATCCCAACTATTGCCAAGCATAACATCCATTTAATTAAGGTTACATT
TTACAATAACTTTATGATATAAATATATATTTAATTAATCATCATATTGAAAATTTCATT
ATTCTATATGGCTCATGTCATCAGCAAGTTTATCCAGGATGATTTCACTCAAGGAGGGAC
AGGAGTGATTAATTTGTGAAACAGTTTGACATATAATATTCAGATTGTCATACTAAATGA
GCGAACTTCCTAATCTACTTAGAAGTTATGACAACTGCAGCTTTATGCGTTGCATATGTA
ATAGAATAGAATAGAACTTAATTCCTAATCTAGCTCAAACTAGGAGCAGTCTATGATGGA
ATAGAATGGAATAGGTAGAGAGAACTAACATCATGATGGCAAACAGAACCAAGATTGCAG
GGCTAAGTGTGGAGAGATCGGCAATAGATTCACCGGCATGCCTTGAGTTCACGGACAGAA
ACAATGCTCCAATAAGCTTCTGATAAAAATTCATCCCACTCAAAGCCTCAGAGCGCCACT
CTAGAGCGCAACAAAATATGAGCTGAATCGCCACGAATAGAAGAACGGTAACAAGCAGTA
GAAGAGAATGAAGGTGCGGCAGCAAGTGATAGTATCCAATCTCTTGCGAATTTTTCAGCA
TGTACTCAAACTCTGCTTTCTAGTCGTACTCTTCAGGACCCATAATAGGAATCTCAAACA
TGACGGAACATTGTATTCCCAAGGAGAACCTGAGGAATGATCAGCAGCAGAAGACCTGAA
TTTTTCTTGAAGACATCATGTTCTCATTCGTCGGAATAAATCCGCAGTTTGAGAATGAAG
AAATCGTAGTGAAGAAGGAAAAGATCAGAACTCCAATCCCCTTATCTTTCAACACAGCTC
TTGCACTTCTTACGAGATTAATGTAAACTATAACTGATATAAAACCACCCACATGTATCA
CTAGGAGATAACCCGTAACAACGCGAGCCAGATATGTTACAGCGTGGTATTTCAGATCCT
TAGTGTCTATGGGATGAGATTGAGAGCCCACCATACCTGCTTCGATGCAGTCGGGATCAG
GAGCTGCTGCTGAGTCCATCTCAAACTGATCATCTTTCATGTCTGGCGAACTACGAGCAA
CTGATTCGACGCAGCTTTCGGTCATTGCCTGTTGCTTGAGCTGCTCTTTTCTGAACTGAA
GACCAATCATGGAGCTAAACAATTCCCCACCAATTAGCATTAGAATGGCAAGCGCAACAA
GCTGGGAATTTGAGAAAACCTCCATCTCTACAGTCGACATGCTAGATACGGTTGCAGCGG
ATACCGACATGAAGAACATATCGATGTCTCTAGGCGTGTTTGAGGGCTTTTTTAGCTTGA
ATGATTTCAAAACTAGAAAACCCAGAGATGATATGGAGAAGAAGTAAATTATACGGATGC
ACAGTGGATTGGAATGGGATAGAAGGAATCGATACAAACATGTCGAGTGCCGCCTAAAAG
ATTTGCTGAACCGAGAGCACAGTCTTTTGACCCAATGCCAGGTTGCATTTGCCATCCAGA
GAGAGTAATATAAACACGCCATGGGAGCCTGAAAGGTTTAGCTAAGCGAGCAAAGATCTA
TGCCTTGAAGCGTTTGCTAGCGGGGTTTATATAGGGAGAGTCCTGGCAGAACTGGCTGTA
GTTTTTTCTTCTGGATACGGAACTCTTTGTTTACTCAAAAACAAGAACCAGAACTCTCCA
ACTTAGCAAGCAGAAACGCCTTTCTCAAGCCATCAATCAAGAGCCCAATGGTCGTTATGG
TCATCAAAATAATGCAACCGCGATGTCTTCTTTGGAGGCTTTTGTGAATGGGACCCAATC
GCATCAAATAGGCTGTATGACTCGTATTTTTGCCCGAGCAAAAGGGAAATTCCATCCTGC
TAATTATGAGACCAGGCACTTAATTCCGTCGGGGAAAAAAAATGAGACCAGATTCTTCGG
GTTGGTTTGGAAATAATTGAGGAATGCGGTTGGGAGGGTGAATGGAGTTGGAGGGGCCCA
GATGCATTTTGAATGAAAATCCAAATAGACGGAGGTAATAAATCTAGCTTCTGGGCACTC
ATGAATATAAATCTAACTTAGTCTGTAATCTTATGATTTTCTAGTTATACCAGCTCAATC
CATAAATCTAATAGAATTTTCAGCTTAATCATCCGAACAGCCTCGCGAATTATCATGTGT
AGTTGATGGCAAGAGGGAGCCTTCTGTTGTGACTCCACCTTTGGATGGGTATCTTGCAAT
ATATGTGGAATCCAGTTTTTTCATTGAGATTCCACCAGCACAACAGTTGCTTGCAAGTCG
TTGATCAATGGAGACCGTGATGCACATTGTACATCGAGTGAGGAATGTCATTGAGATATT
CTCTTTAGGTATATTAAATTGGGAAACTTGTATACCACTGTGGTAGGTCAGGACATTGGA
GAACTTGGACACTGCCACAATGCTGTTTGATAAAATGCCTACGAGAGTTTTATATTGTAA
CTTCCACAACCCAGGGTTACGTTCAGATTAGGAATTGAATATTAGTTTCAGGGAGTGTTT
TGAGATATGATTTACAAAAAAAGCTTGGATTACCTTCGAGCCATATATGGCATTTTCCCC
TTAACCTAAAACAATGATTCATCTCTTATTTTAGATAAATTATATTCAACTAACCCTTGA
ATATTCCAAATACTATCCTCTATTAAGCAGATAACATGCGATCAAATTAATGGAATTTGT
TAAGGCGAATATCCTAATGTTTTCTCTTGGCTGTGTCCCCCCAAAGAAATTGCCAGTTTT
TATTATGCATGCCCCCACAACTTTAGCCTGTAAGGAGTTTCTAACAGTTCGGACATTTTT
TGGGTACAATTTGAGTTGCTTTGGTTTTTGAGGATAGCAGCGAGTCCAAGCATGGGCCTT
AAGGTGTGGCCTACttctttttctttcttccttcttttttttttttGGCTACAACGGTTG
CTCACACTATACGTGTATGAGCACATCCGACAAAATTAAAAAAGAGTACAAAGTGAAGGG
GAGCAGAAACCGAGTCTTGATTCACCCAAATAAACTCTCCCTCATGATGTGCCACATAAG
AAGCGATCCAGTTCGCCTCCCGATAGACATTGGAAGCCCGGAATGTTCCATACTCTCCTA
CGAGCTTACAAATATCTCGAAAAAGTGGGTGCCGATCGTCACTGATATACTGCCTTCGAA
TCCACTCTATCACCGTAGTCAAGTCTTCCTCTAGGTGGATGCTGACTGCAGTGGCCTAAA
ATCTTTGTATGTTTGGTAGACGGAATGTATGCAGAATAGGGGTTTAATCGATCTTGTTTT
AGCTAAACACTTTCTTTCGTACTGGCTGAAATAACACATACCATACTCCATGTTAGAGAT
GGAAAATTTTGATTAGGGGGGAGGGGAATGGAATAGCCATACTCCGATTTTAGGACCTTG
CTTCTTTCTCCCTCCCAATCTACCATCCTCACCCATGCCCTCCCCACTTTCTCCTGCTGC
TACTACGTTGGTTTCTAACCATCTGCCGGCATGTTGAACTAACTCAGTGACACCATGGTC
CACACTACCTCCAAAAATGTTGGGTGCTTTGCTCTCCCAAAAACCCACCCCTATTGCCTG
TATTGCTACTCCTTTGTCGACGAGGATTCTATGCTGATCCAGTGCATTGACACCCCGGTC
TACTAGCCCTTTGTGTTTGGAAGCTTCGGTCTCTCACCTTCCTCGTTCCTTCTCTTGCTT
GTTGAGCATTCTCTTCTTTGAACCCTATCATCCCTCCCCTTTGGCTGCTAGTGAGCCAAT
TCGGCCTGGTGATGCCAGGTTAGAAACCTATCAAGAGAGGAAGCATCACTTTCCTAAACC
TTGCTAGGTTTCGTCCAACTGTCGATGAGACGATCTAGGTTGGTTCTTTACCTCGGTTTG
CTGCTCCATTAGGATTAGGAGCATCACTTTTCCGAACACCGACTCCCTTTCTCTTGCTCC
TTTGCTGGTTTTGAGTCCCTCCTACATCTCCGATGGCTATTAGTGCTTCTTCGAGGCCTC
CTTTAATCTGATGCTGTGTATGAGGCACCCGTTTCCATCTCAACTATGTCTTCTCTTGCA
CTTTCCTCCAACACCAAGATAAATAGTGGGCTATTATTCATGAGTTGTTGTTTTTTCATG
GTTGTATGAGATATAATTGGAATTATTAGACACATGAAGCAGTATTCGTATGCTTTTTCT
TTGCTCGGCAGCATGATTTTGCTCATTTTATATTGAAAGTTGGTTGGCTTATATGTTACA
TCCATGTGCAGGGTTTTCTTAATTGATACATATGTATATCATCAGAGCGAGTGCATAATG
CCCTTCTATGCCTACAACACGCTTGATATCATGTCTGTGAGTGCTGCACATGAGCGTATG
TCTTGATTTTGCCTTTAATTTTACTCATGGATGCCTCTCCATGATTTTTGTTTCTCAAAA
AACTTTTCATATGCAATTGGATAGCTAGGCAACCATTGCATCCGCACTTGCAACACGATG
ATGGCATATTGGATGCTGGCTTTTGATGGCTTTGCTAGGTTTGGCATGCATCTAGCATTG
CTGTGATCTATTGGCCGAAGCTCGACATGGCATACATTGCATGCAGTCGACATTGTCCTG
GTTCACTAGTTGTCACTTGGCATTTCATGCATCCGATTTAAACCTAATAATGATGATGGT
TCATAATCTAAGCCTTCATCTTAATTGTAAATCAATTTTCCATGTGTTGATGTAGGGTTG
TTTTTTCTTCATTGCTGAGGTCAATTTAGTTATTCACCAACAAATGTGAATGTCAGCTTA
TTCTCATGCCATGGCTAGATGAGTTTGGTAGGAAGAACAATGTGGACACTATTGGTAATG
GTACCATATCAAACATAGGTTATTTGTGTTAACATAATCATCTATACAATTATCAATATC
ATCCTTTGTGTACAATTGACTCGCTGGTCACAAGATGGACCTGTCTTATGGAGAAGAACC
ATGACTTCTTGAGAATAGTCATCATCCACATTAACAAGAATTTGAAGATCTCCATCCATA
GCTGTTTAGGGTTCCCTAGGGATTGATTTAGAGTTGCAACCTAGCTAAGATGCTTGAAGC
CTAACTAAAATGGACAAGCTTATAGATAAGGATCTAGTTTGATGATAGAAAGGGCTCATG
AGTGCACCCTCATCATCCTCCTGTTAGGAGGTCATAAAGGTAACAGGTCTCCTAATCTAT
CATTAGAGTTTATAATTGCATGACAAaaaaaaaaaaagagagaaaagaaagagaggtaga
agaggagtaaaaaaagGCAGGGGTTTAGCTGCTTGATGCTTCTTTGAAGCTCAATCTTTC
TTCCTTATCAAGTGGCTAGCAAAAAGTTTGGGTCTCTAGGGTTCTCGAACTCTTAGCCTA
ATTATAAGAGATTCATTGTTGTTAAATTTTAGAAGAAAAAGAGATATTTATAGGGAGAGG
TGAGGGATCCTAGGGTTAGGATTTAATAGGCAAAAGGTTTGCTTCATATCTAAGGGTTAG
GATAAGGTGATTGAGTTGTTTAATCCTATTGATTAATGGGTATGAGGAGAGGTTAAAGAG
ATGACACAATAGAGGGTCGAGATGATGGGAGAGTGTGTTTCCTCAGGTTGTGTTTCTTTA
GAGGCCAAAACTATGTACAAAAGGGAGGACCTGTTTGAGGACAATGATTCAGTCTAAAGG
ATTTAAATGTTATGATGAATCTGAGGTGGCAAGGATTTATTGGGTAATGGGTATGAAAAG
AGGATTGAAGAAGTAGATGGTGGAGATTTAGGGGTTATTAAAGCTAATGTGCTATGCTTG
GCCCTCAAATCCAGATAAATTGGGTTAAAAAAGATGAGATAGGCTACAGAAAGGGCTGGA
TTAGTCGTGATAGGATTTGATCAAGTACGATCAAGCATGATCGAGCATAGTTAAGATAGA
TTGGGTGTAATCGAATGTAATTAGTGAtctgatcaggggaaagaaaagatttcctttaat
ctacttaacttaagtctctcgaataaaataataaacaatatgaattttagaaaatggggc
ttcaagtctttttttttatCATCCATAATTGTGGTACATATCATGGATAGAATGTAAAAT
TTATACTCTCTTTCACCCTCTCTATTTCCACCTGTTGGGTTCTAATAGGAGGAAGCAGAG
TCTTGCTTTTGCTTTCTCTGTCTCCATCCCATCTTCCAAGATTATAGCACATCCCTGCCT
ATTTTCTCTAGAAAGAGAGGACTCTATGCCTCTTTTCTGAGTCTCGTCTCCACTTAGAGT
ATTAAAGAGATAATTTAGAGATAGGAAGAAATAAGCAGCATATGGGCCAATTTCAGCCTA
CTCATTTTTCTAGCCCAATATCCATAAGAAGCTAAACTAAACAAATATGTCAAATTTGTG
TGCACAACATTAGGAGTGTGTGTATGTGTGTGTagagagagagagagagaCTTGGCTAGA
CTTGAGTAGATCTTTACTTAGATTTGTTTAGATCTAAATTGGGCAATGGAATTTCTACAT
CGGTGATCTGAGCTGTCGGATGTAATTTATTATCTCTAAATTGCATGCATACTAAAATTT
ATAGGATTTGAAGACTCCTAGCCTTTGCATTAAAGGGTCAAAAAATTGTATAGTCTAGAT
AACATGACACAATACATTTTGCTTTTGATCACTTGATGCATTGGCTAGAGGTATCCAATC
CGTACAATTTGTGGTGTGTAAATATTTAACGATAGTAAATCATATTTAATGGCTTGAATC
ATCGATGTGAGATCCTCAGTTCGATCTAAATTTGATCGTATTTAAATGAAAATCCATTCG
AGTGGAAACAAATCATGctctctctccctctatttgtgtatctatctatctTGAGAGAGA
GGGTACCATGGAAAGAGGAGAAATATGCCAAGGTGACTTTCCTTGAATTATACTCATGGG
ACACTTATCCTCAAATGGATTCTTCGAGTCCCTGATTGGGAACTAAGAATGGAGTGCAAC
TGTTGGCGCTAGTTATGGAGTAGACGACACTAGGAGGGAATGCGATGGTTGTTGAAGAGG
CCGCAGGCAACGAAATGCACGTTATGTTTCCTGAGCGTGCACCTCCACCTCTTCATCATC
CCTTACATCCATCTATCCAATTGGATATAAAACCATTGATAATTTGGAATACTTGCATAT
CTTCTTTTTCTTAAGTAAATATCTGCATTTTCTTCTAACCAAATTGCACAACACTTTTGA
TTTCACAATACCATTATTTCTCATTGTTGGGGGAAAAATGGATTCCCAAAACACGTGGAT
ATATCGCCGGCACGTGATGACGAGCACAACGACGGCAACCCTCAAGGCGCCCGACCTCAG
GGCGCCCGACCTCAAGGCGCCCGACCTCGAGACGCCCGACCTCAGAGCTCACAGCCTTGC
AGCTTTAGTCTCAAATTAAGCTGAGCCCAATCGACCTCAAGCCCCAAAAGAGACCCAATC
AAAGGACGAAACAGATCCCTCCACTCCGCCGGAAATCAAGTCCTTCTCCTCCTCATCCGG
AACCAATCCTGCGATTTCCGCCCCAGCGACCGTCAACAATTAAATGCGCACAATCTCAAC
GGACTTCCAGCCAGCCCAAAATCTCGGACCATTCACGGCAACTCATTAATTCACACGATT
ACGTTCAATCATGACGGTAACTCATTACTTCGCACAGTCACGTCCAGTCACAGGTAACAC
TTGCACCCCTCTTATAAAAGGGGACTCTTCCTTCTGAGAGAAGAGGATTTTTCTCTCACG
CATTCTCTCTTTTCTCTACAAAAAATCCCTCTGACTTAAGCATTGGAGGGCCGGTGCCGG
AACTCCCGGCTACCGGCTTCTTGCAGGTCCCCCGGAGAGTGCAGCCCACCACCGCGTCCC
CTACCAGAGCTCCTCCTCCTTGGTCCGCGGTCACCCCCGGATCCAGTTTCCAGCAACACT
CATCATTCTCAACAACCGAGAATTTGCCAAATAGTCCATAAAGATCTAGGTGACATCAGC
CATGGCAACTCAGTGGTGGCATCAACTTGCTTGTTTGCAAGAGCTTAGGTGCTCCAGCGA
GATGCGACCTTCAAGAAAATTCTTTCAAAAAAGTACCCGAGTTTGATATCCCCCTTGCGA
GGTGGGTGGGATATAGAAATCTCAGATTCTCCAAAGGGAGAAGGGCGGAGACCTGAGCTA
TCATCCATGGACCTTAAAGTAGATGCTTTAATGTATGTTGCATAGAGTGGGAAAAAAAAT
AAAAAAAATATCTCACACAGGAGTGCAATTAGTTTGTTAAtgaaatttgaattggaatcg
aaatatattgaaatagaaatCAGATTTCTGATATTTGGTTTGTGACTAAAATTAATGAGA
TTTGAAATACTAGGAAAGAGTTAGGATTGAATTTTGGAGGATCGAAGCATATTTTCTTTT
CCTCTTGAAATTTGAATGGAAATGAAGCTCCTCTCAACTAAATGGCTAGAATGAAAATCA
TTTATGTTGAGAATTGTTGCTTATCCTACTTATGCTAGGATTCTGTTCCTAGTTTTATTC
AACTTAGTTATTTCTTCTAGAGTAGTTATCCTTATCCTTTCATAGTTATCAAATCTTATC
TTTTAGTGGGCGTTGATTTTTGAATTTGAATAAAAATCAAACATCTCACCCATATGAACT
CTATTTAAAGGGACCTTTGGTATCCCTTTAGTATGCCATgagaaaagaaagagaaagaga
gagtgagagTTGTCCTTCTCGAGGAGTGTGAGAGAGCTTTTTGTGTGGCACAatttttta
attaaatatttttttctctcctaattcattttatttcagcatttttttctttttttttat
ttGGTGTTTGCTCTAGATCTTGAGTCGACACGGTCGACCTACTCCGCGTAGTGTGATGTT
CTACATGGTATCAGAGCCACAAGTTTGGAGATCAGTTATTCGTATATTCGTAGCTCGATG
TGGTTGAAGAGTGTTCAGTAATTCGTTGTGCGGCGGTGCAACGTGTGGACTTATATTTGG
TGATTAAAAAAATAAATCATCATGGCTGAAGCTACTACCATCTCTAACATTGAGATCAAA
AAATTGAAGAATATCAATTATGCATAGTGAAGGCCTGCATTAAATCTTATTTGATTGGGC
AAGATTTATGGAATATTATGAATGAGACAGATATGGTGAAGTCACTAGAAACTCCTGACA
ATGCAGAAGTGAGAAAAAAAGTAGAAGATTAAAGCGGAAAACACTATGTATATTCTCAAA
ACTAATATAGATGAAGAAAATCATCAGCATATTCAAAATATGAAGGAGCCAAAAATAGTA
TGGAATATTCTTACTACTCTCCACTCTAAGTCTAAACAAAGTAATCACACAATCTCTCAA
TATTTTCTTAAAGAATAGAAATTGTTTGATGAGCTTGGTATGCCCAATTCAAACTCTCAT
TATGATGAAAATATACAGTTTTGATTGCTAGTTCGTGGTTTGAATAAAGAGTATTGTGCT
TATATGCTTGCTATTTCTGGATGGGCTCTATAACCTACATTACTAGAGTTAAAAAATATA
CTTGTTAATCAAGAAGCACTTAATACTTAGATGTATGATTTGACTATATCCTCTCAAAAA
GAAGAGGTCTTATTTTCTAGTAGTAAAAATAAAAATAAGAAGTGGAATAACAAATTTACA
AATTCAATTATAAAAAAGGCTAATTGGAGAATTTGAGAAGGATAAAAATCCTAACTAGAA
GAAAAATTATAAATTCAAGGGAAATTGTCATAAGCATGAAAAATTTGGCCATAAACTTCA
AGATTGCCAGGTGAAGCAAGAGAAAAAAAGGACGCCATTGATAGGTGTGGAAATTGAAAT
TATTCTTCTACTGCCTATTATTATGCTTCTACTATTGTTGATTAGCTAGAACCCACTTCA
TATGATGGGCCAAAGGCATTTGTGTTTGGGAGGATACCATAAAACAAGAGATTTCAGCTC
TTAAGAACTTGATAAATTGAAATATTTCCTTAGCATTGAAGTAGCTAAGCTTAAGAATGG
CTATTTTATTTGTTAAAGAAAATATGCTTTTGATTTATTGAATGAGGTTGGATTGGCTAA
TTGCAATAATATACAGACACCAACTAAATCAAATTTAAAGTTGAGTATACAGCTTGGCAA
AGTTCTTGATGATCCAATTATGTATGAACTCTATTTAAAGAACCTTTGGTGCCTCCTTTA
GTATGGGGTGAGAAAAGAGAGAAAGAAAGAGTGAGAGTTATTTTTCTTGGTGAGGATTGT
GTGGGAGCTTTTTTTGTGTAGCTCAATTTTAAAATTAAATATTTTTTTCTTTTCTAATTA
ATTTTCTTTCAGCATCATTTTTTTACTTTTTTTTGTTTGATGTTTGTTCTGCTGGTCGAT
CTACTCTGCATAGTGTAAGTGGAGAAGTCGGAAATGACTCGCTTTTGTTGGCTTCATGTC
CTCTCTGTCAAGATGATTGAGGTAGATTAATGATTATAGCTTACTAAACTGGAGAAAAGC
CTCGAACCAACTGAACTGCCAAGCAAGATACAATGCACAACGCTTAACTTTCAAAAGAAA
TCTCCTTCAAGGCATTGATTCTTGGACAACCAAATAGGACCTAAAAATAGGGGCATATTT
ATCATGTCACATGAACAACGGAAAGAATCCTCAACCAGATAATACTGGATGCAAGCGCCA
TCTTCTCTCCCTGTCCCAGCTTTACGATAATGGCTAGGGAGTAAGGACGTCCTTTGCCTA
CCTGGACCATCCATCTACATTGATTGAAAGGAAGGCCGCAAAGTCCCATATAAAGAGATC
CCAAATTTGGTGGTGCTCAGCACGGTCATGAGTTCGGTCATCTTACATAAGGGTATCTTT
TGGACAAAAGAGACGTTCATATTGCATGTTCTTGACCGTATCtttttttttttttttttt
GGTAAGAGACCATATCTTTACAGTAGATGGCAGAGGAATATTTAATTTGCTTCAAATATA
TTGGTAAAGTGCACAGCTTCCTGATAAACTAAACAAAAAAACAAAAAGAACTTGTCTCGC
AAGCAAATTAGAATGAAGCAAAAATATTATCGATGGTTATAACTTATTTTTACGGTACAC
TCAATGAGATTCTCATTGTCATCGATTGCCAACGTAATCCTAGTGTTTTATGTCTTCTAG
TCAAAGAATGCTATAGAACTATTCCTCAACTTTGTTTCCGGTTACTTTGTCTTATAACTC
GGATCTCGTGCCATTCAATAGTCCAATGTGTGTTAACTACGTCATGTGACTTGATTCTAT
TTTATTTCCATAGTAGTAATATTAAATCTTTTAAATGGTTGACAACAAACCTGATCTCAG
CTATGCAAATGCTTTTTCATCGACAATGTAAATGTGCCCTGATACACAGGTGGGGACGAT
GTCTGTTGTTTCTTATCAGTGGCATTTAAGTGACTAATGGATCACTTTTCACATACATAT
TAGCAGTCACAAGGCCATGTTGATACTCGTTCCATATATATTCGTTAGCCTTTTGAAAAA
TTTAGTAATCTTCCTATTACTACCCTCGCCAAATTAGACTTGTTTGGCGTCTCCATCGGT
TTCACTttattattattattattattattatGTCTAAAAATATAGAAATTGAGATTAGAA
ATTCTTTAGTTAGCCCGCTATTTTATTTTTCTATTTTAAAAATATTTTTATATAAAAATA
AATGTTTTTTAGAATAGATTTTACATTTTTAAAAATAATAATCATTCATATCCAAAATTA
CTTTTTTTGTTTTCATCACTAACACCATCCTCATTGGCCTTCGCCACCATCTGTCAACTC
ACTGCTGCTGCCACCTATCATTGTTGTCGGTTACTACTGCCCTTACATTGCTATTACCTT
GTAGTTATCGGATAATCCAAGTAGCCACTAAATAAATTTTCAATTTATTTTTTCAAAAGG
AATTTAATTTTGACTTTTATGAAAATTAAAAATTAAAAGTCATGCCAAATAAAATTTTGA
TAATCCATGTATTACCATACTCACCATAACTTTAAAGTCTCGCGACATCCAGAAGGCTCT
GATGCCTTGGAGGATGTGATTTTCATCTCCTCATCTAGAAGTGAAAAGACCGAGCATCCT
CCACTTCACCTGAGGGCAGATGTTCTCATGGAACCAAAGCAAATAAATATAATATCTTAT
AAGAAGGAATTTTGATTCATGATTTAAGGTACGATGGATGGCAATGGAGGTACTGCACCC
ACCCCGCCATAGAAAATGATATATTTGTTTCAGACCCGTACCGGCCTCGACACCTCGAAG
TCTCGGACCTACCCAACGGGTATTTATTTATTTTTTTTTAACAACGGGTATTTATTTTTT
TTCTAAAAAAAAAAAGAAAGGAACAAGCCCATCCTGCATAGCAGCCTCCATTGAGCCTCC
ACTCCGCCAAGAGAATGTTCGATGCATACAAAAATGATCGAGTATTTACTTTGACCACCA
AAACTTTCCCTACCCCAGCCTATTTGGAATTAGACGAGTCCGAGTGGATAAAATTGTAAA
TGTAGTTTTATTTTATTTCAGCATATAAACCAAACAAGCTGGAAGAATGTAAGATTAAAA
CAGACCAACCCATATAATATTAGGTAAAATAAAATTTTAAAGATATAGAACATAACAAAT
CAAAATTTTTAGTATtaatataaataaaaaataatattttttagaaaattaaaaatctca
tgaactaaaaaaataaataattaaaAGGGTATTTTAGTAAGTGCCCATAGAGCTATAATG
ATTGATAGGGAAATGGGCTTTGGAATTCCTAAATAGAATTAAAGGTTCCGAGGCTACATG
GTGGAAGTAGATCTACCCCACCTACTACTTTAAGAGAGGATAAAATATCCAAAAAAGATT
GACTTCAATTTGGAAGGATACCTAAAGGATGTGCATCACCTTCGGGCTGGGTAATAAAGG
GAACATCGATACCATATTAAAATTACCACTTGTCCCAAAAatttaaatttataggatgag
ataaatttatttatatattttatatttTCTTGCAAAAACCAACATTATATTGGCATCATA
ATAGAGTTGGAGGGTTTCCAAATATAGAATCAAACTCTGTGAGCTGCTCGCATTATTAGA
AGCACACCAATTAGACCTACATGATCTTCTCTCTACAATCATACTCGCAAGAATTGGATA
TACCCCCTATTTGGAAGCTCTCTAAGAATTGGCGTTGATTCATTCTACGAGTTCATTAAA
TTCAGGTGATGCACATTGCCCCTACTACAAAGTTATTTGGTAAGCTGAGATACCTGGAAA
AATCAAAATGTTTCTTTGGTTGGTGCTCAAAAAATAGGTTATATGATCATGAAGTTCTTG
CAAGAAAATGATCGGTGATTGGATTAGGGTGCTCTTTTTGTAGGGCAGGGTGGAAAATAC
AGCTCATCTTTTTCTCAGATGTCCTTTTACAAGATCTATATGGACCTCCTTATCTAGATG
TCTCTGGTTGAATAGGCTGCCTTCTAATCTTCATGCCCTTTAGACATTTTGAAGATCGAG
GAGAATTTGAGAAAAGGTTGGGATCAGCTCTTCATGGCATTGGCTTCGCAAATTTGGCAT
GGGAGGAACATAAAAATCTTTCTTAGAAGACACTCTTCTACTACTTTAATCCTGCGGAAA
AACCTCCATTCATTCATCCTCTAGGAAAACTTGTGCTTTGGAAAATCTTTGGATAGTCGT
ATCATGCTTGAAGATCTTCTACGATGAAAAATCCTTCCTAGCTTGTCGTACTACCAATGT
AATCTCCTTTTATATATGTAATTACCTCTTTGTAAATAGCTTTCTTTAATAATATCAGGT
GGAAGTGCCTCACTTTCTCCACATTCCATAGAAAAAAATACGATAGTGCTGCCGCCATAT
CTGATCGAGGTAGGAGCGCAGCTCGGACGACCCTGAGGTCGGCTGGAGATGGGGTGAGCA
AGCTGGTTGAGGCGTTAGACTCTGGACTTCTTCACTGGGTAACATGCAAGAAGTCCACTT
GCTGGAGGATTTCTGGTTGGGGGACCCTCCGTGGCTGGCGACTTCTTCGTCGAAGCCAAA
GTCGTTCACCTCGGTTTATGTTCGAGGACAGAGACATCGGTCAGGCACGAGGTTGGGGTG
TCCAATATTTCTCCCATCACTTGCCCTCACATCCGAGGCCAAACAGTACTCTGGTTCGGG
CGATGAAAGTTGAACAGTTGCTTCGATCGAGGATGAAACTTTCGTGTGGTCCTTCACTTT
GGTTACCAACTCTTATTCTCCTTTTCAGCATGCCCATGTGGTAAGCGAGATAAAGTGGTT
GGCCGAAAGGTCCACGAAGCATATTTTGACGCTCGAGGAAAAATGGAAAACGGCCTTTGA
GCAGCTCGAGCTAGGCGAGGTGAAGACCATGGCGGCTGAGGCGAAGGCCAAGTCAGCCGG
GTCGGCGGAAGCCCACGAGGGTAAAGGAGGCCATCTATCCGCAACCAGAAAGGCCCTTAA
AGTTTCCAATCAAAGAGTGGCGGACCTTTCTGCAGAGCTAGCCTAAGCCGAATAGAGGGC
CTAAGAGGCTGAACAGTGGGCAGCTGAAGCCGAGCAACGGGTTGACTAGGTCAGGCGGCG
GGTTGAGGAGGCCGAGCAGTGGGCCAATGAGGTTGACCGACGGGTTGCTGAGGCTAGAGA
GCAGGCTCTTCGCATCAAGGTGAAGGTCGTGGGAGCGGTCAAAGAGTACCATGCCTTGGA
GGAGTTTCGAAAGGAGGCCTTGGAGACTGGTGATACCTTTGGGAAGGGCTTAAAAGCATG
CCAAGCTCAAGCTCAACGACTATTCCTAGAGATGGACTTCTCCATCCTTGATGTCAATGA
CGGTGACACTAGTGAATAATGCAATCCTGACAGCGATGAAAGGAGGGATATCGGTTACAA
TGAAGGCTCCAATGGGGGCGAGGGCGAAGAATGAAGTCTTCTGCCTCATTATTATTTTTT
GTTTTTCTTTTTGCTCAAGTGAGCCGAGCTTGATGTGCCTTCTTTTTGTTTGGTCTCTAT
TGGGTGGTGTAGAAGGATACAACTTTAATGAAAGTGAGAAGTTTTCCAAGTACCTGAATT
CGGTCTTGATTCGCATCGTGTTATTATTTGCTCTTAATTTGAGCCCGGATCGTCGTCCCA
AGCTTCGACCTTTTGTTGTAGTTCTTTTTGCTTGATTTCTGCTGAAGTTACTATACGTAG
TAGAAGATAATGAAAGTAGAGAAATTTTTTGAAGTACCTGGCTTCGATTTTTGCTTGTTG
TCGAGCCTTCGGTACGGCGACCAGTTCTCCTGCTCGGGTCAATATGGACCTATAGAGGTT
GTTTGACTCACTGAGCCTTTGACGCAGCGGCCGGTTTTCTTGTTCGAGTCATTATGGAAC
TAAAGATGTTACTTGACTCACTGAGCCTTCAGCACAGTGGCTGGTTCTCCTACTTGAATC
GTTATAGACCTAAGGATGTCGCTTGACTCGCCGAGCTTTCGGTGCAATGGCCGGTTTTCC
TATCTCGGGAGTATGCTCCTTGAGGTATCTCTAGGATTGGCTACTAGAGGAAATTCGATT
GGGCTCGATCTTCGGGAGGTCGGCGGCACCTCCAGTCATTTTTAGAGTATGCTTCCGAAG
GCATCTCTAGGTTTGGCTACCAGAAAAAATCCAAGCAGCCTCGGTCTTCGGAAGGTCAGC
GCCTCTGTTCGTCTCCAAAGTATACTCTCGGAGGCATTTTTGGGTTAGGCTACTAAAAAA
AATTAAGTGGGCTCGGTCTTCTCATCTCAGAAGTATGCTCCCCGAGGCATCAGTAGGGTT
GGCTACCGAAGAAAATTCTAATAGGCTCGATCTTCTCGTCTTGGGAGTATGCTCCTCGAG
GCATCTCTACAATTGGCTACTAGAGGAAATCCGAATGGGCTCGGTCTTCTTATCTTTTGA
GTATGTTTTTTGAGGCATATCTGGGTTGGTTACCAGAGAAAATATGAGTGGGCTCGGTCT
TCTCATCTCGAGAGTATGCTTTCTGAGGCATCTCTAGAGTTGTCTACTAGAGAAAATATG
AGTGGCCTTTGGTCTTCTCATCTCGGGAGTATGGTCCTCGAGGCATCTCTAGGGTTGGCT
ACTAAAGGAAATCGAGTGAGCTTGATCTTTGGGCGATCGATTCCTCCTTTCCTCTCTAAA
TTGGGGTCTTAGAGGGATCCCGAGAGAGCTCGATTTAGGAAGTCCCCATGCGTCCCTATG
GTGTCTCCTTTGTTGGGGCCCAAGTGTCCCCGAGGTATTCCAAGTCGAGTATATTTGGCA
CATTTGTCCGGTTTGAAAGATAAACACAATGAGATGATTTTTATTGAAAATAAGTTCGGA
CTTCAATAAGCCTTACTAATAACAGGTGCAGAGGTTGTCATGGTCCTAAGCTTGCAGGAT
CGGGGTGCTGTCAAGGTCTCCCAACATATACGATGAAGATCCTCAATTGCTAGATTCCAA
GATTCTTCAAAGGCTTGAGTCTGGTGATGAGCGTTGTGCACTTAGCTTCGCTATTCGGGG
CAGAAGATTTGAACCGGAGGCTGTACTTCGATGGGGTCAATTAGCATGGGACCAGCTTTG
CTACCCTTCAGGCTCGATGACCTATCTACATGCATGATTTATGGTGGCTCATTGGTCAGA
GTTCGGCTATCCGAGGCACTTGGGGACCTTGGCAAGCCTGTTTGCGATGGTGTTGATGAC
ACCTGCTGTCGGGCGATTGTCGATCGGCTTAGCGGGTGGCAAGCTGAGGATAAAGCAGGT
GCTTTTCAGTCATGCCGAGCATGGACATGCCTACCCAAGAGCCCGCGTCTGATGGGTGCC
TCAATCTCATCTCTGAGCTAGAGGCACTCTATAGTGTCGTGGTCGTGATCTTAGTGGAAA
CGACAGTACTTCTTCTTATCCCTGTTGAATGCCAAGATCTTCATTCTACAAGGGGGTGCA
GGCAGCCTCGACCTTCAATTTCTATGAGGACCTAGGTCCTTGGGGTGGTGAGATGGGTGT
ACCTCTTGAACTTGCGAGGAGGGATTCTTGAGCCATCGCGGGCCCCTCTCGCACTGTGGC
AAGATACTCCTCGACTCTCTTTGCTTCTTTGATCTCTTGGTTTCTTAGGAGAGTTTTCCA
TCAATAGATTCGCGGTAGGAGGCCATGACTTTCTCGACATTGACATGCTTGTCGACTCGT
GCCAACATTTTGGCGAGGTCGATGGGGAAGCACTTCTCCAGGGAGAAGAGGAAGCTTGAT
GGTTGTAGGCCACTCTTCATTGCAAACATCATGACTGACTGATTTAGGTTGCAGACCTCC
AGTATCGCCATATTAAAGCGCCTGACATATTCTCTAAGGAATTCCTTCTCCCTTTGTTTG
ATGCCAAGCAGCATGTTCGAGCCACGACGTTGTCTTTGGCTGGAGATGAAGTGCGCTACA
AAAAGGTGGGTGAGTTGCTCGAAAGAGTGGATAGACTCGGGCCGAAGCTCGAAGAACTAG
AACTGAGCCACCTTGCGAAGGGTTGTAGAGAATACTTTGCAAAGCACCACGTCAGTGGCT
CCGTGCAGCATCATGAGAGTTTTAAAGCTCTCAAGGTGGTCTAAGGGATATGATGTGTCA
TTGAACAACTCTACTTGAGGCATCTTGAACCGATGTAGGATCGGTTCCTCTATGATCTGC
CCGAAGAATGGGGGCTTCGAGGAGAAGTTGAGGTCGTTGCTTACCTCTGGGGCCTGCTCC
TTGAGGGCCTAAATTTGGTGGCCCATTTCCTTGATCCTCCTATCGAGGTTGACACCCCGC
CGAGGCGGATGGCTCCACGGGATGAATAGGCAAGAGGCTCTAGATGGAGTCTGCACCGAA
ATGGGGGCTTGGAGTGTGCCGTCTCCCATTTCAGGCAGGGTTGCTTCACCGGGGGTGCTG
ACTTTGATGCGACAACTCAGGATTCCAGTCCTGAGAGCAGTGGCTATTTGATGAAGATAT
AAAGAAAGCCATGAGGAATGCAGCAAGGAAAGCAAGAAGAGCTGAAGCAAAGAAAGCCAA
ACAAATGTATTGCTTGAATGGCGGCTTGCAAGGACCCAATGCAATTGGATTTGATCCCAC
TTTAAAAGGAGGCATACAAGGCACAAAGGACCAGAAAGGAGGCGTGGCACATGGAGAGGA
GCATGGCATGTGGCTTCTTAAATCTTAGAGAGAGCAATCAGCCATTTGAATTTAAATTTA
AAGGCATGCGGATGAGCCATTTGAATTTAAATGCCGATGTAGGATTGGTTCCTCTATGAT
CTGCCCGAAGAATGGGGGCTTCAAGGAGAAGTTGAGGTTGTTGCTTGCCCTCGGGGCCTG
TTCCCTGAGGGCCTAAATCTGGTGGCCTTATTTCTTGATCCTTCTATCGAGGTCGACACC
CTGCCGAGGCGGGGGGCTCCATGGGATGAATAGGCAAGAGGCTCTAGATGGAGTCTCCAC
CAAAATGGGGGCTTGGAGTGCGCCGTCTCCCATTTCAGGCAAGGTTGCTTCACCGGGGGT
GCCGACTTTGATGCGACTGCTCAAGATCTCGGTCCTAAGAGCGGTGGCTGCCTGATGAAG
ACATGAAGAAAGTCATGAAGAATGCAGCGagaaaagcaaggagagctgaagtaaagaaag
ccaagcaaaTGTATTGCTTGGATGGCGGCTTGCAAGGACCCAATGCAATTGGATTTGAGC
CCACTTTGAAAGGAGACATATAAGGCACAAAGGACCAGAAAGGAGGCGTGGCACATGGAG
AGGAACATGTCGTGGAGCATGGCATGTGGCTTTTTAAATCTTAGGGAGAGCAATTAGTCA
TTTGAATTTAAATTTAAAGGTATGAGGATGATTGAATTTAAAGACATGTGCATGGGCTGG
GAGGTTGACTTGGTTCCTTAAAAGAAGGAGGATCTTTAGGCTTTAGAGTTGCTGTtttga
atttgaaattagagtttgaattgcctttcatttgaaGAGATGGCTGAAATCCTTAGGGGT
CCTATAAATAAGCCTCTCATGTAATTTGAAAGGATCTTTTGAATGAATAATAAAAAAAAA
TGGCATTAGCTCTAAACCGACCCATAGAAATAGGTGTTAACTTGAGCTATTCCTATCTCC
AAATCCGCCATCCTTTGATTTTTGGTGCTGCCCGGTGATCCATTAATCTCATCCATCTAT
TACGACATCAAGCCTCAACCAATCATCCTACCGTGGGCATTCATCCAACACTTTGGTGAA
TCCTAGCCACCGAACACACCATCAACACATCACCCACCATCGTTTGAGGGCTTCCATTAC
TATCCTGGGGCACTTGGCGTGCCGGTGACTGAGAATGGGGGCTGTGCTAGTCGAGTTTCG
GTTGAGCTGGCAATGCCATTGTCTGCTGCAGGCCCTAGATCGTCACGGTTAACACCTGCA
CCTCTTGAGTGAGCAGGTTGAACTGCTCCTCATCTACATGCGCAGTGGGCCGCAACAGTG
GTTCAGGTTTGGGGCTTTGTAACAACCTTTGGGAGGTCGGAGCGCAGCGTTGCAAAGCAT
GCAATAAACTGCGGGTTCCTCACGACTTCATGCCGGTCGTGTCTTCCTTCAATTGAGGTT
GATGTAGCTGGGGTCTGCACCCTTTCTCTAGTGTCAATTTGTTGCCGCCGTATTCGGACC
GAAGTAGGAGTGCAGCTTGGACGACCCTGAAGTTGGCTGAAGACGGGCTGAGCAGGTTAG
TTGAGGCATTGGGTGCTAGACTCCTCCGTTGGATGGCCTACAAAAAATCTACTTGCCGGA
GAATTTCTAGCTAAGGACCCTCCGATACCTAAGTCAGAGCAACAAGACAATAATATGTAA
GGGAGAGAGTTCAACAGAGTGAAGGCTCTGTGAGAAGGGTAGCGTATTGCGTGTATATTG
CGTACCTGAAGTCCCCAAGTTACTCCCCTTATATAGGAAAGTCAGTTTGTCATTATCTGG
GGCGACATAGCATGCAATGATGACCATATAGTGGCCGATGGTACGGCAGTAGTGTGGGTG
CCTATCCACGTGGGCAGTAAAGTGAGCTAGTGGGGCGTAGGATGTGATGCCGCCGCGACT
ATAGACTGTTAGAATTGTTGGTTGTTGTGGCTGTTAGCCTTTGTCTATGCGTATCGATTG
TTCTCTGCTGGCGACTCTTCGGTCAGAATCGAAGTTGTTCGCTTTGGTTTACATCCGAAG
ACAGAAAGGCCTGTCAGCTCCGAGTTCGTGGCGTCCAGTATTTCTCTCATTAGATAGCTT
TTATCAAATTTCTGCTTTATTGAAGAAAAATCTCATGATACTAACAGAGCTAACTTGGAG
GAGTGGATATTATCAATTATTTAATTAATAAAAGACTTAGAATTAATTTTCAACTAGGAT
CTCTATGTGCGGCCGCGCACCGTAAAATATTGTGCATCCCTCGACTGCTGTAAGGAAATG
AACTGTGTATGATACGATATGCACTTGTGAATTGCCTTGCTTGATATCTGTCCGATGGCA
GCCATCTGTGGCTGCACATCACTCGGTGCGGGGCACCGCAGAGGATCCATGCTCATTAAT
TTTAGGGTCTCGCAAGTACTTAGGAGGGTATAATGGGCCGGCTGACTGGTTGGCTGTGGG
TCCACGGCTTCGCATTCAGGTGACTGCTTGCTCGACTATTTTTGTCAAATGATCTCCTGC
AGCTTGTCTCAGCTGGTGCTTCTGGTTTTAGCTTTCTAAGGATACTTGATCTTTTTCTCC
TACCAAGACGGTGATGATCATGACGACGATGATTAAGCACTTGAAATCAATCGTTTGATC
ATTATCGCATTTGGATTTCAAACACCGGTGATCAATTGAAGCACTCAAATGAGCCCTGTG
GCATGCTTATATAGCTTTAACTATCTGAGTTGATATCGCTTACAAAAACCAATCCCATCC
CCATTGTTTCATGCTTTATATAGCGAGCTATCGACTGTAGTACACTGGAAACGAAGCATG
TATACATAGATCAGCCAAGCTTCCAAGCTCTACCGCCCCCCATGCTGAACTTCTTGAGCC
TTCCAAACAGCATGACAGCAATGAGAGTGAGCTTTCCTTCAGTACTCCATTTCCCTGAAA
ACCCAACCCATGTATCCACGCATTGCCCGGTGGGCTTAAGTTGACGTTTGCAGCTATAGC
CGGTCGAGAATCCCACATTGCCAAATGCACTGCGATCGATCAATTTGCAAAGGTTTCAGT
TGAAATGCTCATTCAAAGATAAAAAAGACAGTATCAGAAACAGGAGAGGGATCATAGGTA
TGATTAGTACTAACAATTAAATTGTATATGACTTCATTAAAAATGCCTTTGCTCTGACAC
TACTCGGAAAAAGCATAGAAGACGTAGCTGAGTTTTAGTTGCATGATACCATGCTTGTga
aaaatatcaaagaaatagaaaatgaaagcggagaacaaaaaTTTTATATATAGTCGACTA
ttttttttttttttttttGATGTAAAAGGAGGCTGAATGGATTAAACCATGCATCCTCAG
CCACAGAATTTGTTGACAAAGAGAAGTTACAGAAAGAATTTACAGAGTGGATAGTTGACT
TAAAACTTCGGTTTTGTGGCTCTTCATTTTTTTGCACGTTTTTCTTCCTTCTTTCATTTT
TGTTTTTTAACCGAGGAACTGAGCGTAGACATGTGTAGGTCCTCAACCATTAAATGATAC
ACTACTATAGGTCCCTAAAGCACCACCCCACATTATTCACGCAACAAATAATCTCAGGAT
AAGATTTAACGTGTTTGGCTGGTGTTAGAGCACTAGAGCTTGTCACCTCTACTTTCTGAA
TGCATTTTGCCAAGTGCAAATCTTTCTTCCATTCCTAATCGTGTTTTTATCTTGCTGTTT
GATGGTTAGCAAGACACTTGTGTTAGGCAAAGGTACTACAACGGTCAGTATGGGAAGTTG
GGAAGTAGACGACCATCATGATTACAAATAAGTTGTGGTACTTCGCCTTCCTAACCATGA
GCGGGCTTGGCAAATTATTTGTCAAACTTTGGACCTAAGCCTTCTTGTAATAGCTACAAT
ATACACGTTGAGGTCATAACTAAGCATGGAACATACCTGATCACCTCGATACTATGTTTA
AGACGCTAAAGTTCAAGGGATCTTCGGAGAGCTTTTTCCTCTCTGTGATGCAGATGATGA
TGACGAAGATGGCTAAAATCGAGAGCTGCGAGAGAGTCAGGTTTTGCACAAGGTTTTTTC
TCTTGCTGCCACCTTCCTTACGCTCTGAAGGCCCGTTACCATCTCCTAAAGGAATAAAAG
AAGTACAAGGAGGAAGGTACCTGAAATGACAATTGGTAATTAAGAATTAGCAAGAATGAT
TAGCTAAAGTAATTAACATATATATATACATCAAGCATTCACTGATCACATTATCTTTCG
ATAGTGACCAAGTACAGACATATGTGCGCGAGGTAGTGACCCAATCACGCGTGCCATACG
TGGTTGACTAGTCCGCACGTTTTGAGCCCCATCTAGAGTACAATAATCGTGCCTCAAGTC
TTCCACTACAAACATGTTCCTAGTGGGCACCTCGGTGCCTGACGCGTAACCCATGTTCAA
ATGAACCCCTCCATTCTAGCTTGTTGATACAAGGTAGGTATCGCACTATCACTATCGGGT
TCGAGTTGTATCCTCGGCACCTGATTCAACATCTTTCATGACATCAACCGTCGGATTGCA
CGGCTTCAAGATCTGTGCAGGTGGATGAAAGAAAAATTTGGAATGCTCTCAGATTTGTGC
AAGTTGCGATCTAGTGGTTGACATCATGAAAGAAGATGCAACCTAAACCCATCACTACCT
TAGCATAGCTGTTCTCCAATCACCATTGGATGCCATGCTGCTGGCCATGTGGGGTAATAA
AGGCAAATAAAAAATGAAAATAGAAGCAAAGAGTAGATACATCATGACCACGTAGAGCAC
CAAGATGGCCGGCGAGACGGTGGAGATATCAACAATGGACTCGCCGGCGTGCCGCGAGTT
GACCGACTGAAAGAGTGAGCCCACGATCTTCCGGTATGGGTTCAGCCCGTCCAAGCCCTC
AGACCTCCATTCCAAGCAGCAGAAGAGGATGAGTTGGACCAGGACAAACCCAAGCACGGT
GAGGGCTAGCAGCACTGCATGCGGGCCAGGGAGCAAGTGATCAAACCCCATCTCTCCGTG
ATTCCTCACCATATAATCGTACTCTTGCCTCTTTGTATGCTTCTTGAGGATCCATATGAC
CAACCTCAAGAATGAAGGGAACATCGTGTTCCCCGCGAGGATCTGCACTACGATCATTAG
AAGAAGTCCCGAACAATTCTTAAACACCATCATGTTCTCGTTAGTTGGAATGAACCCGCA
GTTGGTGAATGAAGAAACCATAGTGAAGATGGAGAAGGTGTGGAAATGGATCCCCTTGCC
CTCAAGCACAGCTCTTGCACTTGGAATGAGGCTTAGATACACCAAGATAAGCACATAGCC
AATGACGTGAAATACTAAGAAATAGCCCAAGACCACAAAGCCCAGGTGCTTTATAGAATT
GTACCTCAAGTCCGAGCCACTCTCGGGACTGATTGCACCGGACTCCACTGTCCCGAGCTC
AAGTTGGTCGGGGACCTCGGCGCGTACCTTGGAGCTTAGCTCTATGCTAGCTTTATTATA
TGGAGTTTCCTTCTTCTCGAGCTTGATCATGGTGAACTGAAGGCCAACTATGGAAGTGAA
CACCTCCCCACCTACTAGCATTAGAAGAGTTAAGATTACAAGCTGGGAGTTTGAGAAGGA
CTCCATTTCGACAGCGACCATGCTCGAGACGGTGTTCGCGGACACCGCCATGAAGAACAA
GTCAAAGTCCTCCGGCTTACTCGCAGCATCTCGCATCGGCAAAATCTTTAGAAGTAGGAA
ACCAATGGAAGAAACAAAGAAGAAGTAACAGAGCTGAATCCACATGGGTTTGCATGGAAG
AGTAGAAACTGATAAACAGATACGGCAAAATCACGGAAAGAGCTGATGAAAGAAGGCGGT
TGCATGTGCAGTGGACTGCGAAAATTTATATGACTTTTACTGTGAGCAGGAACGACTTCC
ATTCGAGTAGGTCGAGCTTGTTTAAGTAGACGGAGTGCTTGTAAAGGAGTTGGGTATATT
CTGTGGTATGGGAGGGGAAGGAGTATATATATAGGGCGAGCAATAATGGAAGAGCCATTG
CTTCCTTGAGTGCCCATTTCATCTCCAAAGATGGGTCCTCCCTTTTTTTTTTTTTTTTGA
ATAATAGTGGAAGCGAATATCTTTCCCCAAATGATCTGTTACCGCTCTAtgatccagaag
gatccgtggaccattttaactacttcgagcaagacgggacagattcaagaatgagatccg
ccatatcaaaaaatcaagtcacatgccaaacttcagaaagtcgtaatttagtcatacatt
gtccgattgagatgatttttttaaaaaaattaggtatattttcgaaatctaGACGAAAAA
GTCGAATTGAGTCAAAATtttattaataaattattaattaaataaACTATTTTTATTTTT
TATAAATTTGAGTTGACCAGATTATttttatttttattttattttattttattttatttt
attttattGGGTCGGATCACTCCGCTCCGAAAGGAGGGAAGAATAGGAGCGAGAGGAATA
GAAGCCAGATGGTTGGCTATCACGATCACGAAAAGTTATGCAAAGTGACCGCACCTACCC
CTTTCACCAAGTAAATTCTTTTTTTAAGAATCTTTGGATTTGCTTGGAGTACGGGCAACT
CATCCGTCGCACCCTTCCCGCTCAGTTTTGCGTCCTATGTGTCAGGACTCGGTGCAATAC
AATCAGGTGGCGTTGGGCCGCTCTCAGTGTCATCGTTAAATCGAGTGCCGCATGAAGTGA
CTCTGAACTTTTCAAATGCTTATGCGAGAGCAAAGCCAAAACCCACAATTTAGACATCAA
TAGATGAAGGATATATTAATTATAAAAAAGTACAATAAGAGAGAGAATATGCTTATTTGC
AATCTCGTATTTTAACAGTTACAACAATTTAGACGTCAATATATATAGGCTAACAATATA
GCTAGTAACAAAATATATCAAGACTAATAAAAAAAATCAATTATATTTGGACTAATATAA
TAGCATAATGGTAAATTTGCTTAACATCCACCCTTAAATTTAAGCTGGTAAAGTAAAACC
AGCTTGAGTTTGGAAATCAGGTCTTGAAAGCAGCTTATAAGTGCATGTGCTTTCGTAAAA
ATATCAGCAATTTGATCACTAAGATGAATGAAAGGTACCGTATTGTACCATGAATAATGT
ATCGGCACACAAATTGATGAACATTTTTTATATATTTGTGCATTCATGAAAAACATGATT
GTGAGCAATTTGGATAGCATTCCTATTGTTGCACTAAAGAACGACAACATCAAGAGTATT
TAACTCTTATATGTTCTAACAACCAATATAACCAAATAGGCCCTTGAGCAGTATCCATAC
TGGGGCTCAATACTAGATCTGGCAATAACTGTTTTCTTCTTGCTTCACCAGAATATGAGA
GAATCTCCCAAAAAGAAACGGTAGCCAGTCGCTGAGTATCTATGAGTAGAATCATCCCCC
AATCAGCATTTGAGTGGGCACATAGGTCATGAGATAAGTGCGCAAAAAAAGGAGATTCGT
GAAATAATGTATCCTTAAAGTAATGGAGAATATAGAGTACAACTATATATTAGGTGGTTT
GCGAAGCTGATAAAAATAAACTAACTAGATAAACAATATATGCAATGTTAGGATGGATGA
TAGTCAAATCAATTAAATTCCCAACCAATTGCCAATATAAAGTAGCATCACTAAGTAGTG
TTCCATAGATATAAATGAGTTTAACATTAGGTTCACGAGGAGTTGGAGAAGTTTTATTAT
CAGCTAGATCAGCTTTGAAAATTAAATAATTAAAAGCATACTTAGCTTGGAAAAGATAGT
ATTCATCAGGACCAGGTGAGACCTCATGTGATACCCCGTATCTGGGCTTGGCATGTTGGA
CCGGCCCAGAATAATTGTTCCAAAGGAGTTGGCCCAATAAAAAAAATTTTTAGCACGTGC
TGCGCACCTGCTTGAGAAGAAGAGGACTCCTCATAGAGTCTTCTTGCTCCTCTGTTGGTC
GGACGGAATCCGACTCTGAGTCGTATTTCGGTTGTGGCCGAGCTTATTTAGAGCTCTCCC
CTCATCCCTTTTCCACTTCACTGGAGAACCCAGCCGTCGCCAGATTTCTCTTCAATCTCT
TCGCGGCTGTCGATCGTGTCAACACTATTGCTGTGGCCAACCGTTGCCAGAAACTAGGTA
AGGACTCGGCCTCCCTTGAGCTACTCTTTTCCTCCTTATTCCGAGGTCGTTGAGAACCCC
GATTAGGCTGGTGATCACCAAATTTTTGGTGGAAAAGAGTGATGCCATGTTTTTCCTATT
TTGGTGGATCAATCACTTTTTCTCTTGATTTCGGCTTGTTTCGCCATGGCGCTTGTCGCC
GGGGTCCCCCTCCGGCTCCCTATGGTAGCTTATAGACTTATTTTTGATCTGATGTAGCCG
GTTGTCACCGCATGTTGCCACCGGCTGCTTGTTGGCCAGCTGTGAGTTCTTTGACTCGAG
ACACCACCATAATCACCCTCTCCCTCTCCCTTCTTCTTCCTTTGCTAGAGAGACTTTGTt
ctctcttttctctctcttccccactttctctctcttctctttcttatttttctttctaca
atgtttctctctctTGATTGATCTAGATTGACCCGTGCTATTGACAACCAAACCCAGACC
CCTGATTGAACCTGGACTAAGATtctctccctcctctatcttttctctctataaagtttc
tctctctatctgcactttctttctctactctctctAGAGATGATATATCAGTAAAATACT
TTTCTTCATAATTTTGGGTCAACCCTAATAAAGAGTCCTGATTCAGGGTCGTCGGGCGGC
GTGTTAGCCCCACCCTAGCCCCTGCCAAACACTGTTAGATTTGATCGTCCTAATCTTTGT
TGCACCACTTATGTCCTACTCCAAGTGTGATTCAATTTCACTTTGATCAGACTGACTAGA
GTGTCGGGCATTCCCGCTAGATCAGTCCTGTAAGGATGTTGGTATTTAGGTTTTTTTAAA
ataactataatgaaattctaatgaaaagtataattttgaaatatTAGGCTATGGAAAGAA
TTTTCAGAATTAATTGGATCTATTAGTTGGATTGCATTCGCAAGGTAAGTAATATAACTT
TTTTTTCTATATTTATCGGCAAATTATAAATATTTTCTACTTTTGATTTATGAATTTGAT
GCATAGTATTTTATTATTATATATTTTTTTTCTAAAATATTATATGATTCTTGGTTGAAC
GTATGGATTTTGACATGAATTATGTTTGATTGTTTTCGATATTGTAACAACTCAGGACCT
CACCCAAAATGGCTGGCCAGAAGGTATTATTTGGGTTCCTTGATCCTGTATAAGTACCCA
AGATCTACCCAGCGAATAACTGATGTGGGACTAAACACACGCCCGCACGGATCCTCACAT
ACTCCCTCCGTTCAAGCCCTGACGTCCTCGTCAGGCAAAGGATTCAAATCTATTCAAATC
TAATCACAAACACCAAGATCAGCCCGTGATCAACCCCAATAGATCCGTGTTGCAGTATCC
CCTAGTTCACATAGGTTATGGGCCGGGTCCGCTCTGATACCATTTGTAACAACTCAGGAC
CTCACCCAAAATGGCTAGCCAGAAGGTATTATTTGGTTCCTTGATCCTGTATAAGTACCC
AAAATCTACCCAGCGAATAACCGATGTGGGACTAAACACACGCCCGCCGGGTCCTCACAA
TCGCATCTTACGATTTGGAGCACCAAACATGTTTTGAGAAAAAGAGTTTTGAATTAAAAC
GAATTTGGACTCGCAGGCAAACTATATTTTGATACTTTGCCAGTAGGGATTGTACGTTGG
CACTTTGATACTCTGCCAGTGGAGGTTATACATTGGCACTTCGATACTCTGCCAGTGGTG
ATTGTACGTTTGCACTTCGATACCCTTCTAGTGGGGGTTATGATGTGGCACTTTGATGTG
TTCATAGTTCTGGATCGTCAAGTTGAATTTGATGATTTGAAAGAAATTGATTTATGAACG
ATATTTAGATTTTGAGAAAAATTGAATTTGGCATACATAATGTTTCGATAATCCTGCATA
TCTAGATTTGGTTTTAAATTGATGAAATTCATATATTTATTTTTTGTAAATAATTAGTTA
ATTTATTGTCTGATTTATCTAGCTAAAGTGTTCATTGCTTACTGGGTTGTTAGCTCATTA
TACATTTTTTATTTTTTTTCAGATTCAGAAAACTAGCCTACCAGAGTTTTTTAATATAGG
AGAGCGACTCTAGAAACTGTGACATAAGTTATCTTAGATTAGAATTTATTTAAATTACGT
ATTACCTTAGACTAATGTTAGAATTGTGAGACATTATAAGTTGAGTTAATTAATAAAATA
AAGATTGCATATTATTAGTTAAATTATTTTCACTCTCTGATTTTGATAATATAATGAGAT
GCCTTGCATGCTCGTGGAAAAAGTTTCCTATAAGTATACGGTGGTTGCCGCGAACCTCGG
CTCGTGATCTCAGGTCAAgggtgtgaaacctcaaggccaagaaaataaccaaatgcacca
agatctttcatttcaaaatgctaacttagaaactatttaaaataataaatatcagcgaga
tcactacccatgatactcatattgcctacataaagtaacaaaagaacagtccctgaattc
ggcgaacaaagagtgcagaatcATACGAACCGGAAGCGAACCAAATTGACTAACAATAGT
ATTGAACATAGCAAATCATGCTCACAGAGCTTGTCTGAGACTGTACAAAGCTATCTGAAG
TCAGCAGGCTTTGTTTGGAAGATGTTAAACCAAAAGGAGGATGCATATGTCTCTCTTGAG
CAAGATCGCCATGTAAAAGAATGTTTTTCACATCCATTTAATACTAGTCCCATTTTCGTG
CAACCGCCGCTGCTAGCAATATGCATATTTACCATTGCAGTAATATATACATCAATATAT
AGCCTAACAATATATCTAATAAAGAAAGCATATCAAAATTAATAAAAAAATATTAATTAT
ATTTGGACTAGTACAATATTATATAATGGTAAATATGCTTAACAACATATTACAATATTT
AACTTTATTTTTCTCATACTTTCAATTTTTTTTTCTAAACTGTATATTTGAAAGCAATCA
CTTAGTATATTGGAAAGCTCAATGGGTGACAAGAAGGCGTAGCTATGATCACGATCGAGC
AACTACCATCCACTCCTTCGGTATCTTTGGAACGTGGCAGGTTTAATTGAGATTCGCCAA
CGTTCTTTTTTTTATATTATCTGGAAGGCAATTAATGCACCAGAACATTAGTTGTTGATA
AAATGATAGACGTGTTTTTTAAAGCGGGATGTAGAATTTTTCTTTCTAAAGATGCTATCT
TCGTTATCTTTGAGAGGAAAAAAAACTGAGGTGCTAAAGTCTTCATGGGGCCTACTCCGA
GATCGGGCTTTATACTGTGGGGTATGGTGGGCAATGGTGCTCGCGAACTGAGGACCTGTG
ATCAAGTCGCGGCTCAAAGGAGCGGCATACCCTGATATCCTACACCATGTACATGCCGCC
AATCATAGCTGCTCGTGTTGGGCATCCTCCTTATGCATTTAATTATGCTTGGAAGTTGTG
AGATATGTTGTCTTCAAATTTGTTGGAAAGACACTTGGTTATTCAATGTTTGCTTGGGTA
ATTAAAGCTTCTTTGACTACTTGTTTCAAGGCAAACTTGGGAATCAGCTGGTTTTTTGGG
ATTCCAAAGGGCTAATAGGAGTGGAAAAATTCAGATTATTGTGCTGGAATTTAAAGCTGT
TAATTGGATGCATTTTTGTGTCTCTTTGGTGACTTGAAGAGCTTGGTGCCTATTTTCTTC
AGTTTTTCCAGCAACCTTTCACTCTTTTGTTTTGGAGCTTTTGTGTAGCTACTTCCTCCT
TTGTCAAAAGCTTCATTTTGGCCTAGAAATCCCTTGTTATTTTGTGAGACATTTGTGTCT
CTTGTAAATACTTTGTAATCCTGCAAAGTTAGTGAAATTGGACCTCGGTCCCGTGGACGT
ACCTCAATTGAGGGAACCACGTAAAAATCTCTTGTGTTCTTGTTTTGTTTTTTGTTCTCT
TTATTGATCTACACTTGTGGGGAGCcattttttcccaacaactggtattagagccagctt
tgtagagattgtgtaaatcatggagaacaacgtgggtcacatggttagcttcaatggaag
caattggtcaacttggaaaatcaagatggaggatcttctcttttgcaaagacttgtatgg
atccattgaaggtgatgagaagaagcccgaagagatgaaagatgaaaagtggtccaagct
taatcgaaaagccgttggtgtcattcgccaatggattgatgacagtgtcttccaccatgt
ctctactaaacttcggctcatagtctttggatgaagcttcaaggtttgtatgaaagaaaa
aggcaactaacaaagctttcttgttttggaaattggtgaacttgaagtataaggaaagtg
gatctattgtggagcacttgaatcaaatgaaagacattgtgaatcaacttgccaccatga
gtatctcatttgatgatgagcttcatgctttgttgctccttagtttgttgcccgaaagtt
gggagaccttggttgtgacaattagtaactcaacgctcgatggcaaagtcactatgagcc
aagtgactagtagtttgtttaatgaagaggttagaagaaaatcatccaattcttctaact
cggaggcacttgttgttaataggcgtggaagaggtagaagtagaacgcctcacattcgag
atcaaagtcgtgatagctccaagggagattcaaaatcgaagaaagatattgagtgccact
attgtcacaagaaaggacatatgaagaaagaatgttggaagcttaaagccaaaaatagca
agaaaagtgaagaaagaaagaagatgccacggtggtgacttccggcgatgagatgttggt
tgtttgtaatgacaattatgttaatttcacttgtcaagactctaattgggtggttgactc
cggtgcttcatttcatgttacctcacgtgctgatttcttcaattcctacaccaaaggtga
ctttgggcatgttcagatggggaatgaaggtgtttctcaaattgttggaatgggtaatat
atgcttgaaaacaaatgttggttgcaaattattgctcaaagatgtgagacatgtaccgga
tattcgtcttaatctaatttctaccgaaaaattagatgatgaaagctacaacaaccaatt
tggtgatggtaaatggaagttatccaagagttctctagtggtggctagaggtaaaaagat
ttcaactctttattggatgcaaggcaaaatctgtccgagtgttgtcaacactcttgaaaa
tgattcttccatcgaattgtggcataaaaggcttggccatatgagtgaaaaggggctgca
agttctggccaagaaagagctcctacccggcttgaaaagtatgtctctaaatatttgtgt
tcattgcttaaatggtaagcaacatagagtttcatttcaaagaaacttgagttctagaaa
agaacatgttttggatttggtgcattcggaggtttgtggccctttgaaaactaaatcaca
tggtggtgcactttactttgttacttttattgatgattattcaagaaaagtttgggctta
tacacttaaaactaaagatcaagttctagatgtgtttaagcattttcaggccaaggttga
aaaagagatggggagaaaattaaagtgcattcggatggacaatggaggtgaataccttgg
gccatttgatgcttattgtagtgctcaaggcatcaaacatcaaaagacagtgaagaaaac
ccctcaacaaaatggcatcgccgaaaggatgaatcgcaccattgtttaacggattaggtg
tatgctttcgcatgcaaagctacctaaaccattttgggagaagctttgcggacagcggtg
gacttgatcaatatgtccccttcgtatcctttgcttggtgatgtccccgaaaaaaatttg
gtgtggtaaagatgtttcttatgctcacttgaaagtttttggttgtagggttttgtgcat
atccccaaggataaaagatccaagcttgacaacaagtcaaagcaatgcatttttcttggc
tacgggcatgatgattttggctatagattgtgagatccggtggacaagaaaattattaga
agtcgtgatattgtcttcctcgaagatcaaatcatagaggattttgacaaagatgtgcaa
cacaagtcaagtaccaatgatcttgtggacttggaacctatttctccatcttcggtgcat
ggtgaaattgtggaagacttgcagcaacctcatgaggaagtccatgataacgaggttagt
aatgaaaatacaaatatgttgatgcgggggagccgtcaagtcaagaaactccaacaccac
ccactttaagaaggtcaactagaagcgaaaactttccaagaagtattccactaatgaata
tgtcatggttagtgatcaaggtgagcccaaaagctaccaagaagccattgaggatgcaaa
caaagatgcttggctaaaggcaatgcaagaagaaatgacatctttgcttgaaaacaaaac
ctatgaattggtgaagccgccaaatggaaagaaaatattgaagaataaatgggtttttcg
gctgaaaaatggtgacaaaatcccaaggtacaaggcacggctagttgttaaggttttgga
cagaaaatgggtattgatttcgatgaaagtttctcacccgttgtgaagatgtcatctatt
cgggttgtacttggaatggctgcaagtatgaatctagaagttgagcaacttgatgtgaaa
acgacatttcttcatggtgatttggaagaagaaatatacatggagcaaccggaaggtttt
aaggtgaagggtaaggagaatttagtttgcaaattgcagaaaagcttgtatggtttgaag
caagctccacggcaatggtacaagaagtttgattcctttatggtgaagcatggttactca
agaacaacttcagaccattgtgtatttgtgaaaaagtttccggatgggaacttcattgtt
cttttgctctatgttgatgacatgttaattgtgggccaagattcctccaagatcaaccac
ttgaagatggagttgggcaagtcttttgccatgaaagatttggaacccgcaaaacaaatt
cttggaatgaaaatcattcgtgatcgcaaacagggactgatttggtatctcaagaaaatt
atgtcaagaaggtgcttgaaagatttaacatggacaaagcaaagcccgttggatgtccac
ttgctgcacacttcaagcttagctcaaagcaatgttcttctaatgaagaagacaagaggg
agatgatgaaaattccttatgcttcagctgttggttcgttgatatacactatggtttgta
ctaggcccgacatagcacatgccgttggagttgttagtcgatttcttttaaccccagaaa
ggaacattgggcaccagttaagtggaccttaaggtatctcagagggacttctaatatttg
tttatgctatgggaagggcaaaccaatgcttgatgggttcacagatgccgacatggcggg
tgacattgattctaggaagtccacttcaggttacttgatgacttttgtagggggagctgt
ttcgtggcaatctaaattacaaaagtgtgttgccttatcaactacagaggctgaactcat
tgccattacagaagcatgcaaggaggtactttggttgaaacaattcttacatgaattggg
cttgaagcaagagaagtatgctctcttttgtgatagtcaaagtgctatttatttgagcaa
gaatgctacttttcattcaaggcattgcaacttgagaagattcacacagatgataatagt
tcagacatgatgactaaaaccttgtctaaagacaagcatgagaagtgtagagcttcggta
ggaatggttgatttctcctcataagtcggaggggagaattgttggGCATCCCTCCTTATG
CATTTAATTATGCTTGGAAGTTGTGAGATATATTGTTTTCAAATTTGTTGGGAAGATACT
TGGTTATTCAATGTTTGCTTGGGTAATTAAAGTTTCTTTGACTACTTGTTTCAAGGCAAA
CTTGGGAACATTGGTGCCTCTTTGGAAGCTGGTTTTTGGGATTCCAAAGGGCTAATAGGA
GTGGAAAAATTCAGATTACTGTGCTGGAATTTAAAGCTGTTAATTGGACTGCATTTTTGT
GTCTCTTCGGTGACTTGAAGAGCTTGGTGTCTATTCACTTTAGTTTTTCCAGCAACCTTT
TACTCTTTTGTTTTGGAGCTTTTGTGTAGCTACTTTCTCCTTTGTCAAAAGCTTCATTTT
GGCCTAGAAATCCCTTGTCATTTTGTGAGACATTTGTATCTCTTTTAAACACTTTGTAAT
CCTGCAAAGTTAGTGAAATTGGACCTCGGTCCCGTGGACGTACCTCAATTGAGGGAACCA
CGTAAAAATCTCTTGTGTTCTTGTTTTATTTTTTGTTCTCTTTATTGATCTACACTTGTA
GGGAGCCATTTTTCCCAACAGCTCGTTTCTATAATAATGAAGAGGATCCGTCCATAGAAA
TGAGGGGTTGTAATTGGCAGCATATACGACCACGTGGTGCATGCCTTGTGGGATATAATT
TCTCCAATCCAAGATGATCGTATGATAAATAGGGCTTATAGAATGAATGGCATGGTGCAT
CGCCACCTATTTTATATGGTGTAGGGTATAATTTCTCCATCGGCTCGTCGTACTTCACAA
TGAGATAGAGTTGGTAGTGGAGGAAAAATTGTTGCCTATACTGGGGCTTTTGTGGCGGGC
TAAAACCATAGGATACACCTGTTGACCAGTGTTGACCTACGTGCCTAACTTGTTTAGAAG
GTTGACTAATGTGTGCACGTCGGCTCGTGCGTGGGGTACTGTAGTTGGCTTCCCATCAAG
TGCTCTAAAAGGGTAACGACACATTCCTCGCTTCCAGATAGGGTAAGCCAAAGGAATTAA
GATATAATATAAGTGGCGCATGAGGCTTTGTTGTTGTCCCACAAGCACTTTAGCGAGCGA
GGCACAACCTTGCACTCTAGCCTCGTCCACTAGAAAATACTGGCAGGCAACCTTGTAGGT
AATTGTTGCCATCTTCCCATCTTTTAGGAAATATAAGATATCTTAAAGGTGATGCACTGA
AATTAGCCAGAAAAATTTATGTTTTTTTTTGTCGATAATCACTTTGAATTACGAAAATAA
TGGCGTTAATGCTATAAATATATATATAAAATATTGATGATTGTTTAACCGCTTAAGCTT
TTGAGTCTAACGGTTGGTTAATATGATATTAGAGTCAAGGACCCTTATTTTGCTCGATTT
TCTTAAGTCTTTTCTTTTCATCATGACTTGATCTTGGCTCGTTCTTGAATTATCCCCGAC
TCATTTGTGCCTTCGCCTACATGATCCAAGCTACACATGAGAGAGATGTTAAGGCCTAAC
ATCATTGGTTAACCTGCTATTTTGTTCCTTGTTGATCTTTGCATCCAAGTTTCTTACAAC
AAGATCCATAAATTAAATTGAATAAATACTTAAAAGAACAAATTGTTTATAATTTGCTTG
ATGAATGCTCTCCAATGGATTGAAGAAGTTAATATTTCGAGATAAACCTAATTACTCATC
AACAATGATTCTATCCTATGAAATTAATCTTCTTGCACTTCTTGGATACTTAAATGATTT
TTTCTTTTTTGAGAAACTATGATGGGAGTGCCATATCCCAAGTTGTAGCAGGACCTCTCC
GCTGGAAGTTGCCCGTTTATTTTTCTTTTGACTTATTCTCGATTGAGTCATTCTTGATTT
GCTCTTATCGAGTTATTCTTTGCTCGTTAATACGGCTCAAGCCAACCTTGAGGAGGATAT
TAAGACCTAATATACTTTATTGATCCCTTTCTTAATGGTTTAAGTTGTTAGGATCTAGTG
GTTTATTAACATATGGAAACTATATGATTGATCTGCTAAGGGCTTGCAGCCCAAGCAACA
TTGGATAATTAGTCAACCTACCACTTTGTTTCTTCACGATCTTTGCATCCAAGTTTCATA
TAACAATATCTATAAGAAAGAATTTGAGTAATTTTTGTTTAAGAACAAATTGTTCCGGAT
TTCTTGACAAATACTTTATAATAGATTGAAGAAGTTCCTATTTTGAGATGCGTACTGAAT
ATATTTTCTTTTAGGAAACATGGTGGGAACGCCACCATACCAAGTTGAATTGGGGACCCC
TCCACCAGGAAGAGCGGAACAAAGCAACTGAAATAAGTAGGACCTGTCATTCTTAGATGT
GCACAAGATTATCTTCATTAAAATATGACACAAATGGACTTTCTCCGTTTATCTCTTTCC
GGACGGAATTTCAAAAAGGACAGAGCTTTATAATAGGAGAGTGCATGAACTCATCCCCAA
AAGATGATTGATTCGGCAAAGGAAAGAAATGACGTTTAGAAACAAGCTTGCCCTATACAA
ATATTTGCTTGTCTTTGTCTCTCTAGATAATGTTCTTAAAGGAAAGAGTAATCATAGTGC
ATGAATGAGAGTAAACGGACCCATTCACGAATTTTAGAAATATGATGGATAAAACAGTGT
GAGCAAATTTTAGTGGCATCAAGTTATATTACTTAATAGACAATTGTTCCACTAATCCAC
ATCCTACATGCCGAATAGCAGTGCCCATCACTTTCGGACTTAATAGTTTTTTTGTTGCAA
TACTTGTTCTTACGACCTTGAGTTGCCTGTCCGTGAGTTCCCTTGTAACCACACTTCATT
CCTCAGCCCAGTATACACTTACATGCTCCAGTTTTTCAGTGAACTCTCGTACTCTTCGCC
CATAAAAAAAGAAAAGCAGCACAGCAAAAAGTGAAAGACATTAATGAATTGCAAGAGCGG
ATATGTCAATTCCCCCAGCATTCGCCCCGGACTGTACCAAAAGTGAACTGGCATGGAGGG
AGAGAGAGAGGAGCCGAGAAATACTCTCCACTACTGCTTGAAAAGCAGGAAAGAAGGCCC
CAAAATCCATCTATTTTCATGTAAAATAAAATACATGCatatatatatatatatatatat
atatatatatatatatatatatatatatatatatatatatatTATGAAGTTAGTAAATAA
TTTGCCAACTTGTTATAATGAAGTTGGTGCTTCCCTTGGTATTTACTATCAAAACTGAGA
AAATAGCTGAAATATTTACCTATTTCAGCTAAAAAATTCAAAAAAAAAAAACTGGTTTGT
TTCAAAACTGTACCGTCTGAATTTTTATCATACTTTTCCGATTGCCGATCAGCATGGGTT
GACAAATCTTGATTCCCACTATATCTTTCATATATATGAATTAATCAATCATACGCATTA
TAAGTGCAGAGTGTTTTTTTTTTATATGAATTAATCTTGATTCCCCTCTCCTTCAGTGAT
CTCTAGGATGTTTGATAGTTCCATCCATTTTCATATTGCAACCATCCAACTGTTTATGAT
GAAAGAAATTGCAAGCCACTACTTATTTTAAGCTTGCTGGTGCTTCCATCGTTGATCCCT
CAAATGTTTTGATAGTTCCACCGGCCATTTTCATATCATCTAACTGTTCAGGATGAAAGG
GATTGCAAGCTACAACTTAGTTTGAGCTCCCTGGTGCCTCGAATTTCATTTGGTTATCAA
ACGTATTTGCTGGATTACCATCACTTTTCAATTGAGCTTCTGAAGACGATTGTTACTGTT
TGATTCCCCTCGCATGACCGCTCCAATATATTCCTTGACTAAGATAATGCTGAACATAAT
AAATAAAGCAAGACCTATTAGATTCTAAAGCAGGGTTGTTTTTTTTTTTTCGTTTTATTG
AATGGAATTTTGGAGCAATGATGAAGTCAATATATTAAAAATCAAATTGCTGCCAGTTAA
GAGATACTGAGAAACATGACATTCTCCATCATGTTGAGAAAAGATGGTGACCGGGATAAG
CGGGCTTCGTACTCTGTGGACCCAAAAAAATAAAAATACGGTACTATACGGTCGTTTCCG
TGAATTCTATTAAGCTGATGCTAGCTTGGTATTGCTTGCTGAATTTGCCCATTTTGGATT
TGCGCTGAACTTTCGAAGGCCGTTTTAAGTGGGTTCAGCACTCGTACTGCGTTGCCCAAC
TCCCGTGGTGCTTTAGGATGGGAGTGACACCGGCATCCGCTCGTATAGCTAGCGTCAAAT
TTAGGCCAAGCCAAGGTAGTTTGCACGTTTGTGGATAAACTTCTCGAATGGAAGGGTGGC
CACAAAAGCACCATTGGTATGAAATTATCAAATGCTCATGTTGATCTCTCATCGCTTTTG
TGAAGGCCTTTTTTTAAGTAATCGACCAAATTGGTAATGGTTGAGAACTAATGCTTGATG
ACATTACGTGTTGCAACAATGATCGTATACGTGTTGGAATAATCTTCGTTAGGGCTCGCT
TCAAGTGGAGAGTCTTGCATATTTAATTTAGTTGGTGGTCTTCGACAGGCATAAATAGGA
AAGACCAATTCATAAAGCAAGACCAAGTTGACAGGAGAGTGATAAGGTTTGTTACTTATG
GTTCATGACTTCAACTCCTTTTGGGTACTTGAAACATTGTCTGAATATATAATAGTTTAT
CCACCGGCCGTGTGAAAACTGAAAGGTGAGCCGCTCCATGACAAGCTCAACATGAATGCC
TGAATAAATGTACTCAACTTGCACAAAATGCCGCTTTTGATTCAAGGATTAAAATAATAA
TGACCATTGATTTTGAATAAAAATTGTAACCATGATACCTTTAGTATTTGTTTTAATAGA
CATGTATTGCATGCATACGTCTGTTGGTTGCACCAATACCATAACAGGAGCGTTTTGATC
CACTCATACCATACACGCTCGCCGCCCCACTCTTCCCATCCAAATTCCCAGTCTAATACT
TCGATTTCACGAATTCCTTTTTCTTTTTTCTTGAACTAGAGTTAGAGCCTCACTTTAAGG
AACATATATGGAGCCGGCATGCATGATGATGCTTTACAAAGGAGTGCTTTGGCTGCAGCA
AAAAAAAGGAGGAGTGCTTTGGATCTCTCCATGCTGCGTTGTCCCTTCTGGTGTGTGCTG
GGAAACGGCTTATAAAGCACTAGAAGCTGGGAGAACCGGGAAAGATTATAACGAGAAGGT
GGATTCTCCACTCTGGTTGTTGATGGAAATGCACCACACAAAGCCTGCTCCTTTTTCTGG
TGCTCATGAGCCTGGCTTGAGGAGATCGAGGGGATGCTCCCACTGTCGTGGCAAGCCGGG
GGCCCGCACGTAGAACCATTGGTCTCGATTACCCGAAGCCAACGAGACGAGATGGTGGTG
GGGGTGTTTTGGTAGGGACTAAAGAACTCGATAGAGTTCGATGCTTATATCCACGCTTAT
ATCCACACTAGCCAAAGAACTCGATAGAGTTCGACGCTTATATCCACACTAGCCAAAGAA
CTCGATAGAGTTCGACGCTTATATCCACACTAGCCAAAGAACTCGATAGAGTTCGACGCC
AGCATGATGGCCCTTCAGGTGCCATGTGACGGGAGGATGAACACTTGGTTCCAAATGCTT
CTGGCTTCCTAAGAATTGAAATACCAACGCAAAATATGACATGCACCAGTTTATTTTGGC
CTTTCACAAATGCTTGGTGGATGCCTCCTCGGAATGCATACGTGACAATCAAATCTATGG
TCATCATGGATCGGCAAATGCAAGGAGGAAAATAGCAAGCAAGAAAAGAGCACGCACAAC
CATGAGAGGACATTAAATTTAACGTGGTTTGGCCAAATGCAAGATCTACCTCAAATTTAG
GTGTGGCAATTGAATCAGGTCAAATCGGATATGGGTCGGGTCAAAATTTGTTAATCCAAA
TCCGACTTATTTATTAAATAGGTCAAAAAATTTATATTTGAATCCAGCCAAATAGATAAT
CCGATCTAACCCACATAATCCATTTATTTAATAGGTTAAGTCAGGTTAAACAGATTAAGT
TAATCTtaaatatattagataaatttaaatatattaaatatGTTAAGTGAATCCGATTAT
ATAAGTTAAGCAGATTTTAAATAGATTAAACAGATTTTAAATGGGTTAAATAAATCAGTT
CGTCTGACTTAATTATTGAACAGATCAAAATAGGTTAAATGAATTAAAGATCTAAATCTG
AATCTTACTTATTTGATAAACAGATTTGGACAGATTGATCCATATATATTCGAACATACT
TATATCAAATTCAAACCTACTTAAAGCAGATTATTTGCTAGATTGAGTTGATGGATCAGA
CTATAAATTGCCACCTTTATATTTCAGGGTCCAGGTGGAAACGCCTGCAAATACTGAGGG
AGGGACACCTAGCATCCAACGTAATGGTAATGCTATGGCTGGCTAAGTGTTTAAAAAGGT
TTGGGCAACCAGCTGAAAGAATTCCAGCGAGTGCAGACTTCCATGTTTGATTTTCCATCC
TAGACATTCGAAGTGTACTTCGCTTCAGAAGGTGACATTAATTATACCCCACGAAATTCC
AATTTTACCCTTCTTTCCATATATTATCTTGCTTCTTGTCACCAATAGAACATTTTCCTG
CAGCAAGATTTGCAGAGGCCCACATTTCAGTGTGCTTGGGCTAGCCTCTGAGCAACGGTG
CCAGCCCAACCCATGAGAAAGGGGGAGGGAAACTCCTGATCGGAGTCTTCCCTCCCCCCA
CGAATCCACCGAAAGGAGGAAAATGGGAGATCAAATCCTACCTAATTTGGGACTATTCTC
GCCAATAAAAGGACCCCTTCCCTTCTTCCTTGGCTTCAATCGTGAGAGCCCTTCCATTGG
AGGATTGACCACCAAGCATTCTGTGAGAGGAGATTGGGGTGTTCGCCATCAATTTGGCTG
GAGAAGCTCACCAGAGGCAAGGTGGGAACCATCTTCTTCTTCTTTCTTGTGTTTGGGCCA
CTGTTCCCTTGGAATTCAGTCGGCAAGCCGCTAGACTGATGGAGAAAACTGAACCTCTGT
TTGGTCTTATTTCTTCTTTCATTTGGCTGACCATCGCTGGAGGTGGTGCGTGGCCGGCAC
CACCTTGGGCCATCGACCGCTGGGGTCGTCGACCACGGGCGGCTATTGCCACCGAGCATG
CCATGGGGGGAAGGTagagagagagagagagagagagagagagagggagagCAACTCGGT
tctctactctttctttgtccttctcctcctctctctagtttttctctctAGTTGGGGTTC
TCTTTCTCTAGCTTGATCCAGAGAGATTATGGTTTGAGGACTGTTGGATAGTCCTGGAGT
GCTAGATGTTGGTGGACCCTTTAGGTGATCAATAGAGGATTTTGGGTTATCGATATTTTG
GATAATTTTTAATGTTGACTTGATTTTGTAGGAAAATAATCTGTTGAACGAGAGGACGTT
GAGTAAGGTTCTGCACACCCCTGTTTATAGATCACGGTGTGGGCAGGTGATTGGTTTGTT
TGTTTGTCAGCAAAGAGATAAGAATCTATGTACGCCGACCTGCATAATATAAATATTTTT
GCACCtatatatgaatgatatgctatgatCCAGATAAGTAAAAGCAAAAATAatttgtat
taaattgtattttgattgtatttgattgtgattggtattatgatgaatatatgtatgtgc
atAACCTACACTTGCATAATCCAGAACCTCACCCAAAATAGTTAGCCGGAAGAAATTTCT
TTAGGTTTCTTAGTCCTATATAAGTACCTAAGATCTTCTTGGCGAATAACCGATATGAGA
CTAAACACATGCCCACACGGGTCCTCACATACTCTCTCCGTTCAAGCCTTGACATCCTTG
TCAGGCTAAGGATTCAAATCTATTCAAATCTAATCATAAGCACCACGATCGGTCCATGGT
CAGCCTCTATGAATTTGTGTTGCAGCCTTGACATCCTTGTTAGACTAAGGGTTTAAATCC
ATTCAAATATCTAATCATAAGCACCATGTTCGGCCCTTGGTCAGCCTCCATGAACTCGTG
TTGTAGTGTTCCCTGGTTCACATAAGCTATGAGCCGAATTTTTGCAAGAAATAGGTTATA
CAATTATAAAGTTCTTGCAAGAAAATGATGGGTGATTGGATTAGGGTGCCCTTTTTGTGG
GATAGGGGTGGAAAATATAGCTAATCTTTTTCTCAGATGTCCTTTTACAAGATCTATATG
GACCTCCTTATCTAGATGTCTCTGGTTGAATGGGTTGCCTTCTAATTAATCTTCATGCCC
TTTAGATGTCTTGAAGATCGAGGAGAATTTGAGAAGATAAAAAGAGGAAGAATGACGACA
CTATTTAATGCTACAAAGCTAGGCTTGTAGCAAAATGATTTTCAcaaaaatatagagttg
attttgatgagaccttcagcccagttacaaaactaactactgtcagagtacttattttct
tagtaggaagcaaaagttggtcgacgccgcagatagatgtcaagaatgctatcttatata
gtgatcttaataaggatatttatatattgtagccttttgggtttgttgatttctctcatc
ttgagtttgtttgtagacttaggaaagctttatatggtctcaaacaagtacctagagctt
ggtatcgaaaaattgcagagtatttattattatgtggttattttctatcttttacggaca
ctagtttatttgtaaagtatactagtaaaggtatagtaattgtttgcctttatgttgatg
atttgattgttactgatgatgacattgatgagatctgtagtgttcgtggatagctatcta
tacggtttgagatgaaagaacttggtgaattgagatatttcctggcattaaagtagctaa
gcttaagaatggctattttatttgtcaaagaaattatgcttttgatttattgaataagta
tggattggctaattgtaagaatatacggacaccaactgaatcaaatctaaagttgagtat
atagcatggcaaattttttgatgatcctactatatatagacaggttgtgggcagtttgat
ctatttaactatcacaaggctagatattttttatgcagttggtattgtcagccgatatat
gcagtgtcctcgacaaccacaccctgatatagtttcacagatcctaagataTATTGCTAA
GACTGTTGATTATGGTATTCTATATACTAATTATGCTTTAGTCAAGTTAGTAGGTTTTAT
AGATGCAGACTATGCTGGTGATGTAGACACACGTAGGTCTACCACTGGTTATTCTTTTAG
CTTGGTATATGGTATTATTTCTTGGTGCAGTAAGAGACAACCTACTATTGCATTGTCTTT
TACAGAGAGAGTATCATGAGGCCGCGATGGCAGTTCAAAAGTTGATTTTGTTCACGAGGT
TGCTTGGTAATATAGGTCGGGATACTGACTATAATGTTCCTCTTTATTATGAATGAGAGC
GCAAATCCGATTGGCAAGGAATCCATTATTTCATGCAAGGACAAAGCACATTGAAGTTCA
TCATCATTTATCAGAAAAAAATACAAATAAAGATGTTGATTTGCTTCTAGTGGGGTACAG
GATGTGATGCCGCCGCAACTACAGATTGTCAGGGCTGTCAGTTATTGGGGCTGTCAGCCC
TTATTCACCCTTGTTCACTATGCCGATTGTTCTTCGTGGCTGGCAACTTCTTGGTTGGAG
CCGAAGTTGTTCACCAAGCTGAAGTCATTCGTCTCAGTTTATGTCCGAGGACAGAAAGTC
GGTTAGGCCCGAAGTCGGGTTGTCCAGTATTTTTTCAAACACTTGCTCCCCACTTTTGAG
GCCAAATAGTACTCTGGTTCGTGCAATGAAAGTTGAGCAGTTACCTCGATCGAGAAAGAG
ACCTTTGTATGGTCCTTCACTTTGGTTTCTGACTCTTATTCTTCTTTTCAGCATGCCCAT
ATGGTTACCGAGATAGAGTGGCTGGCCAAGAGGTCCACGAAGACCATGGCGGCCTTTGAG
TGGCCTCAAGGGGAAATGGAAAGCGGCCTTTGAGCGGGTTGAGCTGTGAGAGGCAAAGAC
CATGGCGGCTGACGCAAAGTCCAAGTCGGCCGAGGATGATTTCGAGTCAGCGAAGCCAAC
GCTTTGATCGCACGAACACAAGCAGGGGTGAAGGAGGTCCAAGTTTTCGTGACTAGAAAG
GCCCTCAAATTTGCTAATCAGAAAGTAGCAGACCTTTCCGTGGAGCTGGCCTAAGTTAAA
CAGAGGGCCCAAGAGGCCAAATAGTGGGCTGCTAAAGTGGAGCAACGAGCTGATGAGGCT
GGGCGGCAGATCGAGGATGCTGGGCGGTGGGCCAATGAGGCTGACCGACAGGTTTGCTGA
GGCAAGGGAGCAAGCGCTTCACACCAAGGTGAAGGTCGTGGGAGCGGTCGAAGAGTACGG
TGCCTCAGAGAAGTTCTGAGAGGAGGCCTTAGAGACTATAGTGACGCCTTTTGGAAAGGC
TTTGAAGCATGCCAAGATCAAGCTCAACGACTTTTCTCAAGGATGAACTTTTTCACCCTC
GATGTCATTGATGGCAATGCTAGTGATGGCGGCAACCCTGACGGCGGCCAAGGCAGACAA
TGAAGGCACCAATGGGGGCGAGAGCAAAGAATGAAGTCTTCCACCTCGTTATTTTTGCTT
GTTTATCTTTTTTCTCAAGTGAGTCGAGGTTGATCAGCCTTTTTTTTTTTATTTAGCTTT
TGCTAGGGTCAGTGTAAAAGGATACAACTTTTAAAAAAGTAAAAAGTTTTCCAAGTACCT
GATGTCGGTCTTGATTCGCATCGTATTATTATTTGCTCTTTATTTAAGCCCTAATCGTCG
TCCCAAGATTCGACCTTTTGTTGTAGCTCTTTTTGCTCGGTTTTTGCCGAGGTTGTTGTA
TGCACCAGAAGTTAATGAAAGCAGAGGAATTTTTTGAAGTACTTGGCTTTAATTTTTGTT
TTTTGTCGAGCCTTCGGCGCAGCGAACGGTTCTCCTTCTTGGGCCATTGCCGACCTAAAG
AGGCCGGTAGACTCACCGAGCCTTTAACAAGACAGTCGATTCTCCTACTCAGGTCATTAT
GGACCTAAAGAGGTCGCTTGACTTACTGAGCCTTCAGAACGGCGGTCGGTTCTCCTACTT
AGGCCATTGTGGACCTCAAGAGATTGCTTGACTCGCTGAACCTTCGGCGCGGCGGCCAAT
TCTCCTTCTCAAGTCATTATGGACCTGAAGAGGTCGCTTGACTGGCCGAACCTTCGGTGC
AGCAACCGGTTATCTTGCTCGGGTCAATATTAGAGTTGGGCACTGGGCCAGGCCGCCCAT
GGCCCGGCACGAAGCGGGCCGTGCCTGGCACGGCCCGTGTGCTACAGTACCGGGCCGTGC
CTGGCACGGCCCATTAAAGGGGGCCGTGCTGGGCTGCCATTTTCTGGCCCGcgggccgag
cccggcacggcccattagggcctgggctggcacggcccgcgggcctgggccagcccggaa
cggcccataagggcctgaaccgggcctgggccgagccaggcacggcccgTCTCCCTTAAA
ATAAATGGAAATAATTTTTTAATAAACTAATAAATATTGAAAACTAAGGATTTATTAATA
AAGCCACCTTAATGGTGGGAGGTTTGGCATAGACCCCTACCAGTTTATTAATTTAAATCA
AAATGGTACATGAAGGGAGATTTGGACTTTGGACCTTGGTCTGACCTCCAGAATACAATA
AGAAAGAAGAAAAAATAGAGATGACTCACTTTAACAATTAAAAAAATAAAAATGTATAAT
TATAAAAAATTAAGAAATCTTACTAATCATCAGTGATTCAGTATTCACTATTCAGTAGTG
TTTGTATCATCATCATCAGAGGATGTTGTATTATATCCACCTTTATCTTGAAGTCTCGCC
TCAGCATCCAACCAATCTTTGAAGCAGAGAAGCATCTCAACCGTTTCGCCAGTCATCCTA
CTTCTCTTTTCGTCAAGAACACGCCGACCTGCACTAAAAGTGGATTCCGATGCTACTGTG
GACATCGGCACAGCTAAAATATCGCGTGCAATTGCAGACATAACAGGATATTGATTTTTA
ACACTCTTCCACCAAGATAATACATCTAGACTCTCTATTTGATTTTCATCATATGCAGAC
TGAAGATCATTTCGTAAATAAAATTCTAGTTCACTACTTAAAgatgaagaagatgaagat
gaacttgaagcatgTGTGTGTTTTCTCTGTGCAATGAATGAAAAAATAGATGACGAACGA
GAACTACTAGAAGAAGAAATAGAGCTTTGTACGGAGAATCTAGATCCACGAATTTTTTCA
TCATATATAGCATAAATATCATAAAGAAGTTGTTTTACCTCAATTTTAGCAGGTTCAGGA
TCTTGAATCATATTTTCACAGTATGCATCAAGTAAAATTAGCACGCCATTCAATTTAACT
CTTGGATCAAATACAGCAGCTAAGTTATGCATAGGATATATCTTGTCCCAATACTCATTC
TATTTAGATTCCATTTGTTCAATAATAGGCATTAAAACATCATCATATCTATGTTCTGCA
AATTTTTGACTAATTATATATGCTTGTTGTAAAAATGAACATGAAGTTGGATAATAAATA
CCAGAAAGAACATTAGTAGCATTATAAAAACTAAGCAAAAAATCTTCCAAAATTTTTCCT
TTATTCCAATCAGTTTCAGTCAATGTAAAGCCTAATCCACGATCATTAATATATGCACTT
AATAAGTTTTTATATGGGTATGCATCATGTATCATGCTATATGTTGAGTTCCAACGAGTA
ATTACATCAAGTTTAAATTTTTTAAAACGTTTACCATGATTTATACATAGTTCCTTAAAT
TCTTGAAGTCTTGATCTTGAAGCATGAATAAAAAAAATTGCATTTCTAATTTTTGAAATC
ACATCTTGAATCATGCCCATGCCAGCTTGAACAGAAAGATTTAAGATATGACATGCACAT
CTAATATGCAATAAATTTCCATTTAACATGGGATGCAATGAGTCCTTTAATAATGTAACA
ACAGAATTATTATTAGATGCATTATCAAAAGTAATAGACATAATTTTATCATTAATATTA
TATGAACATGCAGTTTGATAAATGACATTTGAAATTTGTTGCCCAGAATGTGAAAAATCA
AAAGCACGAAAAGCAAGAATACGTTTATTTAATTGCCAATCATTATCAATATAATGAGCA
GTAATGGCAATAAAACAATTACTACCTACAGATGCTAACCAAATATCAGAAGTTAATGAA
ATTTTTACATTTAAAGTAGAGAGTGTTTCAATTAAACTTTGTCTCATTGCTAAAAAGTTA
GTCATAGCTACTCTTCCAAATGTACGCCTACTAGTTCTTTTGTAAGCAGGTTGTAGATTT
AATTGAATATATTCTTCAAAATTAAAAGATTCACATAAACTAAAAGGTAATTCATTCTTA
ACCATCCATTTTACAAGTGCTTTTCTTTGATTTTCTTGATTATATGCAAAATTACCTACA
AGTGATCCCCCTTATATATTAAGGGTACTTTGAGTTTGAGCATGAGAATCATGCATCCTA
TGACTCTCTTGATGTCTTTTTAAATGGCCTGTTCCCCACTACTGCTATAACTATAAAGTT
TGGCACATTTTTTACATTTTGCTTTCCAGACTCTATCAACCATAATTCTATCAAATTCAT
TCCATACAGCACTAGTCCTCTTATGAGAAGAGGTTTGATCTCCACTCGGTTCACTAGTTC
TAGAGGAACTAGGAACACGAGGTTGGGGATTAGTTTCTTCTTCCTCAAAAACAGGAGGAA
TGCCAAAATGACATTTCTCAAAAGATGACATATCTAAATTGATGAATGCAAAAAATAAAA
ACTAACCATAAGGAGAAATTGAGTAGAGGGTCAGAGGGCAGAGGTAGAGCCGAGATTCTG
AGCTTCCTCTTGCGCTCTCAACAGGAGTGACCTTCTCTTCTCAATAGGAACCTCCTCTTG
TGTAGCACTTGAACACTTGCTAAATACAAACTAAAAATTAAATTGCTAGAAGAGCACTTT
AGAAGAGAGAAATAGTAGTAGTAGAGAAGGAGAGAATAGTTGGTTTGGTGTGGTGAGAAT
GAGGGAGGAAAGGGGTATTTATAGGACTCCAAAAAAAATTCCCAAAATACCCCTCAAATT
AGCCATTTTTGTACTGTTGGGAGGGATATTTTGGGAAAAAACCAAAAATAGCCGTTGGAA
ACGGCTATTTTCTCCCCTCCTTCCAGACGGGCCGTGCCAGGCACGGCCCGTAACGGGTCG
AGACGGGTCGTGCCAAGCACGGCCCGTTTGGAGCCGTTGCGGGCCGTGCCTGGCACGGCC
TGTTTGCTGGGGCCGTGCCAATCCACGGGCCTGGGGCCGGGCCGGGCTTCGGTTTTTCGC
TGAGCGGGTCGTGCCTGGCCTGGCCCGGCCCGGCACGGCCCGATGCCCATCACTAGTCAA
TATGGACCTAAAGAGGTCGCTTGACTCGCCGAGCCTTTGGTGTAGTAGTCGATCTTCCTA
TCTCGAGAGTATGCTTCTCAAGGCATCTCTAGGGTTGGCTACCAGAGAAAATTCGAGCGG
GCTTGGTCTTCTCATCTCAGGAGTATGCTTCTTGAGGCATCTTTGAGGTTGGCTACTAGA
AAAAATCCGACTGGGCTCGGTCATCTCATCTCTGGAGTATAATCCTCGAGGCATCTTTAG
GGTTGGCTACTAGAAAAAAATCGAGGAGGCTTGGTCTTCAGGAGGTCGGCGTCTTCTTTT
CTCTCCGGATGGGGGTCTCGAAGGGATCCCAAAAGAGCTCGGTTTAGGGAGTCCTCAAGC
ATCCCGAGGGTGTCTCCTTTATTAGGGCTCAGACATCCTCGGGATATCCCAAGTCGAGTA
TAATTGGCACAGTCGTCCAATCTGAAAGATAAACACAATGAGAGAATTTTTATTGAAAAT
AAGTTTGGACTTCGATGAACCTTACTAATAACAGGCGCGAAGGTTGTTATGTTCCTAAGC
TCGTGGGATCTGGGTGCTGTCGAGGTCTTCCAACCTGTACGCGTCGAAGATCCTCAATTG
CCGAATTTCGAGATGCTTCAAAGGCTTGAGTCTGATGATGAGCGTTGTGCACTTTGCTTT
GCTACTTAAGGCGAAGGATTCAAACCAGGGGGTATACTCCGCTAAGGTTGATGAGTATGG
GACTGGCTTTGCTGCCCCCCATACTCGATGACCTATCCACGTGCATGATTTATGGCAGCT
TTGTGGTCATCTTTTTTGAGGAGTTCGGCTATCTAAGGCACTTGGAGGCTCGGCAAACCC
ACCTGCGATGGTGTTGATGATGCCTACTGTTAGGTGATTGTCGATCGACTCCGAAAGTGG
CGGGCTAGAGGAAAAAACAAGTGCTTCTTGGTCATAAAGAGCATGGACATACCGATCCAG
CCGCCCACGTCAAATGAGTGCCTCAATCTTGTCTCTGAGCTAGAGACACTCCTTAGTATC
ATGGCCATGATCTTAATGGAAACAACAATACTTTTTCTTGTCCTTGTTGAACGCCATGGC
CATGAGGACTTGGGCTCTCGGGGCGGTGAGAGGGGTGTATCTCTCTACCTTCCGAGAGAG
CTTCTTGAGCCATCAAAGGACCCTCTTCCGCTGAGATGAGACACTCCTCGACTCTTTTCG
CTCCTCACATCCCCTCTTGGTTCCTTGGGGGGGTCTCCTGTCAATAGATTCATGGCGGGA
GGCCATGGCTTTCTTAGCATTGACATCTTGTCAGCTCGTGCCAATATTTCGGCGAAGTCG
ATGGGGAAGCACTTTATGGGAGAGAAGAGGAAGTTTGATGGTTGCAGGCCACTCTTCATT
ACAAACATCGTGACCGACTGATTTAGGTCACAGACCTCCAGCGTTGCCTTATTAAAATGG
CTGACATATTCTCTGAAGGATTCCCTCTTCCTCTACTTGATGCCAAGCAGTTTGTCCGAG
CCATTGCATCATCTTTAGCTGGAGATGAAGTGCATCATGAAGAGGTGGGTGAGTTGCCCA
AAAGAGTGGATAGACTTGGGCCAAAGTATGGAGAACCAAAATCGAGTCGCCTTGCATAGG
GTCATAGAAAATGCTTTGCAAAGTACGACATTGATGGCTCCGTGCAACTTCATAAGAGCT
TTGAAGCTCTCAAGGTGGTCCAAGAGATTCGAGGTGTCATCGTACAGCTCCACTTGAGGC
ATCTTGAATCGATATGGGTTCGGTATCTCCATGATCTACCAGGAGAAATGGGACTTCGAG
GAGAAGTCGATGGCGATGCCTGCCATTTAAGGGTCTGAATCTGGTAGGCCATTTTCTCAA
TCCTCCTATCGAGGTCGACACCCCGCTAAGATGGGGGATCCACGAGACGAATAAAAGAGA
GGCTTTGGACGGAGTCCCCACCAGAATGGGGTCTTGGAGTGTGTCGTCTCTTGTTTCAAA
TGGGGCGCTCAGCCGGGTGTGCCGACTTTGATGCGATCGCTCAAGATCCCAGTCCTAAGA
GAGGTGGTTGTTCTGGGGCATGTGGTGCTCTGGTGACTGGGAATGGGGGTGATGCTAGCT
AATTTTTGGTTGGGCTGGCCATGCCATTGTCTGCTGCAAGTTCTGGACCATTGTGGTCAA
CACCTGCACCTATTGAGTGAGCAGGTTAAGCTGGTCGTTTTCTACAAGTGCGGCGGGTCA
CTTTGATGGTGCAAGTTCAGGGCTCTGCAACAACCCTTGGGAGGTCGAAGCATGGCATTA
TAAAACATGCGATGCGCTATGAGTTCCTCACGACTCCATGCTCGCCATCTCTCCCTTTGA
TTAAGGTTGATGTAGCTGGGGGTTGGACCCTTCCTCTAGCGCTGATCTGTTGTCGTCGTA
TCCCGATCGAAGTAGGAGCACAGCTCGGACGACCCTGAGGTCAACTAGAGATGAGCTAAG
CAGGCTAGTTGAGGTGTTAGGCGCTGGACTCTTCAGCTGGGTGTTCTGCAAGAAGTCCAC
TTGCCGAAGGATTTCTGGCGGGAGATCCTCTGATGCCTAAGAACAATAAGGCAACAGTAT
GTAAGGAAGAGACTTTAGTAGAGTAAGGGCTTTATGAGAAGGATAGCATATTACATGTAT
ATTGAGTACCTGAGGTCCCCCAGGTTGCTCTCCTTATATAGAAAAGCCAGTTTGTCGTTA
CTTAAGCCGACATGGTGTGCAATGAAGGCTAGACAGTGGCCGGTGGTATAGCAGCGATGC
AGGTACCAATTCACGTGAGCAGTAGAGTGCACTAGTGGGGCACATGATGTGATGCCGCCA
CAACTTTATATGGACTGCCAAAGCTTTCGATTGTTGGGGTTGCTAGCCCTTATCGATAGT
GCCGATTGTTTTCTGTGGCCAGCGACTTCTCGGTCGGAGCCGAAGTCGTTTACCGAGCCG
AAGTTATTCATCTCGGTTAACATCCGAGGTCGGGGAGGTCGGTTTGGCCCGAGGTCGAGA
TGTGTAGTATTTTTCTCATTAGATAGCTTTTATCAAATTTCTGCTTTATTGTAGGAAAAT
TCTCTGGTACCAATAAAACTAACTTGGAGGAGTGGATGTTGTCGATTATTTAATTAATAA
AAAACTTAGAATTAATCTTTAACTAGGATTTTTATGGTGCGGGCCGCCCACTGTAAGGTA
CTATGCATCTTTGGATAGGTGCCATAACAGAATGGACCATCAAATAATATGCACTATGTC
TGATAAGATATGTACTTGTGAATTGTCTTTCTTGTGGCTGCACGCCTGCACATACTCTGT
GGTGCGCGGGCACCGCAGAGGATTCGTGCTCATTAATTTTAGGGTCTCGCACGTGCGTAG
GAAGGGTATAATGGGCCGGCTGACTGGTTGGCTGTGGGTCCACGGCTGCGCATGCAGGTG
ACTGCTTGCTCGACTATTTTGTCAAATGATCTCCTGCAGCTTGTCTCAGCTGGTGCTTCT
GGTTTTAGCTTTCTAAAGACTTGATCTTTTTCTCCTACCAAGACCATGATGACGACAACG
ATAATTAAGCGCTTGAAATCAATCGTTTGATCATTATCATATTTGGATTTCAAACCCCGG
TGATCAATTGAACCACTCGAATGAGCCCTGTGGCATGCTTATATAGCTTTAAATATCTGA
GTTGTTATATAGCTTAAACTATCTGAGTTGATATAGATTACAAAAACCAATCCCCTCCCC
ATTGTTTCATGCTTTATATAGCGAGCTATCGACTGTATAGTACACTAGAAACGAAACATT
TATACATAGATCAGCCAAGCTTCCAAGCGCTACCGCCCACCATGCTGAACTTCTTGAGCC
TTCCAAACAGCATGACAGCAATGAGAGTGAGCTTTCCTTCAGTACTCCATTTCCCTGAAA
ACCCAACCCATGTATCCTCGCATTGCCCGGTGGGATTAAGTCGACGTTTGCAGCTATAGC
CGGTCGAGAATCCCACATTGCCAAATGCACTGCGATCGATCAATTTGCAAAGGTTTCAGT
TGAAATGCTCATTCAAAGTGAAAACATGACAGTATCAGAAACAGGAGAGTGATCATAGGT
ATGATTAGTATTAATAATTAAATTGTATATGACTTCATTAAAAATGCCTTTGCTCTGACA
CTACTCGGAAAAAGCATAGAAGACGTAGCTGAGTTTTACTTGCATAATATCATGCTTGTG
AAAAATATCAAAGAAATAGAAAATGAGAGCGGAGAACAAAGATTTCATATATAGTTGACT
ATTTTTTATTTTTTTGATGTAAAAGGAAGCTGAGTGGATTAAACCATCCTCAACCACAGA
ATTTGTTGATATAGAGAAGTTACAGAGTTTCAGCCAAAAAAAAAAAAGAGAAGTTACAGA
AGGAATTTACAGAGTGGATAGTTGACTTAAAACTTCGGTTTTATGGCTCTTCATTTTTTT
GCATGTTTTTCTTTCTTCTTTCATTTTTTTTAACTGAGGAACCGAGTGTAGACATGAGTA
GGTCCTCAACCATTAAATGATACACTAGGTCACTAAAGCACCACCCCGCATTATTCATGC
AACAAATAATCTCATGATAAGATCTAACGTGTTTGGCTGGTGTTAGATCTCTAGAGCTTG
TCACCTCTACTTTCTGAATGCATTTTGCCAAGTACATATCTTTCTTCCTTTCCTAAACGT
TTTTTTATCTTGCGGTTTGATGGCTAGCAAGACACTTGTGGCAGGCAAAGGCACTACAAC
GGTCGGTATGGGAATTTGGGAAGTGGACGACCCTCATGATTACAAGTAGGTCGTGGTACT
TCGCCTTCCTGACCATGAGCGGGCTTGGCAAATTATTTGTAAAACTTTGGGCCTAAGCCT
TCTAGTAATAGTTACTATATACATGTTGAGGTCATAACTAAGCATGGAACATACCTGATC
ACCTCGATGACTATGTTTAAGACGCTAAAGTTCAAGGGATCTTCGGAGAGCTTTTTCCTC
TCTGTGATGCAGATGATGATGACGAAGATGGCTAAACACGAGAGCTGCGGGAGAGTCAGG
TTTTGCACAAGGTTTTTTCTCTTGCTGCCACCTTCCTTACGCTCTGAAGGCCCATTACCA
TCTCCTAAAGGAATAAAAGAAGTACAAGGAGGAAGGTACCTGAAATGAGAATTGGCAGTT
AAGAATTAGCAAGAATGATTAGCTAAAGTAATTAACTTACATATCAGGCATTCACTGATT
CACATTATCTTTCGGTAGTGACCAAGTACAAACATCTAAGTGCGCGCGCGTGGGTTAGTG
ACCCAATCACGCGTGCCAAACGTGGTTGATTGGTCCACACGTTCTGAGCCCCATCTAGAG
TACAAGTATAATCGTGCCTTAAGTCTAGCACTACAAACATGTTCCTAGAGGGCACCTCGG
TGCCTGACACGGAACCCATATTCAAATGAACCCTCCATTCTAGCATTTGGATACTAGGTT
GGTATCGCACTATCACTATCGGGTTCGAGTTGTATCTTTCGCCAGAAAGAATGATTCAAT
ATCTTTTGTGACATCATCCGTCGGATTGCATGGCTTCAAGATCTATGAAAGTTGATGAAA
GAAAAATTTGGAGTGCTTTCATATTTGTGCAAGATGCGATCCAGCGGTTAACATCGTGAA
AAAAGATCAATTATTCTTTCATGCAAAAGATGCAATCCGAACCCATCCCTACCTTATCAT
AAGTGTTCTCCAATCTCGATTGGATGCCATGCATGCTGTTGGCCATGTGGGGTAAAGGCA
AATAAAAAATGAAGATAGAAGCAAAGAGTAGATACATCATGACCACGTAAAGCACCAAGA
TGGCTGGCGAGACGGCAGAGAGATCAACAATGGACTCGCCGGCATGCCGCGAGTTGACCG
ACTGGAAGAGTGAGCCCACGATCTTGCGGTATGGGTTCAGCCCATCCAAGCCCACAGACC
TCCATTCCAAGCAGCAGAAGAGGAAGAGTTGGACCAGGACAAACCCAAGCACGGTGAGGG
CTAGCAGCGCTGCATGCGGGCCTGGGAGCAAGTGATCAAACCCCATCTCTGCGTGATTCC
TCACCATATAATCGAACTCTTGCCTCTTTGTATGCTTCTTGAGGATCCATATGACCAACC
TCAAGAATGAAGGGAACATCGTGTTCCCCGCGAGGATCTGCGCTACGATCAATAGAAGAA
GTCCCGAACAATTCTTAAACACCATCATGTTCTCGTTAGTTGGAATGAACCCGCAGTTGG
TGAATGAAGAAACCATAGTGAAGATGGAGAAGGTGTGGAAATGGATACCCTTGCCCTCAA
GCACAGCTCTTGCACTTGGAATGAGGCTTAGATACACCAAGATAAGCACATAGCCAATGA
CGTGAAATACTAAGAAATAGCCCAGCACGATAAAGCCCAGATGCTTTATAGAATTGTACC
TCAAGTCCGAGCCACTCCCGGGACTAATTGCACCGGACTCCATTGTCCCGAGCTCAAGTT
GGTCGGCGACCTTGCCGAGTTCCTTGGAGCTTAGCTCTATGCTAGCTTTATCATATGGGG
TTTCCTTCTTCTCGAGCTTGATCCTGGTGAACTGAAGGCCAACTATGGAAGTGAACACCT
CCCCACCTACTAGCATTAGAAGAGTTAAGATTACAAGCTGGGAGTTAGAGAAGGACTCCA
TTTCGACAGCGACCATGCTCGAGACGGTGTTCGCGGACACCGCCATGAAGAACAAGTCCA
AGTCCTCCGGCTTGCTCGCCGCATCTCGCATCGGCAAAATCTTTAGAAGTAGGAAACCAA
TTGAAGAAACAAGGAAGAAGTAACAGAGCTGAATCCACAATGGGTTTGCATGGAAGAGTA
GAAACTGATAAACAGATGCGGCAAAATCACGGAAAGAGCTGATGAAAGAAGGCGGTTGCA
TGTGCAGTGGACTGCGAAAATATATAAGACTTTTACTGTGAGCAGGAACGACTTCCATTC
GAGTAGGTCGAGCTTGTTTAAGCGGACGGAGTGCTTGTAAAGGAGTTGGGTATATTCTGT
GGTATGGGAGGGGAAGGAGTATATATAGGGAGAGCAACAATGGAAGAGCCATTGCTTTCT
TGAGTGCCGATTTCATCTTAAAAGATGGGTCttcttcttttttttttttgtatttttttt
CAATAATGGGCGAAGTGGGTAACTTTTTCCAAATAATCCGCTGCCGCTCTAtgatccaga
aggattgaacgtggaccactttgattactatgagcggagctgcatggggttcaagagcga
gatccgctacatcaagaagctgagttgcaaactaaatttcagaaagccataatttggtca
tttgatgcccaattgaaatgatattgtcttgaagttaggtatatttttgagatttacaac
tttgggctgaaattctatcatttaggcatcgaaataggtcagtcaactcgaaagttttct
ttttgaataagactttgattgagcataattttctatccaagaaaattcaGGCGGAGCAAT
AAGAGGCAGAGTTGATGTAGATGTCAAATGTACATCGTTAAGAATTTCAGTTTTTTCTAA
AATATTTTTAAATTTTATTTTTTAAAAAATATTTTTATTAATTATATTTATTTTAGGGTA
TCTAGTTTTGATTTTTTTTTAAAAAAAGAGAGAAATACAGCCTAAATTGTGCAAGAAGAG
ATCTTACTAGCAGTGTTCTATATTTAAATTATCAATCAAAGAATATAAAACTTAAAGCTC
TATTCTATTTTCATCTTTTTTTTGAAAAATTTGAGTTAAGCGGGGTTTTTTTTTTCTTTT
TGGATCACATCACTAAGGAAAGCTAAGACAATACGGATGGTTCGCTATCATGTCAGGGCA
CTATGGAATCTATCCGATGGGGAAGCTACCCACCCATCGCAAAAGTTCATGCAGACAAAG
TGACCGCACCTGCCTCTTTGACCAAGTAAATTCTTTTTTAACAATCTTTTCAATGTGCTT
GGAGTACGGCAACTCATCCGTTGCACCGTTCCCCGTTATGTTTTGCGTCCTACGTGTCAG
TTCAGGACTGGGTGCAACACAATCAGGTGGGGTTGGGCCGCCCTCAGTGTCATCCTTCAT
CCATTGCCGCATGCGGTGGCTCTGGACTCTCCCATGATGCTTATACGAGCGCAAAGCCAA
ACCCACTCATGTTCGCTATTTTTTTATATAAGAAAATTTTCTAAAAACACAGTAGATGAA
TAATATATTAATTATAAAAAAGTACGATAAGAGAGAATATGCTTATTCACAGTCTTGTAT
TTTAACCGTTACAACTATTTAGACATCAATATATATATATAGCCtaacaatatagctaat
aacaaaaaaataacaaggctaataaaaaatatcaattatatttagactaatataataaga
taatagtaaATTTGCTTAACATCCTTCCTCAAATTTAAGTTGGTAATGTAGAACCAATTT
GAGTTTGAAAATCAGATCTTGAAACCTATAGTAAAAATATCAGCAATTTGATCAACTAAG
GTGAACGAAAGATACTATATTGTACCATGAATAACGTATCGGCACACAAAATGATGTTTA
TTTTTTATATGTTTAGTGCATTCATGAAAAACATCATTATGAGCAATTTAGATAGCACTA
TTATTGTCATAATAAAGAACGACAACATTATAGTATTTAACTCCTATATCCTCTAACAAC
CAATATAACCAAATAAGCTCTTGAGCAGTATCCAAATGGCACAATACTTAGCCTCAATAC
TAGATTTGGCAAAAATTGTTTGTTTCTTGCTTCACCAAAATATAAGAGAATCTTCCAAAA
GGAAACAGTAGCCAGTAGTGGAGCATCTATGAGTAGAATCATCCACCCAATCAGTATTTG
AGTGGGCACATAGGTCATAAGATAAGTGCGCAA
>SexP_Phoenix_nr_NW_008246511.1_cap_1 Note:Salt-linked nuclear gene
TCTAAATTTCTAAATGATAATCTGTTTAGCATTAACTATATATACATAGTTAAATAAGAT
TTGAACTCAGTTAATATAGCTTGGCACATAGTTATGGCTTCCTGGCACATGGTTAAGTAA
GCTTGATACACAGTTATATAAGGTTCGAACATAGTTAATTTGGACTGGTACATACTTATC
TTGTCACACAGTTAATATCCCTAGTCACTTTGCCAATCATCTCTAAAAGCTGAAGTCCAT
GACATGCTGGCTGCTGCTTATGATTCCATACACCCTCTCAATTTTCATTTATCTCTCTAA
CAAATTTTCTAGTTAGTTAATAAAATTAGTTAATAAATTTATAGATGAAAATCACACAAA
TAAGAAACTGTTTAGCATATACTATGTATACATAGTTAAATAAGATTTGGAATATACTTC
ATATAGCATGGCACATAATTAAGTCTTCCTAGCACACAGTTAAGTAAGCTTGGAACATAG
TTAATATAGCCTGGCCCCTGGCACATAGTTAAATCTTCCTGACACACAATTAAGTCTTTC
TATCACACATTTAAGTAAGTTTGGAACACAGTTATATAAGGTATTTTTTATTAAGGGCAT
AATAGGTATTTTATATAACTTTTTCAGAAAACTAGATGTTCATCCAAATATAAATAATTT
TAAAATGTGCTTTTTTTTTTTTAGTCAACTAAATATGTAAAAAATCATTTTTTCAGGCAT
CATATAATTTTTTTTAAAATATTTTAGTGAATAATTTTTTTTTTTGTGAGCTAAATGGGT
CAAGACAAAAATTCTCAATAAACTAGCTTCCATAACGGTATCATGAACCaaaaaaaaaaa
agaagaaaaaaTAGTATGGACGCATAGCACGAGGATTGGAGCTCGATACCATGATCTGTG
GAGGGATCATACTAATCTCACTGATTTGTACCAATTCGCTCCACCATTTTGTGAAGCAGA
TTTTTTTTCCGCTCTACACTCTACAGCCCCGGCTCCCGAGTCCCGAATAAGCTAGCTTGT
ATTATTGTATAAAAATAATCATTATCTAGTTATGATCTCAACGGGCCAGTCTCGCGCTTG
AAGGACAGGAACCGACACTGGCTTCACTTTGGGCTTTTATTAGGCTTGTAGTAGCCCAGA
ATCAAACCCGGGAGTGTACTATTTTACCACTGCAGTACTGGTGCCCAGATCGCGGTGCAA
TTTAAGTCTTGACCACTCCCAGCATTTCAGGTTTTATCAACTCTCTTGTTCGTAGGCTTA
GCGCTTAGCTGAGAGGCCGGTGCTCCACCAATTTTTTTTTTAAAGAGTTCGAGTTTCACT
TCACCATTCATATTCATAGGAAGACAAATTACCTTTTTTGCTGCGTCTTATTTTGGATGA
ATCATATATTTGTTTATCAATTTTTTAATTTTATTGGCCGATTGATGTGGGCCGTTGGAG
TaaaaaaaaaaaaaaaaaaGAGCCCTTGGCTCGCATGCTTTCGTGGAGGGATCAGAGGCA
TCTAACTTAAATAACAGTCATTGTCATCAAAGAACCGGAAAAAAACTCAACAAGCCGCCG
AAGCAAAATTAATGACAATCATTGTAGTCAAAGAATAGGAAAAAAACAAATTAAGCTGCC
GAAGCAAAGAGCATAACAATAATATTTAATTATATCAATTGTTTAATATCGATAAATTAT
ATTAATTAATCAATCTGTCATTATCTAGGGCAAAGTGAGCGCGAACATCTGGATCCATAA
AGGACGGGGGTTGCATCTTTGGCAAGAAAGAAGGATTCACCTTCCTTTGCGCGAGTCCAC
CGTTAGATCTCGCACCAGACGCTTTGAGATATGTGTAAACGAAGTTCGGAGTGCTTTGAG
AGCCGTGCATGGAGCAATCCAACGGTCTAAGATCAATCATCCTTTCGCACGAAAGATACA
ACAGGAACCCATCGCTGTAAGGATGGCTTTGTTACCCTCTCAGGCCAGTCGATTTAACCA
TCCATCTCTCTGAATGGAAACTCATGCACGGCTCCTGCACCCAGAAGGGAGCCTGACATC
TGTCTCCAATttcttcttcttgttcttattcttcttcttcttctCTCCTTAGGCGGTTTC
TTGCCGACGGATCATAGCCCCGCGCTCGGTTTTTCTCGCAACCCCTCCCGCTCCGGCCGC
CTTTATAAAGAGAGCAGAGCGCTCTCTCGGTCTTTCTCTCGGCGGTGGACTGCCGCCGGG
CGAGCTATTTGCCGGAACTGCTAGAGTTGGGATTTGGGGCCGCGTGTCGCGCTGGCGAGG
GGAATGGCGTCGGTGGCGGAGGTGCCGCTTCCCTACAAGGCGGTCGGAGAGGGGGACAGC
GTGCCGGAGCCGGACGACGCGGTGGTGTTCGTTGGGGTCTCCTTGGTGCTCGGGATCGCT
TCGAGGCATCTCCTTCGTGGCACCAGAGTTCCTTACACCGTCGCCCTTCTCGTTCTTGGC
ATCGGTCTCGGATCTCTCGGTTCGTATCTCTGTTTTGAGATTTCTTTTTGACTTGTATCT
TTATTTTGACTTCCACTCGCTTTAACGGGCGTTAGTGAGGTGCCCATGATTTCTTGATCT
TTGGGTTGCTTGGATTTCTCTGTGAATCTGGGGTTCTTTGGATTTTTGCTGGACCCGTGG
CCAAATATAACCATTTTGAGTCATTAGATGGGCGAGCATATGATTTCGTGAATTTTTGGA
TTATGAATTACGTGGATTTCTTAGTGAATCAGGGAGCCTTTAGATTCTTGATGGACCGGT
ACTGATTATTTTTCTTGATTTTGGGAGACATCCTTTTTTATGTCCGTGCGATGAGTACTG
GCAAACAATAAAAGCTTGAAACTTTCAAGAAGTCGGATTTTATGTAATTTTCAGAAGTGA
CTCGATCAAGGAGAAATAATAGCTAGTGGAATGAAATGAGACATTTAAGAAGTCCGATTT
TCATGCTATTTCAGTATCACAGAATTCACAGATCTTGTTTTATGGCATTGACTCTTAATT
TAGATGGGCAGCTGTGTATTTCTACACAAATAGGATTTATTGGGTTGTAGTCACACCAGT
AAGAGTCCAGTTGGACTTTCTATCTCCTCTCTCCCTCTGTTTTGATGCACACAGAAATAA
ACCATCATTTTGCAAGGCTGATAAGACATGAATGTTGACTGGTAGTTCTCAAAACAAATA
CTTAATTACGAAAAATGAAACACTTAATGGATCAATGAGAAACTTTTGAACAGGGTTCCG
CTGCATGACACATGTATGCACATGGTATGCCAGAACTGCTACGTGAGCAGAATTAACTTT
GCTTGTTGTGCACGTGTAATAGCTGTTTCTTGTTCCCAACTGAAAGGACTTAAGTTTCTG
AGTGTACTTACAATGAATAGAGTATTGCAGGAAATTTTTAATATCTACTAAGCCAACTTT
CACCTATAAATCACCTGGAAAAATGAGGGGAGGTTAAGCAATTTGGGCCGTATTTACTTG
AATCATGAATTTACACACACTTGTACCATGCAGAGTATCTTATGTTATCCAGTCAGGGTT
ATGGCCTATGACAAAATGTATATGATTGGGATATCAACATTCTAGTCTTATTCTCATGCT
CTATCGAATGATAACAAGAGAAAAAAAAAAAACTTACTATATATCAGAATTTAAATGTGC
ATGAGAAAAATGTTCAAAACCATAAAAAAGAAAAACAATATGAAGTTAGCTAGATTTGAT
AGGATTGTGAACCACTCCAATGGAGGAGGTTATGGGTTTGAATGCACTTTACATTTGAAT
TACTCTCTTCTCTCCCCTTCCCTCAAAAACGGAAAAAAAAGAGAGAAAAACTAGAGTTGG
TAGATTTTTGATGTCTCAGTGGATGCTATTGGTGAAGACATATAGAGGCAGGTTTAGGTG
CCATTGTTGCATCCATATTAGGGTTCTAGCGACAATTGTCCAATCTGTCACATACATGAT
CCCCTTGCTTCAAGAACATTTATATTTGACAAGCCATTCAGAATGTTGTTAACTTGCAAT
CTGCAACCCCTATCAAATGCTCTTTCATTTATAGCATACAATTTACATCACTGCTCTTAA
ACATGGATTTTTAGCAGGTCCAAACAAGAAGATCATTTCTACATCATCTTTCACTAGCTT
AATATAAGCCCAAATTAAATTAAACTCTAATGATTCCAACCATAAGATTAGTTGTTCCAG
TCAGTCAAAGCAAGCTTTTTTGCATTTCCAGATTGCCTTTCATTTTATTATGTGATGTTA
CATATTGTACCAATCATTTGTTTATGTGTTTCGTTTTTTATGGTTTATTGTCTTTTTTCC
TTCAAAACTGGTATACAAAATTTGAACTTTTATCATTTGAATTCAGAATATGGGACAAAC
GATGGATTAGGAAAACTGGGAGCTGGCATTCGCCTATGTAAGTCTAAATTCAATTGTTAA
CAAATATAAAGCTTTGAGCACATAATGGTTAATGTTAGCAGTGTGACAACATGCTGGATA
TTCAATTTTTTTATAATACAATTGATCATGCCACAATACAGGGGCAAATATTGATCCTGT
TCTTCTATTATCTGTCTTTCTTCCTGCTCTTCTTTTTGAGAGCTCCTTTGCCATGGAAGT
GCACCAAATAAAGGTATATTTCATCTTAACCTAACAATGATGTGTAGAAGTTCATCTCTC
CATGTATGTTTTACTTTGGGACTTGAGAATCATGATTTAATATTATAATGGCTGATCGTG
CAGGAACATGGTGATTTTTATGCTTGTTTTTTCAGTTGATTTTATTTTGATCATCATCTT
GATGAATAGTTTAGAGAGAATGGAGAGTGCATGCCATTATATGTTGAGCATTTCAAAATA
TCCTGATTGAAGAGCTATGAAGATTGATAGAGAATCCATTTGATTTACAGAAAGTAAAAT
GGGTTGACTCGACCGAATTTGCATAGCTGATTATGGATATTGTGACCATGAAATATTGAG
TCAATATCACATGGCGATGCTGGAAATATGATCACAAATTAATATACTTTGTTTGGGTCC
TGTGGCATATACTACTTGAATGTTATTTCACTTGGAAAAATTCTAAACAGTTCATGACAG
GTGTATATGAGATAATACCTCACTGACAATTCTCGTTCCGATATAACGTCATTTTTCTGA
TACATAATGGTGAAAATATAATCCCCTGGCTTATGCGCATTAGATAATCTCCCTTTTCCC
AGTTGTTGTTTTGATACTTCTTTTTCAGTGTTGAAATCAGTATTCCCATAAAACTTGATT
TCATAATTTCTACTGCCTTTCTTATCTAACACTTGATTGTTATATTTACTACACATCATA
CATAGGTATAATATAACTTACTAAGATACCATAAAACTTTGTAGATGCTTCATATGATCT
CTTGACCATTTATAAGCAACTGAGTAAAATGGAATGTCCTGACAATTGTTGTAACTCAAA
CTGACATTAGATGCCTGTTGATACAGAGATGCATGGCACAAATGCTACTACTTGCTGGAC
CTGGTGTGCTCATATCGACCTTTTGCCTTGGAACTTTAATTAAGGTATGCATGAGAAAAT
GAATGTTTGAAAGAGGGTATATAGTTAGAGATTTTACATGGACACAGGCTACTCTTATGC
CCCCATTGTTCCAATGACGACCTTATTTTGCGAGCTTCTTATACTTGACATTGATAAAAT
TGAATCTACTTCTGCTCTGCCCTTGCAAAACTATGCTGCAGATCACTTTTCCATATCACT
GGAATTGGAAGACATCGTTGTTGCTGGGAGGGCTTCTTAGTGCTACAGATCCTGTTGCTG
TTGTGGCTTTACTGAAAGAACTTGGAGCAAGTAAAAAGCTGAGCACAATAATTGAAGGAG
AATCCTTAATGAATGATGGGTATATTCTTATTTTCGATATATATCTTCTTGGGACTCAAA
GTCCATTTTGGTACTTTTCTGAGTTTTGCTTTGTCTGAAGTTGCTCTATTTGGATCGCAG
tttttttttttttttttGATTGATGATTAAGGCATGCTTAATTTAGCAATATTCTGTTGA
GGAGATGCGGAATTGCAGTTTCCATCAGTGGGAGCAAGAATCCATATATACATTTAGAAT
AGACTTGCCCACATTATTGAGCAAAGAAACATAGACGATTACCATTGTTATCAGTTATAT
TGTATCCTCAACTCACTGTACTATAAGCATAATGAAATGTATAAAATAAAACAACATATG
ATTTAGTTACTGAAGGAAGCAGAAAGGAGATGAAAAAATTGGGAAAAACAGGAAAGACTG
AAATGTATAAAATAAAACAACATATGATTTGATTATTGGAGAGGCTTAGTTGAGTTGAGT
TGAGTTGTGTATGATCTAATTATTGGagaaggaagcaagaaggagatgaaaaaaagaagg
gaaaaaagaaagaaagagtgaaaTGCTTGAAGGTTGCTCATTATCTCTTATTTGTTCAGA
TCCTCTTCTTTTAATGACTTACTGTATTCTTATAACTTATATAGATTGACATTTTACATC
CATTTGATGCAAGCAATTTTCAATGACACATTGTTCTGATTGTTCCACTGATTGCATGTA
AATACTTTAGTTTATTTCCACCCCTCTAGATGGTGATCGATTATCAGGCTTTTAGTTTTT
CTACGTATCAATAGTGTAAAGATCAAGATTCGTAGTCTCGGTACCAGACCTCGTACCAGT
AGCATGCTAGTATAGTGTCAGTACGCCCTGTACAAGGTCAATTTGGTCTATCAAGACTTG
GTACTCCCCTTGTACTGAGTCTTTGTTTGGAACTGATACACAGTACGATATGCCATGTAC
GGGATGGTATATATCAATACGGTGAGGTTAAAGATAACAATATATCATGACTCGAGCCTT
TTCTCATTAATATAAGGTCGTATTGAACACACTTTTGAGTCAAGAAGACTTCTTGGGAAA
ATTGAGCAGATTTATTATTTGCTTTGACCTTGATGGCCTCTGTATAAGAAATTTTATGAA
CTTCATTGCTAAGGCAACTTTAGCTCTGCTAAAATAATGAAGCCAGATGGCAAATTAAAA
GACCTTCCTTATTGGTTGCACTTGTATCTTACATAACCAAGAAGTAATCGTCTGATTATC
TAGTGAAGTTTGATAAAATCTAGATGAAGAGGGAAGATGACAATGTTCGACATGGACCGT
AGATTTCAAACAAACATAAGCCTTGAACATTGCCCAATCATTAAAAAAGATTTAAGCCTC
AGAATATATTACTGGTGCCAGATGTGCCTGTACCATACTGACACATGGTATTTTTCCTCT
TTTATTATGCCGGCACCAAAAGATGTACCATATCAGTACTGTTCTATATTGTACCATAGA
AGTAAGGTACAAGTACTTGTATAGATACTTCAACCCTTGCTAAGGTCTAAAAGAGGGTAA
ATAAATATGCTTGGATAATTGTTTTAGGAAAAAATCATGCATGCCACGAATCTAAAAGTA
AAGAGATATAGGTGAATAGCCAACAAGAATTATGAAAAATATTGTGTTATGAAGTCTTCA
AGTTAGGTTACAAACATGATACAAGTAGGGGAGGGGGCTACTAAGGAGCTTTGGATGATG
AAATTTATTTATAGAAGATGCTAGTAAGCTGGAAACAATGCATTTCATAGTGAAATTGTA
AATGTTATTATAGTTTGATTCTATGAAAAGACTGCTGCTTTGGTCACTTCATGCATGCTG
ATCATAAGGCTCGTATGTTCATAATATTCCTTCAAGGAGAAATTGTGAGAAGGGTTGGTT
GAATGAAAGGTACGAACTTTGGTTGGAAGAATTAACTTTTGTGGTTATTAAACTATATGA
CTAAGATGTGGTTACATATCATTCTCTTTAGAATTAACTTTTGTGAGGTAACTTTGATTC
AAGAATCTCACATACAAATTGCCATATAATTTTGGGAAAATGCTAAACAGTTTATCTGTA
ATATGAAGGACTATGTGATAGAGTCGTTAAGAAAAGAAATAGGGAGGTTATGCACATTGA
AAAGAGTAGAAGCAAGTCCTGTGGCAGTGTCCATGTAATTAAGAGAGGACAACTGGGCTT
ATAATCAGAGATGTGATGGCTGACCATCACTATATTGGATTTTACTATCAAATATATTAA
GGTTAATGAGTTCTTATCATGAATTAATTTATCAAATAATCTAGTAAATTTAGTAAGATA
CACCTAAAAGATAAAAGAAACACTGCAAATACTGACTAATCATCTATTATGTATGCCATG
TACATGATTCCTTTTAATATTTGATATACAAAAAGAATCATGCACCAGCAATCTCCAAGA
AACATCAGTTCTCTCACCTTTACCTCATTTAACTGTAGTACCCTGATTTTTCCAGAACTG
CGATTGTTGTATTTCAGCTGTTCTACCGAATGGTCCTTGGCCAGACCTTCAATGTGGGAG
ACATCATAAAATTCTTATCACAAGTTTCACTTGGAGCGTAAGTATTCGTTTGTTGTCTGA
TACATGTTTCCCACCAAAATGTGGTGATGATTATTGTTTATATTTTTTTATCCAGAGTAG
CTATGGGTCTAGCTTTCGGAGTAGCATCTGTACTGTGGCTGGGCTTTATTTTCAATGACA
CAGTTATAGAGATTACATTGACTCTTGCTGTCAGCTACCTTGCTTTCTTCACTGTAAGAT
ACACCTGTCTGTGATTTCCAGTACATTTATTATTTACAGTGAATGGGACACTTTTCTAGG
AAGCCTTATAGCAAGATGCTTATCTCTTATTTTTGAGATCCAAATGCTTCCCTCATGTTT
ACTTTAATATCTTCATTTGAAAATTAAGTTATTTATCAGCATAATTAAGGGCTGACCTAC
AAATGGGATTTATGCGTACAATATTTTTTGACGGGAAATGGTTAGGGAAATTGATTGTTA
GAAAGTTGTTACATCATTTACAGTCAGTTCTATTTGAACAATGGGATCTTCCATCCAGAC
CAGCATGTCATTGACATTGTTCATCTAAGAGCTAATGCATCTGCTATATTTGATGTAGTT
CCTATTTCTTTTTAAAGGGCGATATTGGTGTTTTCCAGGAAAAACACTACTTGGGCTCAC
GTGCTCATACTAATTAACCCTTCATTTATCTAGAAAATTCGTTGTATTATATTTATGCTA
TAAGGATAGCTTGTTCTGAATTTTCAGTCCTTGACACTTGCATGACTTTCGTCTTTTACT
TGCCAGGCTCAAGATGGGGCAGATGTTTCAGGTGTCTTGACAGTAATGACTCTAGGAATG
TAAGTAAAATCTGTTTTTCCAATATGTTTTCTCTGGATTTATGTATATTTTACTTATGAC
TTCATGTTGTGTAGGCAGGTTCTATGCAGCTGTTGCAAGAACAGCTTTTAAGGGTGATGG
CCAGCAAAGTTTGCATCATTTCTGGTATAATATATATCTTGTTGTTTTTTTCTTCTATAG
TACAATGAACATCAAATGAAGCTTTTTCTAGAATATAAGATTCTGTATCACAATCTTCCC
CTTTTCAAAGTGATTAGCTTGAGGTAAGTCACAGACAGATTCGGTGCATCCTTGCACCTA
GAATGACATTCATAGCTGTTCAGGTGGCTAGGAATTGTACTCCAGGATCAAATGATACTA
GTGTGGTTATTACTCTAGCCATTAAAACAAGATTGCTTGAACTTACACATGTTTGAACTT
CCATCGAGTGATTGCCTGAAACATTCACCTCAAAATGCAATATGCTTAAAGGGAAGTGTT
TTGTTATCCATCAATGAAGTTATAGTGGCTCAACCGCACCATGTATGGAGCTAACTTGGT
TAGGGGGGGTTTACTAGTTAGCTTAGGTTGTTTGATGACAAATTCAATTACTTGAATTTA
TCCCTACTAGAGTAGAAATTTGATCATACATCAAAAATTGCAATAAGGTGGTTTATCAAA
ATTATGTGGTTTTGTAATTGCACAAATACATGAGTGTGTAATGCAAGGTATGCCGTACTG
GCCCAAATCGGGCGGTACGAGGCTGAACCGGTACCCAATATGGGTGGTGTACTGATACTC
GGTACGTCAAAAATTTTTTTACTGTACCGTACTGACACTATGCTAGTGTGGCACCTGTAT
GGGGTCCGGTATCGAGACGGCGAATCTTAGTGCAGTGTATATATATTTGCATATATACAT
ATTTGTATGATTCgattggggagaaggaaggttttcttcaacctgcttaactcatacctc
ttaaaaaaaaaatagaagatggaggaatctcaaaagtagggctttaagtccccttttctt
tcattataaaaaaaaaacgaggtacatagtctctatttataatgcgaggtccgctcttac
gcaatttaggtcatatttctctttctcatcctagtaggactcttttttctaaaatagaca
tttctagtagaaaaaagctaaaaatctcgaggaggtagatctcaacttttacatcaactc
taccttctgtcgctctgcttgattattctcggatagaaagctacgcccagtcaaagtctt
atccgaaaaggaaaattttggtttgaccagcctgttttgagatctaaatgatggaatttt
tgcctaattcaagctcctaggaggttggcccaaagttgtagatctcgaaaagatacctaa
tttcaaaaaatagattagctcaattgagcatcgtatgaccatattatggccttcggaagt
ttggcttgcgactcggcttcctgatctggcggatcttgctcttggaacaaagtagtccac
atcgagtttggtgatcctcctggattagggctctctctctatttaggaaatttagctccc
gctaaatcaaaactgaaggtggaaaaatgcctgctttttcgtctcgcagttgaaccatct
agctttgcttggaggTGGTTTCTGGCATAGCTCTTCTTCGCTCTTGAATCTCAACAAACC
ACTTATTCTGCTCCTGCATCTGTACTTCATGGTAGGGACTCTCCTTTCTGTCCTTCTTCG
TCGATGATGACTACGATGACTCCTCGATTTTGATCTCAGTAGATCGGTCAATGAAACTAA
AGAATGagagcttggcttcttataagtagtattagattttcgtaccatcatcacaaactt
gttgcaagcattaacaagtcgctttgcttaggctgcaattgcaaggtcaatgttaccttg
tgtttaggaggcattgaTCGTAAACTCCTTTCCATCCTTCACGAATTGATACTTCTTTAG
ACACCAGTAGAAGACTGCATCTCGATCCCAAAGGTATGGGATCCCAACGATAATCTAGCA
AACATCTAAAGGAACTACTTCAGAAGTTACCTCGTCGACATAGCTCTTAGGTTATAGCGA
ATTTGAAGGTACACTACTTCGTGATCTTTAATTTGATGTCCTATTGAATTCAACCAAGAG
AGTGGGATGTGGATGAGGCTTAGTCTGCAACTTCAGCGTTTGAACTAGATTTTCAAATAT
GAGGTTCTTCTGTCTTACAGAATCTACAATTGCCTCAATCAAGGTTCGCCGAACTGATAC
CGGAATCCGTACCGGTCGACGCCCAGTACGGTTCGGTACCATACCGAACAAGTACGGGTT
GGATGTGCCGGTTCATGGACTGGCACGCCCAATTGTTTTTAGACTTTTTGAAAAAAATTA
ATTGGTAATCACTCTTTTTGAACTTTTTCAATGAATTTAAGTCTAATTTGATTTTTTTTG
ATTTTTTTATGTTTCTTTGATGTTTTTCGATGTTTATATGATTTCGATTTAACCTAGATG
CATCTTATTGCTTTAAAATAATACAAATCATAAAATGAACAATATAAAATATCCTCAAAT
CAAGTAGTGACGTGAAAATTAAAAAAATAATACAATCAATTACATACATTAAGTCTAACA
TACATACCGATATCTAAAATCGGATCGAGCGGCGATGCCTCTTGTAAATATCCGGATCAT
CAGCATAGTCAGGAGGCACATCAGCCCATCCCTTTAACAAAGTGGCGTAATCTTGTATGT
TTATCCCATAAGGAACGCCCACCAGCTTATAAGTGCTCTCGGATCCTTTGCTGAAGCTAT
GGCTCAGAGGTATCCTCGGCTGATAATACGGGTGTGGTGGGATCCATCCGAATATGCTGG
CAGCAAAATCCGACTCGTAAGATGCTCTGGGTTGTGCAGGATAGTCACCGGAAGATGCCT
CAAACGCACCATATCCATATCCGTATCCGTATAGGTCATAGGTTGTATGTGGCTGCGGGT
AATAAGATCCACTATACTACTCGAAATCTGATACGTCTATGGATCCTACTTTACATACGA
GGTTATCTGCAGCTGCATCGTGCCTCCTAAATGGCCTTAAGGAGCTCATCTCCTATACGC
AATTATATCCTTGTGGGCTCTACCAGATCGTGCACCATGGTCCCTATCTTTTTTTTTTGC
TTTGACGGGGTTCCTATCCTGTGTAGTATGCATAAACTAGGACTCACTAGTGAATCGAAG
ACTATCCTGCGGCTGTCTCATAAACAGTGGTCTTCTGTCCTCTATTCCCTGGCCGACAGA
TTCATGATCACTAGAACTATCATCGCTGCTGCTTCTAGTTTTTGAATTTGAGTGTACTGA
CTCATCCTCAACACTCCATTAGGGCTGTAGGTGCCTTTTGTTTTTGTTTTTGGTGTGTTA
GGCAGCTGTCTTCTTACTCTTCGTCTCCCTCTTTGCCTGGTTATGCTGCGAGGATGTATA
TCGCCCTCCTGATCAAGTCGACCGGGTAGCGTAGTGGTCTCGTCTAAGCATCTCTCGATC
ATATCTCTGAGAGGATGTCTCGAACAAGAAGTCATGGGGTGACTGGCTCTTCTGTGGCTG
TGGCTGATCAATTAGAAGAACTCGTAGAATATTGCGCTCAGCCCATTGCCCTGCATCGAC
TCTAGCCTCACTGGTTACAAAACTGGCCAGTCGTGGAGGCGATCCTCGCTCATTAAGCTC
TGGCTACTGCTGCTGGCCCACAAGACAACTGATCATAGGATCATCTTCATCATCAATGAA
AGTACTATGGATTGGATCTATATATTTGAGCTCCACTTCCTCTTGAATGCACTTTAGTCT
CAACCTCAGATTGTAATGAACATATACAGGGTCATTGAGGCGCTTCTGTGTCAGACGGTT
TTTCTGCTTGCTGTGGATGAGGGCCAAGGTGGACTAATTGCGCTCACAGCCACTCAAGGA
GACCGTCTGGGAAAGGATCCGAATAGCTAGCTGCTTAAGATTTTTTGCGGACAGCCCAAA
ATTAATCCACTCTCCTACTTGATCAATTATCTCCTCCATCAGTTTGAGGATGTATGCGAC
GTCATGCACCTGATCAGAAGCGTCAACCGACTTGTGGAAGAAAGTCTTCTTATCACAGTA
TATCAAAATGTTGATGCTGTCTGGTAGGACCGGTCCAACCATCACAAATCATAGTCAGTC
CATATGTGGGCCACTTGCTCTTGTAGGAGGCAGTCTATTTTCCTAGCTTCTTATTACTAT
CAAGAAGCTCACCGTAAATGTCCTTTGAGCCTAGAGGATCTATACTGGAACCGGCAATCT
GTATGGTAGAAACGACAGACCTGTTGTACGTATTGTTTGCCACATTCGCTGGGATGTAGC
TGAAGTGGAACCAGGGTCCAATAGCTCGCCACATATCTTTTTTCTTATCCTTATTTAGCA
TTGAGTTAACCCTCTGCTGCTTCGAATCTTTGTTGAAGAAGGCATGTCGATCTAAATCAT
GGATTGCTGCTGCTGGTGGAATCTTTGGATGACTTTTTTCTGCTACCAAAAGTCCCTTAA
CATAGACGCAATCCGACCACCGTCTCTGCTGACGGTCTTCCTGATTGAGGTGGTCTTCTG
AACTCTAGATCTGGCCTGCTGCTCGTAGAATCAGAGCCCAATTTGTAGTACGAGGGCCCA
AATCGAGCCCTATGTTTGGCCACCTCATCATGCTGCCACTGATTATCCAGGCTTGCCTGC
ATGGCAGCCTGGATTTGTGCCTTGTCATTTGGAGCAGACACCTTCTCTGACTCCCTGGAG
TGACAGGAAGATGGCTCTACTGCTCGACGGTCCACCTTCGCCTTTTTCTTGGCAACCTTC
TCCTTCGCTGCTTTGAAATCAGCGAAGTGCTTCTTCATCTGCTGCCGAACCTTATGTGGA
TATTTTCGGCACATAAATACGTCAGAGTAACCACCAGCTAAGTGCTGCTTCAATCTGATT
ACCCCTCTTAAACTATGTTGCATCAGTTGCACTTCCAATAGTGCCGGCTCGAGAGTATTT
GCCCATGATTCCAGCCAATATCACGCTTTGGATCTTTTTTCCTTAATGGCTTTATTCTTG
CACGTTTATCAAGTATGCTAGTTTATCAATTATTTAAAAATAACAAAATTAATTTACGAT
GAAATTTTTTTCTCAAAAAATGCACCGGATTTATCTAATACATAACACTAATTTTTCTTA
CTTTTTAAAATATTTATATATTTTTAATAATTTTTAAATTTAAAAATATGTTTAAATATT
ATAAATTCAAAAAAATATGATTTCCACCTCAGAAATCACTTCTGAATTATGTAATATGTG
CTACTAATTTTTCATAATTTTTGGTATTATTTATATATTTTTAATTATTTTTTGAATTTA
AAAATAATTTTTAAATATTAATATTTTGAAAAATTAATTTCAACTCAGATTCATGTAGAA
TCCAATAATGGATGCTACATATATTCTTTTAGGCCATCGAGAATGCATCAAAAGCTACTT
ATTTTTTATTTTTTTTCAAATTTAGGCCTAGGCCACTGTGCGCATGATCGCATCAAAATT
TGAATAATGGACACCAAATTTTTATGGAAAGTAGCTTGCATGCCTCTAAAtacatttcta
attttacagttttttcaatttttatttattttattaattttatttttaATACAAAAATAT
ATTTTTAATTTTTAAAAATTATATATAATACAAAAGTTAAAATTTTTTATGTCAACGTGT
AGATTGTCTATAGATCTACAACATATAAAAAAATCAAGCCCAAATCAAAAATTTTGGCAT
GATCTTTTTTTATTTTGTAATTTTTGAGCTATTTTTTCAAGCCTCCTCTAAAAAAAGAAG
AAAATGAGGTAGAAAAGAGAAAGCACATTTTATTTAGCCTTGGATGTTTCTTCTGATAGC
CTGAATTAGTATTATTTTTGGAGTATTTAGGAAGAAAAAGCATTGGAGCTGCCTTCAAAT
GTTGTTAGGAGGCCTTGAAGCATCAGGTGGCAATAATTTAAGGAATAGCGTCCATCCGGT
TCGGAATTGGGTTGACTTGGTGCGAACCTTCTAGTTCGCATCGAGTTTGCACCGAACCGA
CCGGTTCCGGCCGGTTCGTACACTTATTGACCGGTTCTGATCGATAAGAGACCGGTTCTG
ATCGGTTCTGTAGGAGTTCTGGTCGGTTTTGTAGGAGTTCCGGCTTCTATGAAGTCAGAA
CTGAAAATAATAACTGAACCGACTTGGTTTCGCACTGAGTTGGCCCGGCACTGCTCGAAC
CGACCCGGTCACTGCCCGAACTGAGTGGCCCAGTTTGGCAGTTCTTGGCCTCAATGATGC
TCTGCTTCAACTGAGGCAAAAGAGTTCCTCACGCACTTCTAAATCTGCCTCTATTGCTGT
CTTGAGTTTTCTCGCCATCAGGCTCAATTTGGGTTTGCTTGCTCAAGCTCGTACAACTCC
TCAACTTCTACAACATTGAGAACTGCCTTTCCCTTCTTGGAATCCTCTTCTCTCTATGTC
TTTCTTTTCAGCTGCAGCTTAGGGTGAATTTTCCAACACTTCTCCTTGGTGTGTCCACGA
AGGTTACAATGATCACAATAAATTTTTTGAGTCGTGTTGGTGTGCTTCTTTTCTTGCTCC
CTCTCTTGACATGGATTTTCATCGTTTTTTTTTTTTACCTTCTCTAAGCCGGTTTCTCTT
CTTAATCCCTAGGGCCTTCATGCTGGCTTTGCTGATGTCTTCAACTTTGAAGAGTTTCGG
CTCCTTTCGAATGTTCTTGTGGAGACCTCCGATGTACTTCATAAAAACTGCATAATCGTC
GATGGAGATTTCGAGTGAGATTGCTTGTGGAACTCGGTAGTGTAGTCCTGGATAGATTGA
TCATACTTATGTCGTAGATATTTCCACTTGATTCACCGATGCTCCTCGTGGCCGATTGGG
TAGAACTGCTTTTTAATTCAGCTTTTGAATTTGTTCTATGTCAGATTTGAAAAATCGTTG
TTCCTCATATACAAATTCCACCAGGTAAGCATGGCTAGAAAACTTAAGACGGGCAAAAGC
TACCTTCTGGATACTAGAATATCCATAAATAGTAAAATATGTTTCTAACTGGTCTAGCCA
GTTATCTAGTTTTTTCGCATCAACCCCATCATATACAAGGATCCCGATTCGAGCCTCAAC
TTTAAACAGTTGAAGAGAGAGATTTCTCATGCCCGTAGGTCACTCATCCTCATCCTTCTT
GCTGGATGGTGGATCTTCATCTCGAGCTGTGGGAGATGCTTCGCAACAGGAGTTGCTGAT
GCTTGTGATGAAGATATTGCCAATCTCGAGACAATCTCAGTGAGTTGGGCAATCTTCTCC
TCTAGTTGTATGAGAAGCCCCTTTATCTCATCATCACCCATCGAGGATGAACTAGCATCC
ATACTCGCCTATCCTTCGATGTACTTGAAGCATGGATAGTCCTTCTCCTGATTGTTTGTA
TTGCTTACGTGTCTACAGAAGCCCCTACAGATATAGAGGACTGGAGCTTTGATACCAACT
TGAtccgattggggagaaggaagattttctttaacccgctcaacttatatatcttataaa
aaaactagaagaagatggaggaatctcaaaagtagggctttaagtcccattttcttttat
tatttttttaaaaaatgaggtacatagcctctatttataatatgaggtccgccctaacac
aatttgggtcggatttctctttctaatcctagtagaactcttttttctaaaatagacatc
tctagtaaaaaaagctaaaaatctcgaggaggtagatcttgacttttacatcaactctac
cttctgtcgctctgcttgattcttctcaaaatagaaagctacgcccaatcaaagtcttat
ccgaaaaagaaactttcgatttgaccagcccgtttcgaggtctaaataatggatttttgg
catgattcaacctcctaggagattggcccacagttgtagatcctgaaaagatacccaatt
tcaaaaaaaaatcatctcaatcgggcatcgcatgaccaaattatggccttcggaagtttt
ggcctacaactcggcttcccgatgtggcggatcttgctcttggactctgtccagctctgc
tcgtagtagccaaagtgatccacatcgagtctggtgatcctcctggatcaTTGTACATAT
ATGTGTGCATGCTTGAAAGGTCATGATCTACTTAAGAGTGTCAAATTTTTGGTGTTTGAT
TAAATCAAGGGTTTCTTTAGAGGTGTAAATGAGCTGATTGCAAGCAAGTGGAAGCCAACT
TGATCTTAGCAAGAGTCAGGAAGGCCTAGCTAGAGCTCGGCTGTGTTCAACTTGAGTTGG
CTTGAGCTCGACTGGTTAAGGGTGTGGTGGTCAGACCATTCTAAAGGGGTGATAGAAAGG
ATATACAGCATGCTTAGGGAATGGAAGAGCTTGATGTGGAGGATTTGTGATGCTAGAAGC
ATAGCCATTAGGTAGTTCAAGGAGAAGATTGGATGTGGCAGAGCTGAATATAAAAATGAT
GGGCCTGCAATAAGTAAACTTTGAGTGGACATTAAGATTGTCCACTTGAAATTGGCAGAG
TTGGGTGGATCATTTGCTATCTAGTTATTGCTGCTCTTGAAACATGAGAGAGAGGAGAGA
GGTGTGGACCGTGTGGTAGTTTATTTCTCAGTGCGGTAACAGTGCTAACTGGGTTAGACA
AAGTTGATATGGAGTATGTCATGCATGGAAAACCAATCGTTATTGACCTGCTATTGTTAG
CTTGGAATGCTTGCTTTTCCAAGTGGATCTTATAATATATTAAGGAATTACAAGTGTAAT
AATGACAAAACTCACACCTATTTCAAGCACATACTAGCTGTTTAAAACAGGAGAATGTAA
CCCTGATACATGCTCACAAAATCTTATTCTGCCAAGCATTACTATGTTTTATTAGCAACA
GTTTTTGGAATTTTCCTTAACTTGATTTTGTGGCTTTGAAGTGAATCAAAATAGGCAGTT
ATATAATTCTTAACTGTAATATAGCAATCTGCCACTGCTATTTCAGATTTGGATGTTTCG
GTTACACAATGCCACTTACAGATGCTTGGAACGTACCACACAGGATTTTTGTTTTTTTCC
CAATTTGTGGTCAATATCTCTGATCTACGCTACAAATTTGAAAACTATATCCCAAATCAA
CTTTTTTGTGAAAATTCTGCATCTCCTGTGATCCTTTATGAGATTGAGAAATGAGAGAAT
TGACAGACATGAGACAGAAGGCAACAGAGTAGCATTTAAAGTTCTGCATTTACACGAAGA
AATTCTTTTATTTTATTATATACTGGATATGCTGAGATTCTTGTTTAGAAGATGGGCATT
CTTGTGGCAGGCCCTGTAGAATTATAATATGCATCAAAGCTAGTAATTTCTTAGTCACTT
GTAGTAGTTTGCTCAAGGAACTATATGTATATTTTTTCGTGTTTATATGCATCTTATCTA
ATGTATGCATAACTTTATTTGTGTCTTTGGAGTTTTTGAATAGGGATTTATTATTTACAT
TTCTGCATATCTTTTTCAGGGAAATGGTAGCCTACATTGCAAATACTCTAATTTTTATCT
TGAGGTATTACTAGATGCTTTGACATTTCATATTGCAGTAATTGTTTTAATGCTTATTAC
TTTTATCAACTACATAATCTTCCTCCATGTAAACAAAGAGGCTCTTTGTGTGTAAAATTG
ATAATTCTATCTTTGGTTTATTAGTGAAATTACATGCAAAATAATTATGACCAAGATTCG
CCGAACCGGTACTAGGGATTGTACCACTTGGCTATTGATTCAGTCTTGGTAACATTATGT
ATCATACCAACCCAGGCCATACTGGAAATagggggagggagagcaagggaggggggaggg
ggaagggggggggggggggcaggtggagagggagggaCAGGCATGCCTCTGACCTTCAAC
CTACAATCTCCAGCCTCAATACCCATCATCGTCGTCTACAGTGGCCGTGGTCTTCATTGT
TATCTTTGTCATCTTCATCATTGTTGTCATGGTGAGAGAGAAGAGAAAGAGATCATTGTT
GTTATCGTCAGCGGCAGTAATGGTACCCTAACTCTAGCAGGGAAACCATGAGGAGCAAGG
AGGATCTGGGTAAAGGCGAGGATAATAAAGGCCTGAACTCAACTTGGTTCTGAATAGCCT
GTAAATACTTGAAACTAGGTGGAACCTAAAGGTTTGGTCCTGGCAAGTGGACCTGGGACC
GAATCAAGTGGCCGAACCATTCAGGTTCCTAGTCGGTTTGGTTTGGTGTGCTGTGTATTG
CCTAGTTTAGAATGGTTTAACAGACCTTGGTTATGACTAATATCTAGGCAAACCGGATAA
TGACTAATGTCAAGGCAAACTGGATAATGACTATCTGGGATTTCAAATGTTCATCTTTGC
TATTTGTAAGTTCGAGAATTTTCATGCTCTGTGCAATTTTCCTTTAATGTAGAAAAAGAA
ATTCATCTAAAATGTGTCATGAGAAGATTCAAGGAAACTTATCTAAAATGTTCAAAGGGA
TGGTATGGTTAATGGAAGATAAGAAGGCAACAAGAGATCGTATTGAAAAAATAAAATTAA
TATAACAACTACTTGCAAGTAAATATAATGTATAACTTGTCCAAAAAATTTGAAGAGATG
ATAAGGTTAGTGGAAGACTAAAACTAAGCAGAGACCAGATTTTTTTTTTTGTTAAATCAA
ATTTATGTAACAGCTCCTCACAAGCACATTTCCTTACATGGAATGAATGCCTCCTTTAAG
CATTGACACATGTTGTCTTAAAGTATGTACTTCTAGTATATTTATTCTTCTCATTATAGA
TTTTCCACCTTATTGGATTTATAAAAGATCTCCATGAGAACTTGTTTTATCATTGCCAAA
AAATTTCCATGCTAGAATGCTAGACACCTAGTCACTGGGCTTGGAAATTTTGCCACACTA
ATAAGACAATAATTGACATGCCAAGTAAATTTTGTGGTGGTGCTAAAAGGATCGATTGTC
TCATTTTCCAGATGATCTAAGATGTTTTTTCACAAACGTTGATGCCCATTATCATCATAA
TTAAGGTTGAATTATTATGTTCCTAGTCCAAATAACCAATCATACATCATCTGAAAGAAA
GCTGGAGAAAACTCCATGTTGAGGAGATATTTACTCTTCCATCTTCATTTTTTTTGTTGT
CCTATTGTCTATTCTAAGTTGCTTTTTATCTTCCTTCTCTCTCACATAATTCTCAATTAG
TGCAAGTGAGCAAGTCGTATTCCTCTTCATACTTGTAGCTCACCTTATTCTTCTTAGCTC
TACCACCTTTATGTGAACCAAAATAGGGAGAGATAACAACAGTAGGTGACAATAACATGA
CTAAACTAATACAGCAGAGCAGCACAAATATTTAGCTAACACAAGTAGACATTAGCCAGA
TTTAGACAATGATGTAGACTATGATCAGCAATGTGGAGTAATGGCGAACAATGTTAGTGG
CTTTAGGTACCACGCCATCTTTTTCAAGCATTGATCATACTCTTTGGTGATAAAAACCGA
CACAGGTCAAAGATAGGGACAATATTGACCAAAGAGGGATGATATTAAGGGGACTACAAT
GTTTAACTTTACATTGATGGCTTGAAATTAGTATTGGTGCTGCCTTAGTGTAAGCATCAT
ATCATAGTTATATATGTAGCCTCCTGGCACCCAAACCCTACTCCAAAACAAAGAATTCTG
GGTAAATCAAGCTGAAGATTATGCACTTATTCAATTTTGGGCAGCATTCTTTAGTTCCAT
TTAAGACTTGTGTTTACACCATGTTTACGCCCCATCTCAATGATTTTGCTGGCGGTTATA
AGTGAGCGCCAAGTAGATAAAGTTAGATGGAGCAAGAACCGATGAAAGTCACATGACTTT
TGCTAAATTGGATAGAGTTCGTTTGTAAATCACATGGTGTGGAGACGCAGGCTGAAACGG
TAGCATTTGACATGATGTGGATAGGCAGGCCAAAAAATGGAACTTGGCCATGATTAACCA
TGATGCATTGGTACGAGTTACAGGTTGAGGGATGTTGAATAGTGATGTAGTTCATTGTAC
ACTTGAGATCATGGGAGCGAATCATCAAAATCTTTGAAGATCGTGATGACGTAGGCAGTT
ACAAGTGTGAAGATCCGTGTGGGCGTGTGTTTAATGCCACATTGGTTATTCGTTGGGTAG
ATCTTGGATACTTATATAGGATTAAAGAACCTAAATAATACCTTCTGGCTAGTCTTTTTG
GGTGAGATCTTGGGTTGTGACAAATGGTATCAGAGCAGACCCAACCCATAACCTATGTGG
ACTAGGGGATACTGCAACATGGATCTATTAGGGCACTAGGGGATACTGCAACATGGATCT
ATTAGGGCCGATCACGGGCTGATCGTAATGCTTGTGATTAGATTTGAATGGATTTAAACC
CTTAGCCTAATGAGGACGTCAAGGCTTAAACGGAGAAAGTATTTGAAGATCCGTGCGGGT
GTGTGTTTAGTCCCACATCGGTTATTCGCTGGGTAGATCTTGGGTACTTATATAGGATCA
AGAAATCTAAATAATACTTTCCGGCTAGTCTTTTTGGGTGAGGTCTTGGGTTGTGACAAC
AAGGATCAGCGATTATGTTTAGTTATTTGTTTTTGAGTATAATTAATGTAATTGTACTCT
ATAAGTGACCCTTCAACAATTCAAATCAATGCATCGTTATATTATCTTAGTTTATCCGTA
GCTTTCTTAAAAGTAGTGTTAACTTAGATCTCTACTATCGTAGCCCAGACTACATCTCTA
TCCTATCCAAATCCATCTTCTTTGAACAGTGGTGTGATAGTGGCGAAAGTCCTTAAAAGT
CAAAGCATCTAGACCCAAGGTCCGCTGTACCGGTACCGGTCGGCGTACCGGTGGCGGCCC
GGACCGGTATGAAACCGGTCCCGTACCGGTCCGTACCGGTGGCGTACCGGGCCGTACCGG
TGGCGTACCGGGCCGTACCGGTCCCGAACCGGTCCGAACCGATGGCGTACCGGTCCGTAC
CGGTGGCGTACCGGTCCTTCAACAATAAATTACCGGTACCGGATTTTACGCTGATCCGAT
ACCGGTCCCAGGCCGGACCGGTACGTACCGGCCCGTACCGGCCGGTACGGACCGGTACGG
CAGACCAAGGTCCGCCGTACCGGTACCGGTCGGCGTACCGGTGGCTGGccggaccggtac
ggtaccggtccggtccggtccggtacgtaccggccggtaccggtcctgtaccggccggta
cgcggtGGTTTCAAAAACCACAGCGCGCGGCGCTGTGGTTCTAAAAAAAAAAAAAAAATC
GTACCGGTGCGAACCGGCCGGTTCGCACCGGTACGAGGTGCGTACCGGCCGGTACGGGCG
TCGAACCGGCCGGTACGGGCGTCGAACCGGCCGGTACGGGCCCGAACCGGCCGGTACGGG
CCCGAACCGGCCGGTACGCACCCGTACCGGCCGGTTCGGATAAAAAACCGGGAAATACCG
GTTTTTTATCCGTTccggtaccggtccacggccggaccggtacgtaccggcccgtaccgg
ccggtacggaccggTACGGCATTCCATGCGGCAGACCATGTCTAGACCCATGCTACTCCC
ATATCCTCCTTGCGATCACCATCTTACTAGTGCATACTGTGGCAGAATTAGCCAATCATT
TCTTTACGGCGTACAAATTGACACATTAATCTTTGTATGGAAATGTCGGGGGCTTTGAGG
AACCTGACTTTGAGATCTCATCCTATCAAAAGAAAGAGGCCGGACCTTATCTTGTGGAGT
CCTTGGAATCTTTAGATCAAGACAATGAGGAAGAGATCCTGTAGGTGAATGCAGGAGTAA
ATCAGACCGAATAGGCAATCAAAGATTCTTCGGACAACATTAAATCAATATTCGAGCCTG
AGATGGGCTTCGACCATCTTGGTTTGTAGATGGTTGCTAAGGAAATGTCGGTGGAATCAT
GTTGACACATGGCATTGCCATTGGAACTAGTCCTCTTGGACTAATGGATGGGGGACAACA
ATTCAAACTACCTATAGTGCAGCTTATCCTTACCTCGAGGGTTGGGGGGTAACCATCCTA
GTGGATACTATCACCTCCTCATCGTCAGTAGCTATCTATGCCAAATCTATATGCTAGAGA
GCAATCTGTTAAACAGATAGAGGTCTATATTCGTCTAAGAGCTAGGAACATTAGTCATAT
TATTGGGCATGTTCCCGTATAAATCAGCTGTATCCGCCATACTGACAAGTTGGAGGGCAA
GCATGGCATTGAATCTTACCTCCACCAATTTCTCCATGGTTTCTACATGCTGCTCAAGTT
TGAATCTCACCTCCATCAAATCTTCCATGGTCTGTATCTGTTGCTTAAATTCATTTTTCC
TAAAAGGTGAACCTATCAACCTCTTTGGTGACACAAGTGATTGGTGGGCTTGCAAGATCT
CAATTATCTTTTCCTTCAAAGGGGCCAATTTGGTTGACTGTCAAGTCCAAAGTCAGGCTG
ATGGATGTGCCAGATACATTACATCATCTTCCTGGCCGTCGATTGATAGCATGTGGAGGG
TATCGTTTACGCCATGTTTACATCCCATCTCAATGATCTAGATGGTGGCCGTGAACGAGG
CCGCATGGATCAAGTTAGACGGAGCCAGAACAGATGAAAGTCATGTGACTCTTGCTGAAA
TGGATAGAGTTCGGTCATAAATCACACGATCTGGATCCGCAGGTCGAAGAGGTAGAATTC
AGCCATGACGTGGATAAACAAGATGAAAGATTGGAACCTGGTCTGATTAACTATGATGCA
TCGGTACAAGCTACAGGCAAAGGGATGTTGCATAGTGATGTGGTTCACGATTACACTTGA
GATCATGGGAGCAAATCATTGAAACCACTGAAGATCGTGACGACATTGGCAGTTCCAGGG
ATTAGCAGTTATTTTAGTTCTTTTGCTCCTTAGGATAAATTAGTGTAATTGTGCTTTGTA
AGTGATCCTTCGACAATCCAAATGAATGCATCTTTATCTTATCTTAGTTTACTAGTAGCT
TTTTTAGGAGTAGTGTTAACGTAGATTTCTATCACTGTAGCCCAAGCTACACCCTTATCC
CTATCTAGATCCATCTCCTTGGAACAACAGTGTGACGGCAGCGAAAGCCCTTAAAAAGGA
TAAGGCAATTGAACCCATGCTACTCTCATGTCCTTTCTTTGATCACCATCTTTCTTGTTG
TTCTAATGCTAGTAGCACATCCACACACATATCTAGCCCTCACCATTTGAATTGTCACCC
TTTCCGTGTGCTAATAAGTTTTTAGGCACACTCGGACGGGACAAAAAGGGCCAAAACAAC
TTGATTTGGACAAAAATTATTGAAGTTCGTTTGGAATTTGAGAGCAGTCATTCTATTGCT
GATATATATGAAGATGGCCACGCTAAGACCTTTTCATAATGTATGCGAGGATGCAGCACA
CTGAAAAGAAAATGGACAAAATATAATGATGAAGATTTGAAGTGATGAACTATCAGCAAG
GTTGCAAGAGGTTTGTGTTTACAAGGATGGGCAACTTTCAGCAGATTACTCAAACTGTAG
AATGATTGGATTTAGTTGAATGTGAAACctctctctctctctctctctctGAGATAAGAT
ACATTCATTTATGAACCAGTCGTTTCATGTAATTTTCTAGTTTTCCTATAGTACTAATTT
CATTTTTGTTGTTTATAAAATCTTAGAAGGTCTATAGGCTTCCATTTTGTCTTTACTTCA
CATAGACTAATTTCATTCACCAGCAACTATCAAATGTGGAGTTTTTAGTATTCTTCAGCC
CATGTTACTTTGATGGTTATATCAGTATATAGAATACAAGTGTGAATTGCTATATTTGTA
CTGGGCTGCAAAAGATTTTGGTACAATTGTTGAGCAGAGTATTTGATGACCTGATGAGCT
GGAAGGAAAATGGGTTGCTTGAACTTGGGATGGCAAAACATGGATGCATCATTCTTCTCT
TTTTGAATAAAATCCATGCTATAGATTTTTCATAGGTGAAGGCTTAAACTTTAAAGACTC
TATGCTTCACTTGCATGTTCAAGAGCTTTATTGAAGTTAATTAAGTCACTCAGTTTGTAC
CACAAACATCTTTGGTGTTGCAATGTTTAAGACATATTTTTCCCCTATTAGTTGAATGCA
CATCTTGATCTTCTCTTGTATCAAGTACATAGGATCCAAGCATTGAATGCGAAGTAATAG
TGCGATGGAATTAGTTACTAGCGGCAATAATCAATTATCCAATCTGCATGACTATGCCCC
TCGCTTAGTGCGTGAGTAATTTTGCGTACATGCCTAATATAATTAATTAGTATATTGAAT
TCTCTAATTTGAATCGGGGTCATCCATATTTTGCACAAGTATTAACATTTTAAAAGCTTG
TTCGATGAGTTCTCGTGAACTTTGTGACTTGCTTGATAGATTGAATATAGCAGAATGATT
AAGTAGCTGGATTAATTGTTAGACAAGGTGGTATTAACTCCTAAACTTCATCCATGCACG
TAAAACTAGGTAGCCAGCAACACGGTCCCCAAATCGTTTATCATTGTGTGATAATGCCAT
AATAATGGTGTATAGGAATGAAGCTGAAGAACATGTGTATCAGTGATGATGCATTATATG
ATACTTGACCATGACATTGGAGCTGGAAAAGATGTCTAGGTTTCTAATCTTCTGGTGAAT
GAAGAATTCTCTAGGAGTAGATCAAAGGGTTTTTATATATGGAAATTCTAATGCGTATGT
CTTAAACCATATATTCATCCACTTTTTTCAGTTAGCCATTTTGTGCTGGCTGATTGGATT
AATTCTGATTCATTCATATTCCTTGATATTTTATTTATATTTGGCGAGGCTCTGGTGGAT
CCTGCCAAAAAGACAGTCATATTGGTAAAGATGCCTAGGTCGTGTTTTGCCCATGTGCAT
GCATGGGTTAATGCATTGGCGTTGTTGCATATCTGCCTTTTGATAATACTAGATATATTT
TTGTAATGCTAAGAGTCAAAGTTTATGATAATATATGGCTCTTCACTTTCTATTAATTGC
CTAATGATATATTCTTAATCTTTTATTCTTGGTTTGTCAGTGGGGTTGTTATTGCTGAAG
GTGTACTGCACAATGATAACCACTTCGAAAGACATGGTATCTTTTGCAACATATACTTCC
TCTTTTCATTATCGGCATATCATATCTTTAGCTTATTAGTATTAAATCACATTGCTTATA
AGGAAAATTTCAAAGGATGATAAGTTACTAAAAATTTACTTCGGATTGCATGTGCAACAT
TTAACATAATGGCAAAGATACTTATTCAATCAAAGATGAGTTAAGCTCAAGTGTTTTTCC
TTCTTAATTTCTAAATCATTTTTTGTCGGTTTCTATATTATTATTAAGTTTTGACCAGTT
TGTTTACTTCATACAATTCTGTTGTGTAATTATGTAATTAAATCATTCATGCGAGATTTC
CAGAGAATCATTATTTTGTATGATTCCGTCATTCATTTTCTTGTCACACTAATCTAGTAG
TAGAAGGAAGAGGGAACAAACAAAAAGGAAAAGAGGGGACTTTACCTGGACGTCCATATT
TCTACAAATATAGAACTTCATGACATGTAAATCATAGACCAACAAGCCTTATGAACTTAA
AAGAAGCATTGAGTGCAAGAGCATATTTCATTTATTTGGACATTGGCTTTCATATATACA
ATTGTACAAGCCTACAAGGATTGTCATCACTAACTTGCTAAGGATATCACTTTGACAATA
GTAAGTTAAACCATGAATCATTTATGGAAGTCACATGCAAAATAACATATGATACTTATG
TCTAATGTAATTCTGCCCTTCCCTGCTGCCCCTCCTTTTGTATTTCTCATTCTTAAACTC
ATATTCCATCAGCATTGCAAGTATGCTAAAAAGGCGAAAGATCAACGGTTAAGCAACTTT
GTGTGGAAGCTTCAGTTTGGAACTCTGAAGAAAAATATGGGGATGCGAAGAACTAAATAT
TGTAGTGATAACAAACAAAGTGGTAAATGTTCTTGATTTATTCAGTTAGCATGTGAGAGA
TCGGACTAGCAATTTGTTCAACAATCTGGTTATTAGAGTAAAGGTGTCTATGTGAGACAA
TGATTATACCCATCGTAAATGGAagttatgaaaaccaaacaagttcacaagtagcatcta
accgagcacaacttggctttagctgagcagttagagatgtaatatcctattacttggttt
gccaagagctaagatggtcccaaaaaatacgttatagccagtaTGTGAATGAGGATCCAC
AATGCCACTATCCTATTCGGCATAAGGATTGGGATATTACCATAAAAAATGAAAAATTTG
GAAAAGAGAGTTTGAGATAATCTAAATTGTAGTCTTGTTATGTACCTATCTTCAACATTG
ACATGCCTCTTTATGCTATCTGTGATATATTTAATAAATATATAGGTCTATATTCATATG
TTTAGACTTGTACATATGCACCCTTGTGGCATGGTTTCTTGATCATACCTATACTTCTGG
CATGTTTATGTAATTTTATTTGTATTACATGCAAGGTTTCAAATACTAGTAGGATGGCGT
GGGTATCTCGGTGTCCCCCGTGTCAAGATGGGGTGAGTAAGAAAATAGGCTAGGGTCCCA
AGAGTAGTAGGTGGGGCATCTTGTTCTATGGAAAAATTAGAACGGTCCTGTCCCATGGTA
TTTAGAACCTTGATTCCATACCATTCTTAGATTTTCCTTGGGTTAGTTCGACAAGTGCTT
GTAGTTCATTCGTATTAGAGCCCAAACCTCTTTTTGGAACTTGTATGTCAATATTGTAAT
GCATTTCCAATATTTGGAGCATTTCATCAGCATACCTTGTCAACTTGTCTAAATTGTTTC
TATATGTGGTGTCCTGTTCATCGGCAGTGGCCCTGCCTAGCTTGTGGCATTAAAATTACC
TTAGGCTTTCTTGAAATCATATGCACATTTTCTATCTCCATTGTTGTTTTTGTTTGAGGT
GCTTTAGGTATTTCTCTCCATTTTCCTCCAATTTAGGCCATTCTTGGTTGGATAGTCGTT
GTACACCAAAGGGATTCTATGTGCCCTTCCTTTTGACTAGTTACTATTAGACCCTCTTTT
GCTCTTATTGTGTCCCTAGTACAATCATTTTTGCTCTTCTGAACAGTTTTCGCTAAGGTT
TTTAGCATTTCCCCCCTAGCTTATGGTTTCGTTTGGAGTATGGATGGCTTTTTCGAGACA
AGGAAAAATTAAACTGGGTAGCTTAGATTTTACTAGGTTTTTTGGGGATAATCCTTTTTT
ATTGTTTGTAATAAAATTCTATTATCTCAAGTAATGATTGCACTTTTTTGTTCATCCATT
TGGATGCTGATTGAGGATAGCAAATGCTGTTAAGTTATTGGGGATAAATGGAGAAAAAGG
TGAATTCTTATGGACTTAGACAAGTTTGCCCTTCCAATTTCTATTACTCtatagtataat
atcatataatgttacaataagatgaaagtattatgtgatatgttacattatatcattgta
aaatactgtaatatgttatactatatcatatattatatatgagatcgtctaatgatagta
tatattattagtattatataaAGGTTGGCTAAATTGGTCATTTCTCCTCACAGTGGTTGG
GATATGGGAGGGGGTTGAAACCGAGTTAAGCCTGGGCTTAAACTTATACACTGGTACCTT
AGGTGCAGCTTAAAGTTGGTTTATATATGGGATCCTTGGTGTTGACTACATTGTCAGGTA
TAACTTAGTTTGGTCTCCAAAGTGTTTAGCAAGAGATATTGAATAAAGTGGGAATAATCA
TTCTTTTTCTGGGTTCTAAATTAAGCCTAAGGTTACATCTGGATTGGGGATATCAGGGAG
TTTATCCCTAGAATATGCGGCAAAGGCAGCAAGTTGTCGGGCGGATAAGTTTAGCCCATT
TATCCGATCAGGTTCTTTTGATCACACTTATTCCAAGTATAATTTATACTTGGGGTCCCC
TTGTACAAGTTTAATCCTGGTTTAACTTGGTTTAAATGCTCTCCCTTATCCTGTCCATTA
TCAGAGAAAATGACCAATTACGCCTCCCCAaatattaatataatattacatcatataata
ttaaatataattatgatcttattatacaacataatactatataatatcatgatatcatat
taatgttatggtataatatataatgtaatttatagtataatattctaatatttaatatat
tgtataatattattatcatattgttatgttatataatgtattatTGTGTTACAGAATAAT
AGGGCTTGGGAGATCAAACTTGTCCATTTCATAAAAATTCATCGTTTTGATCCTGTTATC
CCCAAGTAATATCCAATTAGCATTTCTTATCCCCCATCAACATCCAAACACATAAAGAGA
ACAATTGTAATCATTACTTGGTATATCACCATGTTTCCCAAGCAAAATTTAAGGTTTATA
TTCATTTATGCTGGTATTAATGTCAACCCCAAAAAAGTCATACCTGATCCAAACATAGCC
TAAGTGTATGTGACCTTTGATTGGGCCACCTCTAGCATCAAGGTTTATTTTGCATCTCAG
TGCACAACGTTGATATGCAATGACCATATTTGCCTTTTCATATTTTTGTTTTTTAATTTA
TTATAGTTGGTTTTGCTTTAATCTCCATGGGTAGGACTTGGAAGTGGGCTTATGTTGGCT
TGAGGCATGTTGGGTTGGGCCTAGGTCGAGGCACCTGGGTGGGCCCTGTATCAGGGATCC
AAATGAATTGAAGCTAGGCTGGGGCTGATCCCTTGGTCCAAAGAAGGCCGAACAAAAACC
AAAACTATGTTATATCATAATTTTATATATACATGTTTGTTTATTAATTAACTTATGACT
TAATTTACTAACACTAACCCTATtcttgttttccttctctctcctcttctcttgccttct
ctCTATTGGCTCCACCATTACTCACCACCAATGCTGTTACCTCCATCAATGTAAATTATT
GCTTGATACCAGCATGCCCTCCACCATTGTTACTATGATACCGACCTCACTGCCTAACTT
ACTGTTGACATAAACCTTATTGCACTGTTGATCTTGTTGGAAGTTATCATCAATATTCTA
TGATTTTCAGTTATATTGGATTCAAAAATTTATTCTGAGTTTTTTTAAAAAATCTATATT
CAGGTGCTTCATGGGGCTACCTCATTTTGCTTTATGTTTTTGTTCAATGCTCTCGAATCA
TAGTTGTTGGGCTGCTATATCCATTTTTGCGGTACTTTGGCTACGGTTTGGACTGGAAAG
AAGCAATTATTCTTATGTGGTCAGGATTGCGAGGGGCTGTGGCTCTGTCGCTATCACTGT
CTGTCAAAGTAAGTTGATTGTCTTTTCCGATTCTCTTGGCTCATATTCATCCGTGTATAT
TGACTGCCTTTAACCTCTAGGTCATTTTTCTATGTCAAGTGACTGCTGATTTTATTATTG
ATTTTTCTAGCTGAGCAAGGGAAACTTTTGTCATAGCTGCAAGTTTTTGTTGATTTACTG
CTCTGCAAAAGTCATGAGTCGATAAAAAAATTTGAAAAATTGATAAGACTAGATAAGTCT
TACATTACGAGCCCTCGATTCAAAACTAGAAATTCTTATATATTGAATAACCATGGATGA
ATTTTGATCAACTTATGTCCTCGTTATGACCTTCCAGCGAGCAAATGCTTTTTTTTTAAT
TAGATCGTCTGCAAGTACCTAATTATTTATATGATTAGAAATTTTTTTGATAAGGAAGGA
ATCAGTAATTTTTTCCATTTTTAGGGGAAACCTTTGTCATTGGATTTCCTTTGAAAGGAG
AGGTACTTAATTAATTTGGCATAATTTTTACAAGTTATATAGAATGAAATTTGCTTAATT
GTTACAAATTTTTGGCCAAGGCTTGCAATTAGAAATCATTGCTCTATATTTGTTTTATTA
ATTCACAATTGCATGTTATTATAATATGGAAATTTTAATGCAATTGTGGACAAAGCCTCA
ACGTATCCTGTATGTGTAGATATGCTTGTGGCGAAAGTGCACCTTGTATTACAATTTTAC
AAGTTTCCCTTAGCAGAATCTACTCAAGACCCATTAATTTGATCTGAGTGATGTTGGCGA
TAAATGTTTAGCAGATGGGGAGGCTTTATAGCTTCTAAGGAGAATTTGAACATCATGATT
ATTTTGGGAAATTATTATGATATTTTGGTGGGACTGGATCATATATTCAATTAAAATAGG
CTTTAAAAAAGAAAGATATGATTCTATTTTTTGGCTACAACTGTAAAAGTTTTTCCTCAG
TTTTGTTGTTTCCTTGAGATGGTTGTATGTAAATTGTGGTTTGCAGAATTGGGCCGAACT
GCCCAAAATAATCATGATATTTTGGTGGGACTGGATCATATATTCAATTCAAATAAGCTT
TAAAAAAAAGATATAATTCTACTTTTCTGGCTGCAACTATAAAAGTTTTCCTTCTGTTTT
GTTGTTTCCTTGAGAAGCCATATGTAAATCATGGTGTGCCGAATCGGGCGGTTCGACCCA
TATTGAGCTGACCTGGCGGGGGACTGGATTCAAACCGATCGAAACCGGCCCCGAACCGAT
CGAAACCGATTGGAACCGGTCTCAAACCGCACAGACTCGGTCCTAACCGGCCGGTTCTGT
GCGGAACCGGTCCGACTCGGTGCGGCAGGTTCCGAACCACATGGACTCGGTCCTATCCGG
CCAGTTCCGCATGGAACCGATCGGTTCGCGCTAAGTCGGACTGGCTTGGGGAATTGGCTG
GTTCGCATCGAGTCGGACCAGTTCCAAACCGGTCCTCCCTATTTTCTTTCGGTTTTAAAA
CAGAGTTGGGAAGGCTCGAGAAGTTTCTTGGGCCTGTCCGACATTTTCTTTCAAACACCC
CACCGCAGCCAAAAGCATGCGATTCAACATAATTCAAGGAGGATTCAACCCAAAATAAGG
TATGCTTCTTCTCTTCTACCTTCTTTTCTTTTTTTTGTAATGTTGAAAAATGCCCTGAAA
TTTGCAAAATAAGGGGAGCTCATGCCAAAAATTTTGATTTTGGCATGATGTCATGATATG
TTGTAGATCTATGGATGATCTACACAATCCCATAATTTTTTTTAATTTTTGGATTATATA
TAATTTTAAATTAAAAAAATATTTTTGGATTAAAATATAAAAATAAAAAATAATATAATA
AATAGACTGTAAAATGAGAAGGATATTTAGGGGCATGTAAGTTACTTTTCAGCTAAATTT
AGTGTCTATTTTTTTTTCAAATTTTGATGCAATTATACGTGTAATAGCTCTGGCCAAAAT
TTTTAAAAATTGAAAAGTTGCCTTTGATGCATGCGCACGGGTCTAGAAAAATATATGTAG
CATCCATGGTAGGGTTCTGCATGGATCTGAGCTCAAATTAATCTTTTAAAATatttgtat
ttaaaatttatttttaattttaaaaataattAAAAATATATAATTAAAACTAAAAATTAT
AAAAAAAATTTAGTATGTATTACATATTTCAGAAGTATTTTTTGAAGTAAAAAATATATT
TTTCTGAATTTATGGTATTTAAACATTTTTTAAATTTAAAAATATTAAAAATATGTAAAT
AAATAAAAAATATGAAAATTTAGTACTATATATTAGATAAGTTAGATATATTTTTTGAAG
CAAAAAATATTTTTTTAATCATAATAAAATTTTGCTATTTTTTAAATAATTGATAAACTG
AAGTACTTGATAAACCTACATGAATGAAACCATTAAGATAAAAGGAGTCAAAAATGTGAT
TGATTGGGATCATGGGCAAATGCTCTCGGGTTGGCACCACTGAAAGTGCAATTGGTGCAA
CACAGAGTTCAAGAAAGAGGTAACCAGGTTGAAGCAACACCTAACTGGTAGTTATTTCGA
CGTAACTATGTGCCGAAAATGTCCATAGAAGGTCCAACAATTGATGGAACACTTTGCTGA
TTTTAGAGTAGCGGAGAGTTGTCAAGAAGGTGAAGGTGGACCGTCGAATGGCAATGCCAC
ATTTCTATCACTCCAAAAAGTCAGAGAAGGCGTCCGCTCCAAATAACAAGGAGGCAGATC
CAGGCCACCATTAAGGCGAGCCTAGATGATTAGTGGCAGTAGGATGAGGTAGCCGGGCAT
AAAGCTCAATTTGGGCTCTCACACTATGAGTCATGCTCTAGTTCTGTGAGCAACAGGACG
GATTTAGAGCTCAGGAGGACCTCAGTTATGGAGGCCGTTAGTAGAGGCGGTAGCCGTATT
GCATCTATACTGAGGGCTTTTGATAGCAAAAAGTGCTCCAGAGATTCCATTAGGAGTCTC
TATCTATGATTTAGATCTACATGCCTTCTCTAGCAAGGATTCGAAGCAGTAGAGGATTGA
CAATGCTAAAGAAGGATAAGAAGAATATGTGGTGAGCAACTGAATTCTGGTTTCACTTCA
ACCATATTCTATCTAATGCAACAGACAATAAGTACTATAGGTCTGAGATGGACTCTTTGA
GGTAATTCAGGAGGACGCGATGCAGCTGTAGAGGACTTTGCACGTGGAGAAAGATTCATA
GATGTATCAGGTTTCGAGTCGTATACTAGATCCCATTATCCGCAGTTACAGACAACCTAT
GACACATACGGATACAAATATAAATATGATGCATTCGAGACATTGTCTTCTGGTGGCTAC
TATCTTACGTAGTTCGGAGCATCTTATGGGTCGGATTTTGCTGCTGGTATATTTGGATGG
GCCCCTCCACAACCGTATTATTAGCTATAAGACATCTCTTAGAGCCAAAGCTTTAGCAAG
AGATCCGAAAGTGCTTATAACCTAGAGCGCATTCATTATGGGATAAGCGTATAGGACTAT
AACGCCGCTTGGTTAGAGGGGTGAGCTAATATGCCTTCCGACTATGCTAATGATTCAGAT
ATCTACGAGAGGCATTGCCACTCGACGAGATTGTAGATATCGGTGTATGTTGTACTTTAA
ATATATGTAATTGATTGTATTATTTTATATTGTCCATCTCACTAGTTGATTTTAGGATAT
TTCATGTTTCTTCTTGTAGTATGCAACATCTCACTAATCATTTTATGTTTTGTATCACTT
TAAAACAACAAAATGCATCATTTAGATTATATCAGAATCATAGAAACATCAGAAAATATT
AAGAAACATCAAATTATACTTAAAATTATTGAAAAAAATTGATTACCAATAGAGCAAACC
TAAAAGCTTAAAAAAAATGGGCGTGTCGGTTCCAAACCAGCATGCCCAAGCATACCGTAT
GCTGATCGGTATGAGTTCCGGTACGGGTTTGGCGGACCTTGCTGTAAATTTTTGTTGAAG
AACAGAGTGGTGAGTGGTGACAACAAACTATGAAAAAAGAAAAAGAATTTTGAATAGTGA
TCTTCCAAGATCATCCATTAAATCATGTGGTGTCCTAGCTGAAAATTCTTGCTACTTTGA
GAACTGGAAAAGAACAGTTATTAAATTATGTGGTTTTTCAGCTGAAAAATGCTTTGGCAC
AAAGAGAATAATTGTAGAGAACCAAAGAAAGGATAGTGATCTTTTGGTAGTTTGGTCGTC
AACCTAATTTGGCTAGTTCCGAATTTGAAAATTTAAAATGAGATTAAAAGTATCTAAATG
CTTTTATTTGGGAACAGGAACCGTCTATTTTGCTAACTTCATGATCCTCAACTAGTTTTT
GATAAAGCAGCTACCTCCGGCGTATGTGCAGTTCATCAATGTGCAGTGTGTGGGTTATGA
TTTTGACTCCTGACACAGGTGTCCCGTATTTTGCATAGTTGTCATGCATGTGTTAGTTAA
CATCTGTACAGGTGTCCCCATACCGACAtagtaccagtatggtactagtacgaggtctgg
tactGAGACGGCAAACCTTGGTCTATACAATGTTTCTATCTTTCAGTTTTTCACTTAAGC
CTTCTTCACATTTCAATGCTACTTAGGCTGATAACACCACGAATTGCAGTTTTCTTGCTG
AAGCTTTGGCCTTTGAGTGCCTTTTCAATGGCTACTGTGTTTTTTAGTAACTTTTTTATC
CCTTTCTTTTTTTGGTTTTTTGTTTGCCGTGAGAGAGAAGTGGGAGGGGGGGGTGGGGGA
TAGGAGAGCCATATAAGTAGTGGGCTGCCACTTGCCAGTATCCTGTTTAAATGCTTTCAG
TGCCCTACCTTTCTTTCAGGTTATAGAATTGCAGACTTTAGAAAGTACTTCCATATCTCT
CATTACATCTCCCTTAGCAAATTCATGGTGCGTGAGTCCAAGGGGTGGGCTAGAGGGTCG
GATCAACATGTGAATAATTTTTTTATAGTTTTTGTATTTATTTTTTCCTTTATCGTATCC
TCTTCTGATATCTTGCTATGTTGGTGAGCACACCTTGTGTACAGTTGAATGTATATTTTT
AATTGGTCCCCTAATGACGTGCTTTTTATTTCCATATTACTAAACTCATTGTATAGATTT
TTTTTTTAATGCAAATACATTTTCTCTTCTCTACTGTATAGTGTAGTTAGACATGTATCT
ACTGATTGAATGCATTTCCCTTTATGCTTCATTATTTTTTAATTATTTATTTTGATATTT
TTCTTAGCGTGCTAGCGATAACTTGGACCAAACTCATCTCAAACCAGAAGTTGGAACATT
GGTATGTTTTTGTGTTAGAGTTACAAAAATTTTCTTGTTATTTTTTGATTATGGTCTCCT
CAGATATGATGATGCATGTTGCAGTTTGTATTCTTCACTGGTGGGATTGTTTTCCTGACG
CTGACTATCAATGGATCAACTACTCAGTTCTTCTTGCATCTTCTTAAAATGGATAAACTC
TCAGCGACAAAGGttattttattgtttttttgtcttttctatttccttgcatattatatt
gttctaatgtttctttttctttcttttctttctctctctctctctctctcAATGTTGGGG
TGGATTTTGGGGGGTGGGGGGCAATGATATTTGCAAGGTTTCAAATTTGTATGTTGGACG
ATGGTGTGACTATGGGTAGATGATACATCTCAATTATGCATTGTTCCTTTCTGAAATTAT
CTAGATGTAATTATTCTTGAGTTTGTGAAATTGGGGACGATAGATAGTTACGTAGAATCA
CATTGCAGTTTTATATTTGTATCTGCTTGTAATTGCAGATTCGTATATTGAACTATACGA
GGTATGAAATGTTAAACAAGGCCTTGGAGGCATTTGGCGATCTTGGGGATGATGAGGAAC
TAGGGCCTGCTGATTGGCCCACTGTGCTGAGATATATCACTTGCTTAAGTAACTTGGATG
AAGGACAGGTACATCCTCACACTGTTACTGAAAGTGAGTATCATCTGCAGTCTATGAATT
TGAGAGACATTCGGGTACGCCTTCTAAATGGTAAGCTGTCTCACATTTTCATGTTCCTGT
TGTATTCATAGTGTGAGGACATGGTGCGGATGTGTGTTTAATCCCGCATCAGTTGTGCAC
CGAAAAGAATATATGCGCACACGCATGCACACATGTTCGGTTAGCTAAGTTCTGGCATAT
ATAGTTGTCTTCTTTTATGATGCCATCCAACAACTATCATAGACGCTTATTTCTTTATAT
TTTGCATACATTGGACAATCTTCCTATCACTCCAGTTGCTTAGTTATCTTTTTAAATTGT
TGAAGATTATATTGTGCTGGTGGTTGCTCCATTATGATCTTTTTTGTTCCCTATTTCTAT
CTCTACTCTCTTCATTTATAGTTTAGTCATCTCATTGCATGTATGTGGGAGGCCCTATTT
TCGTTTAGCCAAGGTTTGTTAAACTGGTATCGGGGCTTGTACTGGTTGGTGACTGGTTCA
GCATGATACAGGTTTGTATTGTACCGTGCTCGACCGTACCGAAACAAGGAGAGGGAGGGA
GAGAGGGAGGAGGAGAGAGGGAGGGAAAGGAGAAGAAAGGAGGGAAAGGAGAGTAGGAAG
GAGAGGAAGGGGGAGAGAGAGGGAGGGAGAGGCCAAGGCCTTTGGGGAGCTCCGAGAGCT
TCGGGAACTCCGGATCCGGCGATGGGGACCAagagagagagggagggagggaggaagaga
gagaTAAGGTTAGCCGAATCGGTACCGGACCCTGTGCCGGTAAGCTACCGGTTTAGTACG
AGGTGAACCAGACGATTCACCCTGGTTCGATAGACTATTTTCAAGCCTTTTGAGATATTG
AGGGGGGGGGGGTGGCGAACCAGTTCCGCTCTGAATCGTCCGACTTGGAGCAGTTCACGC
TATTTTCTAAAAATAACACCGAACCGTGCCAATTCCGCACCAGTTTGGTTCGGTACAGGG
TGAACCGAATAGTTCGGTCCGATTCGACAAACCATGATGAGAGAGACTCACCTGGATGTT
TCTTCCACCACCCTTGTGACAGGGATCAAGGGCTTTGAAGGGGAATGAAGCATCAAACAA
AGTTTCGAATAGGACTAAGGCTTTTATAACCCATTTCGACTAGTTGAACCTTGCTGGCAA
CCGATTCAGTATGCCCTGAACCGGCCGGTTCAGCACCGTTATTCTTTCCTTGCTTTCAAC
ATCATGCGGCGGGGAGTTTGGGAGGAAAGAAACCATTCCATGATGAAAATTAGTTATGAG
TTGGTAGTCTCCAGAATTGCTTTTTCGCCTAAGGAATTTAGGATGTTGTTATTTTCATGG
AATTTTTCCTTGGCTTGTCTGTTTAACAGACTTTGTAGTGGCTTTGCTCCTACACctttt
tgttttcttctatttttctcttctctttctggacctttcacacttgcttctcttcctgtc
tttctGGCTTCCAGATGTCTGGGTTCAAATTTTAGCAATGAAATGTGATTAGTTCTGATC
TGGGGGCTTTAATAAAGAGAGGTAGTTTAGTTTTTGTTGATAGATGTAGTAAAAGGAAGG
AAATCCTAAGGTTACATTGATGAAAGTTGTGATGGAGGATCTTAAAAAGCTTGAAATAAC
ATGAAAGCTGTAAACAAGAATGCTTGGGGAATTAGTATTCATAAAACGGAAAACAAATAG
CTAGGATAAGACTTTAACAATAGCTAGGATTAGTATTTATACAATTTTAACACTTTAAGA
GTTGGTATATTGTGCATATTAATATATGCACATCTATTGCTAGCATGTGTTCATGCCATT
GGCTTCAATTTTATATAGAAGTGTATATGTTAAGCTATGTCACCCACTAATAGTTGATGT
CATCTATCTCTTTTTCCATGAGTTACACGGCACCAGATTACTGATCTTTTATTGGGACTT
GCCCCCAAACTATACACCATCATAGATTGGAGGTCAATAGAGAGATCAAGAACCTCTAGT
GCATGACTATTATTGACTGAAGGTTTATTTGTTTTTTAATTTGATATATGACTATTATTG
ACTATTTTTTAATTTTTAATTTGCATGACTATTATTGACTAAAGGTTTATTTGACATTCT
ATCTATGATCTTAATTAACTTGACTATGGACATCAACCTTTAGAATGTTGGCATAAATAT
GATTTTTACACATCAAATCAGTCTCACTGGAAACAATTTAAACATTACTTATTTTCTTGC
TCCCATTGGGTCTTTAGTTTCATGCTCCAAAACAAGAAATTGATTCGAAGGCTTTCATGG
ATAGCATAAAATAGTGCAATATTGCATGAGTGGATGTCTGTACAAGCTGATTATGTGAGG
TTGAGAGCTCATCTCAATGATTGCTTGGCATACAATGCTTTCTTAAAATCTCAATGGTCT
TGACCTTGAAATTTGGTGATCGATTTTCACAATTGCTAATATTATTTGAAGATGGTACCG
GAACTCTACCAGTCATTCTCTTCATTGTAGATTTGATGTTTTAGTATATAGGCTGTGTTG
TGTTTGTATTTCACTCAAGGTCTGCCAAATCGATGCTGAGTGTTGTATCGGTTGGTGACC
AATACTATATGGTATCAATTCGGTACGATACAATGCATGGTATGGTATAGCATACCGATC
ATCTGACCAATACACCATGtttctttttttctttttttcttttgccctttttttattttC
AGTCACTATTTTAATCATTGTGATTGTTTCATTTAATATTTTGTTGTTTTGATGTCCTTT
TTATCGTCAAATGGATTTGAAGTATAATTAATGTAATTGTAACATAACTGAATAGACAGT
ACAAAATGCATATGAACATCCAAAATTTTGTGGAGTGTATGTTCTTCATAGACATCGGAT
TGCATCCGGCTTGGGATGTTACTCCAACTTTCTAACCATAATACTGATCCTCTATCTGAT
ACTAGACTGGCTATCGAAACCCCATAAGCTGCCTAAGGTTGTGGAGGATAGTAGCCACTT
GAATATGATGCCTCAGATGATGGATATCTATGCAGGTCATAGCCTGGCTGTGTGGAATTG
GGTTCGGAATGCAACTCAGATCCAGATATGTGCAAGGATCCTACTCCATATGCAAGGTTA
TTTGTTGCAGCAGCTTTACTTTCTGAACGATCTCGAGAGGCTCCGTCTCTTATATGCTAT
GGTATCCTTGTGGGCTCTACTAGGTTGTGTATTGAAAGGAACCCTTGCGGGTTGCATGCA
TGATTTTAAATTTTTTCTAGAAATCAGCGGAAGCAATTAAAAATTAAACTCTTTAATTTT
CATGCATGCTTGAGATCTTATCTCTACCATAAAAATAAAAACTAAGATTTAAATATTTAT
ATAAAACATGAAACTTTGATTGTATGTCTAACATACAATCCTGAAATTTCAACAACCATG
TTAAGATCTAATCTTAATTTATAATGAGATCAAATCTCATACCTGATTCGCTAGAGGTCT
TTGATGACTCCTTGATCACGCTCTGTAGCCGTACATGCGTCCAGCCTCTATAGATCGTCC
ACGTGAAGCTCCAGGAAGATCGATATCTGCGGAAGTGCTAGCTCGCGCAGAGGTGCTGCA
ATGGCTGAACCTTTTCTCTTTCGAAGTACTCAACCTTTGATTATTCTTTGAGAGGATGAA
GGATGGAGATGAAGGAGAGGAAGGAGAAGAGGACGGCCCAATCTCAAAATTTTCAGAATT
CTTTTGAAAATCCAAAGGAGCATCTCATGAACCCTAGGCGTGGAGGTCCTTTTATAGCCT
TGGACCCCCCCACGCCACACCTCTATTTTTGCCAACTTATTTGGCTGATAAAATCTCCAA
AAATCCTGAAAAATACGGCAGCTAAGAGGAGAATAATCCCTCTTAATTTCGTGGAACACT
CCTCTAAGAAAGATTACCAAGGGGATAAGGATGAGGTATCAATTTTCTCCAAAAGATAAA
GTTAGACTCCTAAAATTTAGGAATTCTTCTCTTTATCTAATTCTGAATTTTTGAACTCAT
AATCCTTATCAAATAAGGACTTCTAATTGACTTGGGTCAAGTCCAATCTAATTGGGTCAA
GCTCCATCAATTGGGTCAAGCTCAATCTACTTGGGTCGAACCCAATCCAATTAGGTCAAA
CCCTAATGTAGCCCAAATTGAATCCTATTCAATTTGGCTCAACCTAAGCCCAATTACTCA
ATCAAATTGAGTTCATTAGCAATCTAATTGCTAATTAATCCTCCAATAATTCAATAATTA
TTTTACTGCAACTTTTGCTTAGGATAATTTGTCAATCGAATTGACCAAATTACTTCTGAA
TGATTCTTAATCATCAATCAGCCATTTGATCAATCTAGAACCTTCTATGCGTGTGACCCC
ATAGGTTCGAATCTAAGCCGGTAGCGCAAGAACAACTTTCTGTACTAATCGAAATGATTA
TCTAGCAATGGTACCCGACGTCCGGATAGGCCGAATGATTGCAAAGCTATATTCATGAAC
CCTTGGACTATGGTTACCGTATAATTCATCTCTATGACTCCAAATGCTTAGGATGACTTC
AGAGTTCACTGTCAACTCTTTAATCAGTTCATCCAATATGTGTTTCAACTTTACAAATCC
TGTGACTCCTCACAAGGATTACCTTGGccaaggttttgctaaattgaacataagggcatt
atcttctatcaccaggaggggtcaattctatcttgactcacacaccgactttgcaagtac
ttgactgcatctagtaatcttctgatactgaattagaaactcagatagtccggtaccaaa
gtacagtgagttgcttactagtcaccgtggtgatctcagatcggagggacacatatactc
atatccactccgaacatcttttgacagcagagcgttctggaactggtcacgttcagtgaa
atgcactcctacacttcacctgtgtggcatatcagtatctctacactccttggttaagag
gacaaccagcGATATAGCACACAATGACCTATTCTTGATAATGCTATTGTCCTAATAATA
GCATATCGTTTGATCGCGAACAAGTTTAAGGACTCATAGACAAATCCTCCTTTATCTTTA
AAAAGAATTCTAAGGACTTCATCACATTACAAGAGTTCAAGAAGATGTACAAAATATAGA
AGATGTACAAAATATATATGATGAATAATGCCAAATAACATtttattaatttattaattt
atataCAATTCAATCATCAACAGGCTGACGATTGACTTTTAGGACACAATTCCTAACATG
TATCTAGTCCTTATCTTATATGGCATGATTGAGTTGAGACTTGTCGATGAATCAAAGATC
CTGGGGCTGAGTCATATTCAGTCATGCCATGTCCATCGTTGTTTTTGGCTACCAGATGCA
CTGTCGCTCGAACTATCATTGTCATCATTGCTGGTATTGCGAGATGATCTGGGCAACCAA
TTATCCAAGGGTATACTAGTCTTTGAATTAAAGTAAACAGACTCTTCATCCACTCTCTTC
AATGGAACTACAGTTTTCTTTCTTTCCTTTCTTGCTGACTATGAGGAACTGCATTCCTTC
CTTGGATGCCCCTGCTCTCCTTGCTCTATTAGGCAATTCGAGTGCACTTGTCACCCTGCC
TGACTAGAGTGGGTACCATGGTGGCCTCTTTTTAGCATTTCTCTATCAAATCTCTGGGTA
AGATATGTCATACATGGAGCCTTGTGATGATGATTGACTCCCCTTGACCTCTATTGCTGC
TCGGCTAGATGTGACCGTGGCATATGTTGTTTTGCCCATTGTTCTACATCCACCCCAGCC
TTCCTTGATATGAAATTGGCTGGTCGAGGAGACGATTTTGGTTCGTCAAGCTTTGGCTTT
TGCTGGCCCTCAAGCCAAACCAATCATCCGTTCCTTCTTATCATATATGAAATCATTGCG
AAGTGATTGTCATATTTCAACTCTACTTCCTTTTCATTACACTTAATTGAGCCTTAGATT
GTAATAAACATAAACCAAGTCATTCAAATGCTTTCATGTAAGGTGGTTCCTCTGTTTGCC
GTGGATCAAGATGAAGGTAGACCAGTTGCACTCGCAACCATTGTAGGAGCATCTGTAAGA
GGATCTAGATCGTTGACCTTCTTAGGATTTTAGATGATTGCCCAAAAATTATGATTTTAG
CTGCATTATGTAGATAATTTGTAGATCCACAACATATTATAAAATCATGCCAAAAATCCA
AAATTTAGCATGATGTACCTTATTTTTTCCATTTTGGCTCATTTTTAGCATGAAAAAGAA
AAAAGGGAAGAGGGAAGGGGAGAGGGCCCTTTACTTGATTTTGGATTTGACTTGTGCGGA
AATTTGCAAATATCCCTTCGTTTTCCACTTTTTTTGAGTGAAGAAAAAATagagagagag
agagagagccagagaAGGCGTGGGAGCCTTCTCTGCCTCCCTCTCAATCATTTGAGGCGG
AATAGGGCTTGAACTACCTTGAACTAAGTAGAATAAACAAGTCTTCTTGGTACGGGTCGA
AACTACCCAATTCAGGCTTTGTTCCATGTCGAAATGCCAAACCACCCTGGTTCAGGGGTT
GTACGGTTTGGTACGCCCCGATTTAGACAATTCATGGCGGTATGGCAGACCATGATTTTT
CTTATTCTGGTTCCAATTTAATTTGTAACAAGATTTAACAACACTGCAACTTTTGAATTG
GATGGCACTAAATCCATAACTTAGTTAAAATACAAAAAAATAAAACATTAAGATTTAGGT
CTCTAACCCTTATTGGCCATAAAAAATTAAAAAAAAACTTACAAATAATGCATTCAACTT
ATCATATGATGATATCTCATGGTCCTTACAATTATCTTTACTTCTCTTTTTGGAAGAAGA
TGTCATTTTAACCTGCTCTGCCTTGCTAGGTTTGTCTGATGTCTTAAACTATCCTTTTGT
GCTTTTACAAACTATGGTTTAAGATGGAAATTTGTTTAGTTGTAAATACTGGATATGCTT
ATTGGAACAATTGAGACCAAGGTCTGCCAAATCGATTTTGGAGCTTGTATTGGCCGGTGA
ATGGTTCAGTACGTTATGGATTTGTACCATGCCATTTCGAGGTGTACCAAATTGGgagag
agagagagggggagggggagggggagggagagagaggaagggagggagggagaagggaga
gTAGGGAAGCTTACTGGTGACAATGTCACGGCGTTGAAGAGGGGGGAGCGAGCGGCATCC
GATGGAGAGACAGAGAGAGAGAATGGGTTGTTTCGAATCAAGCAAAGGAGAAATCTCCCT
TATTCTGGCTGGCTAGGAGCATGGATGCCATGCACGGTGGCAAATCCCCTCAAATTGATC
GGGATTTGGTGGGATGACTTTGATCGGGGGGCACCAGGGGTTTGGGGACCATGGAAGAGG
GCCAATGTTTGCTGGGGGAGGGCTCGTACCCTTGGAGAAGGGTTGTTGTGAATGCAGGAG
GGGGGAGGCTTATGGGTGATGGTTGGCATCAAAGGAGGGGGGAGCGAGTAGCATCCAACA
GTGAAGCAAAGAAGAGAGCCTCAAAGGCTCTCGAACCATCAAACAGGAGGGGGGAATGGA
TTTTATAATCGAACTGATTGGATCTACTGAGCCATTCCGACTTGGCACCGGTTTGGTTCG
GTACAGGCCAAACTGCCTGGTTGGGTCGATTTGGAGATCATTGCTTGAGACAACTCTTTC
TAGATTTATCCGATCTTAGTTATATTTATTACTTTTTGGGGAAAGTGTTGCTCTGTTTTG
AATTATCTTATTGCTTGGTGAATGGTGTTTTCTCCATATCATGCTTGCTCCATCTCATCT
TGCACAGATTGTGGTGTGATACATGCAGTTACATTCATGTTACAAACTGATTGCCTGGTT
CTCCTATAACTGCAGTATTTGAGCTGCTATTGATTTTAATGGAAATTCATATATGGGTTC
TGCCCATTCCCTTTGTATCAATTTCTTTGTTATTGTCAAATGATCTGCATTTGGTGGGAC
CACATTTACCACTGAGCATGCCATTTCTGTGCAAAATATGGATTGAATTGAACAAAACTA
TTTTTATACATCTGAAATTATTTCCTGTTCAGGTGTGCAGGCTGCTTATTGGGGAATGCT
TGAAGAGGGAAGGATAAGCCAGACTACTGCGATTCTTCTGATGCGATCTGTTGATGAGGC
TATGGATGTGGTATCTAGTGAGCCTCTATGTGATTGGAAGGGTTTAAAGTCAAATGTCCA
TTTTCCAAGCTATTATAGATTCCTCCAAATGAGCAGACTCCCTCGAAGGCTGATCACATA
TTTCACAGTAGAAAGGTTGGAGTCAGCATGTTATATTTGCGCTGCATTTCTTCGTGCTCA
CAGAATAGCTACGAGGCAACTTCATGATTTTATTGGTAAGTAAATTCCTTTTCTTTTCCT
TTTCTCTCAGTTATTAGATGTTTCCGGTGCCTGTCCTGTTAAGAAACATAAATCTAAAGG
CAAATTTTACAATTATTGTATATTACATACAGTGGTAAATGTTTCTATATGTATGTGATT
CAGTAATTTTTACAGTATGTCACAGATACTAGCAAATCATTTCCACGAATTCCAGTGATT
TGAGACACCTTGTTGTCTTGAGATGGTTTTGTGCATGTTTTCTCAGCACAATGAAAAGCT
AGTTTGAGTTACTTGCCAGGAAGGTAATATATCCACAAGAGAGTAAAATGAAACTGGATA
GATAATATGAAATTCTGGTGAAAGTAAGATAGGACTGGTTAGATCAAACTGCTCATGGAC
AGAATGATTTTATTATTTTATCATTATTTTTCAATTATGGGTATACTATCTGTTATGTTC
GTTCTTAAATATCGCTGACATCTCATGTAATAGTAGGAATATTTGAATTGTCCTTGATTA
TCTGCACGTAGTGCAATCCTAAAGGTTTGCTATTGTTATGCTAGGTGACAGTGAAATTGC
TACTACTGTCATTAATGAAAGCAACGCTGAGGGGGAGGAAGCTAGAAAGTTCTTGGAAGA
TGTTCGTGTCACATTCCCTCAGGTATGCAAATCTTATTGTTTGCACCAACATCATTAGCT
ACTAAAAAATTGTTTGGAATTGTTTCTATGAAATCAGTAAGCTTCATGGTCACATTCCAA
CATCATTTTAGTAAGCATATTTGTTTCATTTTAGTATGTTATAGTAGAGCTTGTCAGCAA
TGATTTTTATATAAACATATTTGGAATAATTTCAGGTTCTTCGTGCTGTGAAAACAAGAC
AAGTAACATATTCAATATTGAAACATCTGAGTGAATATGTGCAAAATCTTGAGAAGGTTG
GATTACTAGAACAAAAGGAGATGTATCATCTAGATGATATTGTGCAGGTAGCTGGTGCTT
TTAATGCATGCTCGTTAGTTATGCTGTTAGTCCAATCAATTTTCTAACATTCTTCTGTTA
CTAAGAGCACAACATTTCATCTGACATTGCAGACTGACTTAAAAAAGCTTCTAAGAAATC
CACCTTTGGTGAAAATGCCAAAAATAAGTGATCTATTAAGTGCACATCCTTTATTGGGTG
CACTGCCTTCTGCAGTCCGTGAACCAATTGAAGTATCTACTAAAGAAATAATGAAAATGC
GTGGTGTGACCCTGTATAAGGAGGGTTCCAGACCAAATGGGATGTGGCTCATATCAGTAG
GAGTGGTTAAGGTTAGTTTTAACACCAAAATAATAATTAATATCATCAAGTCCTACTATT
TGGCACTTGTTACTATGAGGTAGTAAATCTTTATTTTCCACCTGCAGTGGACAAGTAAGA
GTCTGAGCAACAAACATTCATTACATCCAACTTTTTCACATGGAACCACCTTGGGCCTAT
ATGAAGTGCTAACTGGAAAGCCTTATATTTGCGATATGATCACTGACTCAGTAGTACATT
GTTTCTTCATCGAAACTGAAAAGATACTGTCCTTACTTGGATCAGGCCCTGTTGTTGAAG
ATTTTCTATGGCAGGTATTTATGTCTTATCTCATGTTTATGTTAATATCTATTATATTTG
CATTCCATGTTTGTAACATGCACACACAACTTCTACTATAGCTACAGATTTAAGCTGCAG
CAATCAGGGCTACTGTGCAAAAATTACACATCATAGTTTCTGGTTTTTACATTTAAATAT
TTTCAATATTCAGTTTCTTTTATCTAATTGTTCAGCATTATATTAGGTTTAAGCTTTTAT
TACCGTGAACTTTTCTTTTACATCCCACCTCATATTATAGGTATGTTTAAACAAACAAAA
CAACTTTTAACTCATGGAAATCTAGGATCATAACTTCTAGATCTTTGTTCTGATTGCAGT
CTGAACATGTTCTTATCATAAGTTAAAGTGATTTTTCACATTCATATAGCATGATTATTT
AACAGGGATGTGTTTCCACATTACCAACATATTGTAAGTGTTACAAAGATACTGCCAGTA
CAGTAGGGTATGGATGAGTTTCAGAATGCAATCTGACCAGGGTAGCTGATGATTCAACAA
GTCTTGGAATGATGCGGTAGAAAATCTGAAGGCTCTATGAGATAGGTAAATGCTTGGAGA
AAGTGCTAAAGGGCAACATATATCTTATGAGTCATTAAAAAGGAGAAGGAAGATATGAAA
AACTAGATAAAGATGTGCTTTAATTTTTATTAGTGAATGGAAGCTGAAATTGGCAATGAT
GGAATAATAGCATATGAAAAAAAGATATCTCAGTAGGATAAGTGATTCTTTTTCAAATAA
AAAAGGGTACTCACAAAAATCGCTCGGAGATGAAGGATGATGTATGGAGACACTTCGAGA
GAATTATTTCTAGCCCTATGTTAGTTTGGTGATTTGGAAAGACCATGAGACACATATGGC
GCTGTTAATTAGTTAATGTAGGTATGATCAAGTTTGTTTAAAAAGTTTGGTGTGTCAAAT
CATAGGATGGGATGAGGTGGGAAGAGCTCAAGATGTTAGGAAGTTCTTCTTTGTCCAATC
TACTTCCAGTCAAGGTTCGAAATAACATGGTGTGGGGTTTATACTAGTCATCTATCTGTA
CAGTATGTACCGTATTATGCTCTTGTATGAACTCATGGTTGCCAATACAGGGCAATACAG
CATGGTCCATACTGTAGGGCTCAGTACGGGTGACCTGGCATTGTGCATATGGTGGTATGC
CTGGTTGTTAGAACCTTAATTCCCGTGATTTCCTGATAATAATTTGGCCACATGTGTCCT
AATTTTGCAATATTCTTGCGGGAGACATTGTCTAGGCGTCTCAAGGATCACCCTGCCTCA
ATCCAACAGTAACTATTGCAAACGGCTTGAAGCTCCTAGGATGGTGATCTTGAGCTCTAA
ATTTTTGTATAAATTCAGTAAGTGCTGGAGCACATGCCAGATGTCTTTAGGGAATAATCA
TAACCACAATATAGGGTGCATGGTAAAACCAAGTAGCATATTTTCGGATATGAGTACTTA
TATGCATGACTGCAAATTTCTTTCGCATTAGATAATTGTGTGAAAGTCTTTTATTTGTTT
ATTTTGCAATTAAAGTTTCTGGAGTATGTGTACTGTTAGTTGCAACTAAATTTATTTGAG
GCAAGATATATTTTGAATGTGTGAAGCATGATGTGCACTTTCAAATTTTAAAGTTCTTAT
AGTTACGATTTGCACATTTGATTTGCAGGAAAGTGCTATGGTGATAGCCAAACTCTTACT
TCCCCAGATGTTTGAAAAAATGACAATGCAAGAGCTGAGAGGTCTTGTTGCTGAAAGAAC
AAATATGAACATTTATATAAGAGGAGAGGTTATAGAAATAAGACACAATTCCATTGGCAT
TTTGTTGGAAGGATTTATAAAGACCCAAGATGGTCAACAAGACTTGATTACACCTCCTGC
AGCTTTGTTACCGTCACACAGTGATCTAAGCTTTCTTGGTCTGGAATCTTCAGGTTATTG
AGAGTTAATtttatttatttatttcatcaataacttattttttGTAGAGCAAATTAAACA
TTAGTTTTACTCTGATAGTATGGCCAATAAACAGTCTTACGTGCGTTCATATTTTTGGAC
TTACAAAGCAGCGAATCATGGCATATTATAATAAAGTAGAGGAATATTGAAGGAAATTTT
TCACATTATATTTTATTATCTTCAATGTACTTTACAAGTTGCCAGCCCCTCCAAAAAAAA
ATCTGCTTCCCTACTACTGAATCTCTAATAACCAAGTCAAGTTAATTTGGTCATTACCAG
AAGCAAGTACACACACTAACAATGTGATCCCGTAGCTATAGTCTTATCCACAGGAAGCCA
GTTGAATGTAATACCAATAATTATAAAAAAGGTATGGGAGAAGGCAAAATGAAATGAAAA
AACTAATGTACTTTGGAATGTAAAATGACTTACCTAATAGCCAAAACAAAAACAAGTACT
TCATTGCGATGAATTAATTCAAGACATACTTTGGATTCCTGAGCTGATAATAAGATGAGC
TTTTATTGATTAATTTTGCGGATGCTGATGTAAGTTTTGGTTTTTTTTTTTTTGACAATC
TAAATGTTTTAGATCTTGATCCGTAGTGTGGACTGTTGCTTCGTCAATTCGTTATGCGCT
CATATCTAATAGGATTTGGGTTCGATTTCCTAGTAGGATTATGGCCCAGATCTTTGTAGA
TTCTGTTCTATCAGTAAATACTATCTGGGTATAATGTACTCTCTTCTCTTCGTTTTAGCA
AAATTAGTCATGTTGCTAATTAAAACAAATACACTTTAATCCTTCATGTAGTGATAACCT
TAATCAAAACAAATACACTTAATCCTTAATGTAGTGATAACTTTACTTAATGACTCTTTG
TCATGAATTTTATTCGGACAATACTTGCACCTTACAATTTTATCACTATAAGCTAACAAT
TGTAATTGGAGGATGTATTCTAACTGATGGTGGTCTCTCAATCTCAGTTGTTCTATCCTC
AAATTAAACTGCAGTAAACTTGCAGGTTTGAACAACGTAAGCTTCTGTCACATGGGTACC
TGGTATCAGGTTGAAACAAGAGCCAGGGTGATCTTTTTCGACATAGGTACAGTTGAGGCT
GAAGGTGCTCTACAGAAGAGGTCTGCATCGTGGGTCTCGCAAGCTGGCATTGAACTTCCA
CGAAACCTAAGTAGAGAACATGGAGGTTTGCTTAGCTGGCCTGAAAATTTATACAAAGGA
AGAGGATGTAATCAGAGTCCTGATGAATCTGACAAGCAACCGATTAGTTTGTCAGCCAAA
GCAATGGAGTTGAGCATCTATGGAAGCATGGTATGTAGACCAATGATTTGCTTGGCTTTC
TTCAATTGCAATTTTGGACTTGACACAATGGTTGCAATGGAACAATGAACTACAGGTGAA
TAACATGTATAGGCACTACAGAAGCTTCAGGAGGACTTCTCGAGCTAATCTTACGCGCAG
CTTGTCATACCCTAGAGTTCCACCAAGGACGGTCCATGCTCGGCCTCTCCTCTCCATCCA
ATCTGAAGGAGGCAGCGTCAACCGGAGGCTGTGCTCAACGGACTCCAGCAAATTGAATTC
AGTCACGCCACTGCCAGTCAGAAGAAGAAAAACAAAGGTTGTTGAAGGCAATTCAAGTGA
TGAATCTGGGGGTGAAGAGGTTATTGTGAGGATTGATTCTCCGAGTACACTTTCTTTCCA
TCAGGCTTCAGGAGGTTTTTTACCTCCACAATAAACAATACTGCAAAAATCTGCCACTGT
GTTTGCGTGTATTCTGAGGGTGAGTCTGGGCATGGCGGTAAAAGTTGTTTCACTGTGATT
CAGAGGTCACGGATTTGAAACACCGAAGCAGCTTTTTTCTATACGGGAAAAAGGTTGCGT
GCATCTGACTGTAGAAGCTTTGTGCATTAGGCCGTCCTTTTGTATTAGGCCATCTTTTGT
ATCTTTATGTATTTTGCTATATCTAACCAAAAGAATATAAGTTTTATATTTAATTTGGCT
TTCCTATTTTATTTTACTGTTTACATAAAAATGGTATCTCATATATTCTCCCTAATATAA
GAATAATGGGAGATCAGAGATCCAAAAGCATGTCTAGACACCAAGTGGTTTGATCTTTTA
GTGGATTGGGGAAGTATCTTTAATTCTCCTAAGATCAAGGCTTTTAACCAATGATTGCAT
TTCTTTTCATACTTCCAATTTTGTGCTCAACTCTTTGTTTTAGTGGTCATGGATGTAGAA
TTGTGAAATTCACTCGTCCCAGCAACGCTAAGATAGTAATCCATTCACATTGTCCAGTGA
TTCTGATGAATCTATGTTGAAGATATATTGGATTGGTTTAATTTTTAGGACTCGTTTGGT
CCATGGAAAAGAATTTTTCTCATCGAAATATTTTTTTTGAAAAAATAATTTTTAGAAATA
TGATGCCTACGGAAATGGTTCATATTTGGTTGACCATGATAAAGTGACATATTCTAGGAT
GGTTTATATTTGGTTGAGCATTTGGTTTTCTAAAGAAGTTGTATAAAATATGTATTATAT
TCATAATAAAGGAAAAGATTTTATCTATGTATTTTGAGGGCTTAAGGGTACTTTTGAAAA
AAAAAAGATATGATACCAGTCGAGTACAAAAACGTAGCAACAATTGCTTGTAATTGGCCG
TTTTCCTTCATTGACAAGATACGTTTCCAGCGTGAGAACAGGCTTAGATGGGAGCAGAGC
CGAAAGGAGATTTATATGTTGATCCAATCAAAGAACTAGAGGATTCCAAATAAGAGTTAG
ATTTGTTTGTCTTTTAATTTTCAATAGGCAGAAAAATATATTTTTTAATATTTTTTATAG
ATTTTTTTTCTATGAAACATAGAAATTTTATTTTCATAGAAATACTATTTTTTATTTCTT
TTTTTAAAAAAATTCAATCAAACAAGGGAAATTTTTTTATTTTTTTGTTGACCATACTTT
TTCTTCTTTTTCTGCGAAGTAAACTAGTTCTTTAATGTCTACTGGCATAATTAAAAGAAC
TTTTTTTGGAATATAAGCTTTTACCCAACTGTGGGTGTTCAATAGGGGTGGCCAAGGTTT
AAATTCTCAAAAGGTTATTCACAATACTGTTTTGTCTGCAAGTTTTAGCTTCCAGTGTTT
GACATTTGAACATTCTACATACATTTCAAAACTCTAATTCCCATTAATGTGCATCGGTGT
TTTAGGATTTTCAACAAAAATATCTTGATATATTTTGGAATTTCACGTTGTTTGGAACTA
TAGGATATGATACTATATTGTGCTTGGCAATGAGTGTGATTGGGAACTTTATTAAAGCCG
TAGCAAATCGTGAAATTGTAATTTCCAACATTGGGTATAATCTTGCAAATTCTCGCTTCT
CTCTGTCATCCTATAATTCTTTTCATTTGCGAACCTTTTTTCCCTTTTTTTATAACAATC
AAACAACTATTTAAAGTTAACTTTAATCATTTAAGAAACAGAAAACGTTAACATTTTCCT
TTGCCAAACGGAGTTATCTGAACGAGAAAGCAGAAATGCACCCGATTATCTTTTCACATA
AGTAGGAATTGGGAAAGGAAAAAAAAAAAGAGGTGGAATATTAAAGAAAATCCTTTCGTT
CATATTTGCCCGAATCGATTTGCACTTCCAAATCCAATCGCCTCATGGCAGCCTGAAATC
CATGGCTTCGTTAAGTCGGGCATGGTCCACATTTTTTTTTTTTGGCATTGTATGATTGAA
ATCCTTCGTTCACTATATGTTGGAACCCTGTCCAAATGATATCCAGTATAAAGGTCCCTC
CATCATAAGACAAGCGAGAAGCAATACCCAGTTCGGCGGCGAGAAGTTTTCAGCGGCGGA
GCTCACAAGAAATCTGATGCCTGCACGGAAACTCCACGCATGGAATTGTATCAAATGGAA
GTTTTAAGTTTGAACCTTTTTCTGCAATTGTTTCTGAAAGTTAATTATGTTATGTTTGAT
TTTGATTTTGCTACCTGATGGTTAGGTCTGCATACGGTTTTGGTCAGCCATCTGGCTTGA
CTTAGATCCTGTGTAATTGGAATTCAGGTCTTAATTTGGGACCTACGCCCAGTCATGAGG
TTTTCTATTTTTAATCTTTATTTTCTTGAAAGAACAGTCCATGAGTCTTTAACTTTTAGT
ATG
>SexP_Phoenix_nr_NW_008246618.1_cap_1 Note:Salt-linked nuclear gene
ATTTGATCCGGAGTGTTGGTAACCTCTTGAGTTGGCTGCTGGGTTCTTAGGGTCTTCTTC
AGCTTGTTTTCACTCAAACAAGCACCTAGAGCGTCGGTTTGATAAATTCTTCATGGCCAT
GGTGAATGAAGCTGGATTCAAACAGAGCTCGTATGATCATTCTTGGTTTGTTCGCCGTGC
AATAAGGTCACCCATAACACGGCTCTCCCACTGGAGTGACCTTAGCCCTGGGCCATGCTA
TTGGCATACAGACCTACAGGATGATTGTCATACCATCCACTAAGGACAAAATATTAATAG
AACTAGATAGTGCAAATACGTGCAAGATCTATAATGCTTATTATTAGATGAGTTCGACTT
GCAGACCTTATCTTAAAAAAAACTACCCAAAAGGTATTATTTGGGTTTCTTGATCCTGTG
TAGAATTTCAAGATCTACTCGGTGAATAAGCAATGTGGGACTAAATACACGCTCGCACGG
ATTCTCAAAGCGGAACTAACCCATAACCTATATAGACTAGGGATATTGCAGTACAGGTAT
ATTTGAGTTTACCATGAGCTGATTATGGTGTTTGTGATCCGATTTAAATGAATTTAGATC
CTTAGTATGGCGAGGATGCTAGGGCTTAAACGAGAGGAGTATGTGACGATCCGTACATGT
ATGAGTTTAGTCTCATATCGATTACTCACCGGATAGATCTTGAGTACTTATATAGGATCA
AGAAACTTAAATAATATTTTTTAAATAGCTTTTTTAGATGGGATTGTGGGTTCTGACCTG
AGAATTGTTGGTGACTACAAGAAGCCAAGCTTGCAGTCTTCCAAGGGTGATAACAAAAGG
AAGCCAAACAGGCCGATTCCTTAGTGTGAAAAGAAGCCAATGATTACATACATGAAGCGT
TGAAATCCCCTCTGAACTTGCTCTGGACAAGCTTAGTCCCCTGGACCCGAAATCAGTCAG
AGGTTAAAAAGCTCTATTTTGGCACAATGGTCCCTTGAAAAGAGCAGCATTCTGCTGCTT
CTCTGACATGGAGGAAAAAAAAAAGGTGATCAGCTGAGACCCATTTCGATTTCCGTGTCT
TTCTTGATTAGCAGCATCTGAGGCAAATTCCAATGCAATCTGAGTGAAACCAGGGACTGA
GGACTGATATAACAGACAACAGCTTCAAGAGATTCATTGATCCGCAGCAACTGAAGAAGG
ATAAAAATGATCACTCGACTGCAGCATGAAGCTTCTGAAATTTTAATTGCTTGACAGCCG
ACATGGGATGTTCTTTATTTTTAACCAGATTTGTGCAAAGCGTGGGAGAAGCTTTTGATC
ACAAAGAGATGACCAATCGTTGAAAAGTTGCAGGCCTATCGAGGCAACAGTTGCAAGCAT
ATTTTCTTCAAAAATATGCTTGCATTTCTCTCTTGCCAACAAACCCATGCCATAGCTGCA
AATAACGTGGGCACCAGAGGCTGAATAGATTTTGGAAAGTTTCTGCCTCTCCAATAGAGG
CATGGGAATTCAAAACTAGATTGAGGACGGAGCACACCAAGGGAGGTGCAAATAGCTTTC
CATATGGAAGAGAAGAAGCAGGGATTTGAGAAAAAGGTGATCTATGAGCAGCCACCAATA
TTTTCTAGAACACTTAATCTTCAATGGCATGCTGAGTTTCCATAAAGAGCTTGCGAAACT
GCATTTAATTCCTTTAGTACTTCAAAACTGGTAGAGAGATGCTGTTGAGAAGGATCCATT
ACTGTTTAACTTCCACACCAGCCGGTCCTCTTCATGGTTTAAAGTGACCAGATCTAAAAG
AGATGATAATCGATTGAGATACAATTGAGTCTCCGTAGAGTGATGAACTGGCAATCCAAT
TTTCCATGTTCTAGTCCTTTCATTGAAGAAATCCGCAACTGCTCCATTTTTCCTTCGACT
AATCTTGTATAACTAAGGGAAAATGGCCTGAAGTGGAACATCCCAAATCCAATTATCCTT
CCAGAAAAGAGTTCTTTTGAGTGAGTTCGAATTATGCAAGACCAAACTCATATTTCACGG
ACTACACAATTGAAAAGTACACAGTGCATGAAGTTGAAATAGACATTGATAATTCTTATG
ATACTGTAGGTACTAGCATATAATCTACAAGTATTTATTTGCAGCTCAAGTAACTGAATT
GTCATGTTTGATCTGCGATAAACCATATGGCCGCTCGAAACGTCTTGCATATCACTGCAG
CATGAGGGTTGAGATTGGTTATCGTCATCATCTTTTGGAGAAGCAGCATCGATCGTCCCG
CCCCAGTGCACAAGCATCACTTTCAAGGTGTGGATAGAGCAAGGGGACATCATCAATTTT
GGAGTGAACAAATATGATGGCAGTGCACATCTTTATTAGATTGACATGTCTTCGTCATTG
ACTTCAGATTTCATCACAAAGCTGGGAAATGCCATGGTTATGTCCCTGTGAACCGACCGT
ATACAAACCAGTGAAGATGAGATGGAATTCACTTTCAATTTTAGCAATAATAAGCAATCC
AGAATGCACTTATAATGATAATAAACTTGTATAACAGGACCACAGATCTCCTCCTGCACA
ACTAACTCATTCTCTCTTTTCTTATATTAACAAATTCATTCTCTACCTTGAGAAGGAGTG
AATTAAGCAAATGCGTGGATCAGAAAATGAGACTACCATGCAGGACTGCATGTGGATGCA
AAAGGTCTATATATGCTGAAAATTTTTATTACAATAGAGCGAAAAAAAGTAACCCAACAT
CCAGGGTATGCATTAATAGAAGATGAAAAAGGTCTATACATCCTGATAAGATTTTCACAG
TATATCAGCCAGAACAGAATATTTGGGGAATTAATGAAAGGTGCAGGCAAAAAAAATTGT
AAAAGCAACAGAAAAATGTTAGAACAACAAAAACTGAAGGTTTAAGTCCAGGAAAGTGGC
ATTGGAGGGTTGTAAAAAGAACTGTGATTGATGCAGATGAGTAGCATGACCTCAGAAACA
AGGGCAGGTGAAGCAGAAAATGCAAATTTGAGAAAAGAAATAGTGGAATCATAACTTTTG
ACATCTCAAAAGACAGCTGTGGTAGCATGTCTCAGTTCTGCTGGCCAAAGCCAGTATATT
ACTAATACGATTTATGCTGCAAAAGTGAGGCAAACTACAGTCTGCTTGTCCATCAACTTG
CAACAAAGAAGCTCAGCGAGGATAATAGAAGCTTGTAAATCAAGTTATTGTTATAATGGT
TCCTTCTAATCGTCAAACATTACATGTAAAATTTCTGTGGGAACTTAGGTTAATTCTCTA
GTTTGGCTCAACAAGATAATTTTGTTGATGATGTAGCCAGATTCCCATTACATCCAACAG
TTACAGATAGGCAGTGGATGAATGAAGTTTTCAAGCGAATTTGTAAAACTATCATGACAT
ACCCCTGTAATCTTGGAAATATAATGCTCAGGCAAGGCAAAAGCATGCAAGAATTATAAC
AGAGAAAATAATCCAACATATAAAATTTAAGCCACGATCTGTCACACATAAAACCATAGG
ATACCAGTGTATCTTGCGTATGATAAGGATTAAAGATCTAGAACGTGTTGCAATAAAAAT
ATTAGATTTGCACAGATATTACAAGATATTAAAGGTTTTACATTATCTGAAAAATTAAAT
TAAAATCAACTAATTCATGTGACGGAAGTCAAGCATCAGTAGCTGCAAAGATAAATGTCA
TACCTATACATATTCAAGAATACCAACAATTCTAGGGAATTAATATTGAAATGTAGATCC
ATAGACTGCTCTCCATGACCATTTTCAGTTCTTATAGCCACATAGCACTAATAATTATCA
TATATCGCATATCAGGAGACAAAAAGCTCGCAGACAAAATTACATCACATATGAACTTGC
CAAGATAATAAATTAAGCAACATAATATCTGAAATTATTAGTTATAAGGGACAGGTAAGA
CCACGCAATATGGAACTTCTGTCTAAGGCTCACTTTAAGTATGGAAGAGTCATGTTCCGC
AACAAGGACGGATTTTTCTTAACAAAGTCCTTCCATTCATCAAGGTCTATTCTTCCATCA
CCTTTTGAATCTGCCTCATCAAATGTCTGTGGAGGTAAAGCAACACGAAAATTAGATACT
CTATCAAAAGCTACAACTGCATGTGGTGTAGTCCAATTAACATATGGGATATATGAAATG
AAAAAGAATCTGTTTCACCTTATCAACAATTTGTTCAACAACTTCATCTGAAAGACACAA
ATCTGATTCATTCAAAAGAGCCACCACCATCTCCTTCAACTATTGAAAACATTAAAAAAT
GGCAACAGAACTCTCTTTAGATGACAACAAATGCATGATAACATTTGAAATGAATTCTTT
ATATAACTTACAAGAATTTTCTGGAGTATAATGAGCCTAGGTTGGTAAGTATGCAATATA
GACATGAAGTTTAAAAGAACATTAGTTCAGTCAATGGAAGTTTACTGAATTATGTCAGCA
AATTTGATATGCAGCAAGCTTTATCATAGTTATATTGACATGGGTGGTACATAAAAGATG
ATAAATCTGCAAATTCCAGAATTTTTGGCAATCAGTTTTCAACCTAACTAATACTTCATG
AATCAGTAGAAACTTTCTTGCCAACATAACTATGAGTAGGAGACAGACCTACCATGATAC
CATAGATATTGATTTGCTGGATCCCTCACCTTTGATGATCCACTTAGATATTAAACTAAC
CATCTCCACAGTCTATTAAACTAAAGGATATAAGCGACATCTTTCCTTCCAAATCCAAGA
TATGGCTTATTGAAAGGCTTAATGAATATAGTAAATTCATATACCAATTATCCCTTTGCC
ATTTTCCTCTTGTGCCCCTCCACCTATTCTCTAtttctattttttttattctctctcttt
atttcttttttgcttttCTAGCATAATATCAAGCAAAAACCATAGAATTGGCCTTCTACT
ATTTGTTATGTCTTTTGTACTGTCCAGGCCTATCTCTCATATTaaaaagaaaaagaaaaa
ttaaatagagaagggaaaaaaaaagCACCCTCATCTCATCATTACAAGAATGAGTTCTAA
TAAAGGAAAAAATAATCAAAGATCCTAAAGCGTGAAACTGATAACCAGTGCTCTAATGTA
ATAATATACAGTTTTAGCATCCATTTAAGTGCTCACATATGCAGGTGCGGCGACCATATC
ACATTGGACCAATGCAGTCCTCATGTAGCCAGGCTCCATGGAGCTGCCAAGCACCTGCAT
AGCACACCCTCCCCTGCCCCCCACATaaaaaaaaaaaaaaaaaCTGCATATGCAGCACAG
ACACATGAAGATTGTGATGATGAATTATTGTCTAATAAGTCACTTTTCGAAAAAGCTGAC
TTTTGAGGGTGTATTTACAGAATAGTAGTCTAAACACTATGTGCATTGATTACTTGGTAG
ATGTTTAAACTTAGATATCTGCAATGCATCTTTATAGTTCCTAAATACTTCATGTTTTTG
AAAAATAGTAGCGTAGTGTTATGTATTTTTGAAAAAATAGTAGCCTAGACAGTATGTATT
TTGTTCATCATCTTATAATTGGTAAAGTTGTTTGTTGCATTAGCTTATTTTGAATTTAGG
CTTTCTTTTATTTTTGGATCTCAAACAAGTGGATGTGAATAACTGCACTTTCCTTTATTT
TCGAAtatctttttacctatttttaatttccacttatcttatttattttgatagatttca
tttatttgttAAATATCTTTGTAACACCAACAACATATCCATCCACATAGACCTCCAGCA
TGCTATAATCAATTTTTATTATCTTGCTAATAAGTTAAATTGCATTAACTCCATTGTGCA
AAGGTACCTATAATGATGACAGTCCTGTCAAACAAAATCAATGAGGTTTAATTTCCACTT
ATCTTATTTATTTTGATAGATTTCATTTATTTGTTAAATATCTTTGTAACACCAACAACA
TATCCATCCACATAGACCTCCAGCATGCTATAATCAATTTTTATTATCTTGCTAATAAGT
TAAATTGCATTAACTCCATTGTGCAAAGGTACCTATAATGATGACAGTCCTGTCAAACAA
AATCAATGAGGCTCCATTTCAGTAGCTTTACTAAAAGAAGGCCACTGATTTAAAAGTAAC
TTTCCTAAAGTTACAGCTGGAGTGGGCCTTGTAGCTATTACACCTGGAAGTATTTCGTTG
CTTCCCAGCACTAAAATTTGAGCCATTTTGTTGCTAAAAGAATTTGCCATCTCTTGAGCC
TAATGAAAGTCCTCCATCCCCAGGTTGCATGTCAGTACTCAGTTTTGATGACAGAATGAA
TTACTTATGACATGTTCAAAGGTGTCAACAACAAAACATGGTTGCAGAATTCATGGTGAT
TTATGTCTTGACGAATGATATTACATTGTAAAGCAGTCAGATTAATTCCAAATAATGAGA
ATCTAAAGCTAATAATGACTTTTGTTACTTAATCACAATGAATTCCACAGAGGACAATTT
ACAAGTTGTTGTTTGAGCAGCCAAGGAAATTTGGGAAAAGCTTATAAGACTCTTTAACTC
ATTAAGAGAAAAGGCTAGATATAGTAGCTGTTTTAGCAGTACAATGTCTCATGAAATCTT
GACAACTATCTTAGATATATTTCCGAACTTCTTAAAGTGCCTAAGGTTTCCTCCTTTTTA
GACATACCACAATTAAATTCTTCTATTATTTTGTCGTGAATGTTTGACAATTATCAACTG
AGATTATAACGCCAACAACAAAGAAAAGAATATTGTACCACTGATGGCAAGAGATACTGT
GTACAGGTTATGGAATACAAACTAATTTGGAGGGTTCGAACCATAGTCCATAATGCCCCT
TGGACATGACAACACTTAATAGATTTTTAAAGATGAGGGAGCATCGGATCCATTAACATT
CGGGAGCTAAAATGATTTTATTATCAGCACTGCTACTGACCAGGCTAAGATAATTATTGT
AACCACTTTCTCAATACTGAAAATCCACAATTACCAAAACGTATGCCACAAAAACTAAAC
CATAAAACAAAAAATAGAAACAAATGAATAAAATAAGTAAGTACAATTACCTCATAACGT
TCAATGTATCCTGTCTGCCTCAAGTCATACAATCTATATGCAACTGCCACAAACACACCC
CGAATTTGTGACCCCGAATTTGTGAGTTAAAAAACAAATTCTCCAAATTCAATAACCCCG
TTGCGTTTGACATCAAACAAGTCAAATACCTGCAGAAATTGCCAAGATAATATGAGAAAT
ATATGGTACTCTTAATAGGGTGCCATGAACAAAACTTTCCATCACCCATTCCAGAAATCA
ATACTCTAGCACACACTGACACTAAAGGACATGAGTGTTAAAAATTTCTTCCCTCTCTTA
CAGCTCCAAATAGGTACAATTGTGGAAATTATCCAAGATACAACTAAAGATTGATCACTT
TCTTTCCATCCAAACAGACATCCACTACACAAGATGAAATTTTGCTTCGTAACCCTCACT
TCACTTTTTTCATAATGGAACTAAGCATCTTTCGTTCAAGCCTAGTAGCTCCTTCGATCC
AACATGAAATGAAACAACTACAGTTTTTGACTTCCCATTTTATGTGAGCTACTGTGGGCT
ACTGTGGTCGGTGGGCGCCTGTCTTCGTGGCCCACTATTCTGGAGTACACTGGTTAGGCC
TCTTACAGGGAAGGAGGCTACTACTTTGATGGGCCACCTGCGATATTCTGTTTTTCTCTC
CACTTGCTCGTTTCACCCCTTAATAGATGAAGAAGACTTAATAGGAGAGAGGGAGCTGAC
CCTGTCTGCAAAGAGATTTTGCTTCTTGCTGTTCCTGAACAGTGCAAGCTGGAATTCTTC
CTGCTTAAAGAAATGATTTAGGCACTCATACTAGGAGTTCTAAAACCAGAACCATCAATG
GAGTTGCAAATACACAATTCCAGAGTGCCAAACAAAGAGGATACCTTGTGTATTAGGCCA
TCTTTGATTATCAAAAAACTCAACTTTTTAAATAGCTCATACAATGCTTCTACTTCACTC
ACGGTAACTGCCATGAATACAAAGTATAATTTTCGTTAGATATGGACATTGAGGGGAACT
GCATTTTAGTATCAACAATATAATGGAAAGAAATGCATCTAGCATCCACTTAGGCGAAAC
CTCCTCTGCTAGTCATGCCCTGGACAAGCAGATACTGGCTTAGCTTATTACATATTTGAA
AAACATTAGGATGCCTGAGATAAATGAGCTCTATACTTAAAGTTTAATCCACCGACAAGG
AAAAAAGCCAACACTTGTTGATTCACAAATACATCCCTGCCTCATATCCTAAAGACAGTA
GTTGGATATTGGAATGCCATGAAAATCACCATGTAAATATATTTGACCCTCCACATGAGG
TTTTGAAAGCAAATTAAAAAAGGCAAAGAGGTCATATACTCACAAAATGTCCCATTATCA
GGAATATACTCACAAGCTGTCTCAGAAGCAAGGACTTTGGGATCTTCATATCCAGGTGTG
TGTTTGGCATGCTTTGTCGAAACGCAGCCCATCAAACAAGCAAATATAATCGAATATCAG
CTGAGAGGAGAGATGGATGCCTTTAGTGCGAAGGTCCGGGGTCAAGTAAGAACCTACCAA
TCAACAGAGAAAAAGAATTTGTAGTTGCATATAGCATGGAAACATCAAGGGGGAAAAATG
TGCAGCATTGAAATTGATGTGTGAATGAAAATTTCATCATAACTAAAATCAAGAACCTGA
GCTACAAAAATCATAATTTTAAGAGATGACTCAGGGAAGAAAAAAGAAGAAAATTTACGA
TTTTATACATGACGAGTGAATTTAAGCATGGATTCCAACTCTAGTACTCCATATCCAAGA
ACCCGGCATGTAGAACAAATCAGAGTCTAAAGGCGAATAAGAAAATCTTGAAGCTATCCC
AAAATCTTCAAGCTAGGAATTCATGTGCGCTAATTGGGTTCCAAGCAAAAACCCGTAAAA
ACAAATGACTCTTCAAATAAACCAGGAAAAATCCAATTTCAGCATCATTTCCAATAATCT
TCCTTCCTTTCTCCCGATCGTCGAGAAGAGGGAAAACAGAGAAAAAGCACATAGAATAAA
AGAACGTAAAAGATCCCACGAATTTAAGCCCAATCTGATAGATAAATCCTATATTCCAAA
ACGAGACTTCAAAAATCTCGGCTTTTCCGAATGCAGTACGAGAACTCGATCAAATAACGA
GACCATTTCGATCAAGAAATCGAAACAGAGCGTGTGTGAGAGAGAGAAGAAAGATGAGCG
ACGAACAATCAATCGTATACGAAGCCCTCTGAGACTCAATCGCTAGAGTATTGTAATCGC
CGAGCTCTCCGTTTCTCCGGCCTTGGCGAGCGACCGTTCGCTTCCCTCCCTCCTTCCCAC
ATTCCGGCCATTTTATGGTTAAGGTTAAAAAATCCTGCGAGCTGGGCCAAAGTCAAAACC
TCGCAGCCGCTTCTCTCTCTTTTTTTCGTTTTTATGTAGATTTTTATTTTATTTTATTTT
GATTGGGTTCAACTTAGTTTAGTCTCCAACCATCCCATGCACCTATTTTTAGTAAATTGA
GTGTAACCATTTATTTTATGTCATGTCTTTATCTATGAAAACACGATACATACATCAGCC
CAAAGTGAGAGCGTAATTAATTTATTAGATGTATTAAATTATGCCATTTTTCTACTCGTG
TCTGCTCCGTACATGAGTTCTCTCAGCGGTAGTTGAAGTAAACAGAAAGCATCTTACGAG
AAGAATTCTAAAATTTAACGTATGTAGATTTTTATTTTATTTTATTTTGATTGGGTTCAA
CTTAGTTTAGTCTCCAACCATCCCATGCACCTATTTTTAGTAAATTGAGTGTAACCATTT
ATTTTATGTCATGTCTTTATCTATGAAAACACGATACATACATCAGCCCAAAGTGAGAGC
GTAATTAATTTATTAGATGTATTAAATTATGCCATTTTTCTACTCGTGTCTGCTCCGTAC
ATGAGTTCTCTCAGCGGTAGTTGAAGTAAACAAGAAAGCATCTTACGAGAAGAATTCTAA
AATTTAACGTCCGCTTGATTATATTTCCAAGATTAAGAAGCTAGCTTGCATGACCTATAA
TGAATAATCTACTTACATCATATATTTTGACGTGTTCCGTATTCGATCATTAACTTGCTT
GCTAAGATGAACTTTCTAGTCCTATCCTACATCTTGAAATATTTGTATCTTGATTGTTAA
TTTACTCTTTGATCATATTTGAATACCTTGTATCTCGTTAATTTTGTACTGATGTCTCGT
GTTAGGTTCGGATCTCTTCTCCATGCGAAACATCAACCATTGAATTGTATCTTGCACAGA
TTTCAAAGCACTTCAATTATGTTTCATCCACCTGCATAGATCGTAAAACCATCGATCCAA
CAATCGATGCCGTGAAAAAAAAATAATAATAAGAGATGAGAGATATAGCTAAAATCTCTC
ATATCGAGGCTAATTCTTCTCCACTCTATGCACCATCACAAGGTATGCCGTCCATGTAAC
CTCAAAAACATTTTTAAAAAAGATTAGCGGCCAAATTGAATACTGCCTTGACCTTATAAC
CATTCTAATCTTGGAGCTAGGCAAATACAAGCCCTGGCTGGTTTACAGATTGCCACGTGT
CATTTGAACTATTCTAGACTATTCCGCAATTGCTCTTAGCGCTTTGCTCTCCTCGGTATA
GCACCATAAATCGTGGCCATCAACCATTTGCTCGAACCTAAGGGCTTGAAATTTCCTTCA
AATGAACTTGCTACGAGCCTGTCCCCTTAaaaaagaagcaaaaaaagagaagagaagaag
ctagaagTCAAAAGAGCAAACTCATATATGATGGTTGCCACCAACAATGGAAGATGACTC
ATAATGACTTGCTAAGGTTGGAACACCAAATCAAGAGTAGCTGGCGCAAATGAAAAGCCA
CCAGTTAAACTCCAAGGAAGCTTCAGCTCTTTTGACCATCCAATAGTGAAGATTGGACAG
CTTTTTTTTTACTTGATATTATCTTGGAAAATTGTTTCAAATACCAGTTGTGTACGAGAG
AAATTGTTTGAACTTGCTAATGCTGAGATAACAAAAGATCAACCATTCCTTACGTATGGA
AGCAACTTCTACTAACAATACGGATCTTCGACCTGTCTGATATGAGAAAATGAATTATTC
ATATGCATAGAACGAATTTTATAACATTATGCTCATAAAATGAAATAAAAAAAGGTACAC
GAATGCCGATAAGTTACACCCTCCAATTTGAGCATGAGGTATACTTCATCCGTATGCAAG
ATTAGTGAAACTTCTAATTATATTTCTCACTACATTAGCTATAAAAATATAAAAATTTAA
AAACTATGCACAATTTCATTAATGTAAACACTTGATTATATGAGATCAATTTTCAATTTT
TTATtatatatatatatatatatatatatatat
>SexP_Phoenix_nr_NW_008247043.1_cap_1 Note:Salt-linked nuclear gene
AGAACAAGAGGTCTACAGGCAGACTTGGTTGGATTGAAGGGCGGCTGTTGACAATTTGAC
ACAGTCAAACTGAGCGAGTGGTGGAAGGGAGAGGATGACACCCTTCGAGAAGAATCCTCG
GGGTTATGCCTACCCAAGCCCCCATCCTCTGACGACTGCCTTGCCGACATGTTTAGCAGG
TGATCCAACTCAACCTGGATTCTGGAATTCTTCTGACCGAGGAGCCGAGGGCTCTCGCAG
AACTCACCCTGACCACTGGCAGCACACAATTCAGCTTCAGAGGGATCAGTCGAAGAACTC
TCTGATGATGTTTCGACTGGCTAACTGCTGCTATGTTCCTCTAAAGGGAAAGGGCTCCCT
CGAGCTGGGGTGGCAATCGCAGCTTTGCTCCCCTGAGCTACAATCCTCTTTAAAGAAGCC
GCCCCAAAATTCATTGATCTCAGAAGGTTTTGGCTCAAAGATGACTGCTTTGGGGTACAA
TTAGCACCAACACTACCCTGATCACCAGCACATACCATGGGAGTGCCAGGCCTCGGCTTC
CCTGACTGAAGCTTCCCGTCCACGAGCTTCACCCGCTTCACAGTCTTCTGCTGCTGCTGA
TGATGCTCTTCGACCCCATTTTCACCAAATAGCCTTACAACCCGTTTCCTCTCCGTTCCA
ACGGCCTTGCTCTGGATCCCGAGCGGCAGAGGAGTCACCAAGTCTAGTTTTTCCTCCGCC
GCCGCCGTCATCCCGGGCCGGTTCTCGTCGGCAAAATATGAAGAGGGCTGCGATTCCAGA
TCACCAGCATCGGCGATGGTAGACGGAGGGACTCCGGGGTCCCGGCGATGCTTCTCTTGG
TGATGATGCTTCCTGAGGAGGGGGAAAGAGGGGTCTCCAGAAGAGAGAAGAAAGGAAAGA
GAGGAAGGGATGGGAGTGGAAGATGAAGAATTGGACGGTGTCGATGATAAGTATCTGGAG
CTGATCTCCCTCCGCCGCCGCCGGGCTCGCTTCTCGGTCGCCGCCGGTTTGGGCATTAGC
TGGAGGTGGTCTCTTGGGTGGGAGGAGGGGGGATGGAGGGGGTTCTTGAGAGGAAGGGGG
TTTGGAGAAGGGTTCCATGAGGGTCGCTGGTTTTCTCGATCAATTCCAAGAGAGATTGGA
TCAAGGAGGGGCGGAGCGAGACACCGAAACAGACTCGGCGTCAGAGAAGAAAAGATCGAA
ACAAAGAGGGAAACAGACTCGCTACAGTGAGATTGGAGGGACACGCAACGGTTCAGCGAA
GGGTGGGTCTACTAGTGTTGGAAATCAAAAGATTCGGTTTTTATTTTTGGAAGGATGGAG
AGGGAATGAAGATCTGGGATAGGTTCTGTGAATCTACGGGAGATGGCAACGGTCGGCAGA
CTCGGATCCGGGATAGCGGACACCGTCGCCAATTTGTAGCCCGTTCAAAAAACATCGCTT
ATGGGTGCCTGTTGGATTTGAATTTCTCCGACCAGGCCAACCCTGGAATCAAGAATAATT
CTGAATTAGCTCCATGCCACGTGGGACGAGAAAATTAGTACGATTCAGAGACAAGTTCTG
CACCGAGGGATTTTTGATGCAAAGCAAATTTATTTGACCTAATTTAAAACCTAATCCAAC
GCATTGTCATCGTAGTGGCATCTCATCTAGAATTAAGTTCGCTTATTAACTAGAAGAAAG
AGTGAACAAAAGGGAAAGATTCAGCTATGAGCCAATGACTTACAAGTATCACCTGAATCA
TAATAGGGCCTAAGCAACTGCTGAATGGCATAAATTAAGAGCAAACGTCATTATTTTAGG
TAATAACTGGAAGGCGAGCCCCTTCCACAAGCCTACAGTATTAGGCCAATAGGCCGACTT
AAACAAGAACAAACCAACCACAATAATGTTGGAGGCTAGGATGCAATGGTTTCTCTAAAT
CAATTTTTTTTTCCCCTAAAACCCTGCGAACGGTGATTAATAGAAGCAATACCTTAATAA
ACCCCAACTGCAACCAAATCTCCCAGTTAAAATCACTCAATGTATTACTACAACTTCCAT
TCAAAAAATATACTTGCTGTTAAAAAGCAGCAGAATCGAATCAGTTGTGGAGTTGTTCTT
ACACTGCTTTTCAGAGCACTCTCTACATTTCAAAACCACGATGATTTTACAGTAACCATG
ATGAAAGATCATAATCTGGATATGCAGCACAGTTGAACGAATTACAGTTTGAATAGAAAC
CCAAATGGACATTCATGAACAGTACTGCTATCAATTGCTTTTCCGTATCATAAGTAGATG
TATACATATCAAGCTAACTGAAACTTCTCGTCATTTAGAGAGATCATACCGTGCTGTTAT
GTGATATTTTTCTCTATCACATCAATATGCAGGACAATGCATGTGCAGTTAACAAATATC
TGCATCTACTCGCAAAATGCTCAGCTGTGTATTTTAGAGAGCTCCATTAAGCACAATAAA
AGCTGCTTCTTTTGGCATGCTGAGAAGAAGACCATGATTTCATTCGTGGCCTTCAAGTTC
TGTTATTCTTCTAGAATTTTGGGTTGCCTCATCTGTTTTTTGCATCAAAAGACAAATTTT
TAAACCCAAATTAAGAGGTGACAAAATAAAAATCCAGTAGAATACAGTATCATGAAACAA
CTGAATTATGAACCAATTCCCAAAGGCGGGAAAGCTTTCAGCATGCCTTCCATGCTTCCT
ATGATGATGACTTTGCTGTAAAGCAGTAAAGTATATGCTATGTCTTAGGGCCTGTTTGGA
TATTCCCACAGCATTGGGCTGAAAATCCTATAGGAATGGAGCTTGTTGGTCCATCTATCT
TGCATTTTCTAAGAGATTGTCCAAACCTAGCCCAGATCCTAGCCTTTAGGCTACAGGAAG
AAGAAAAGAACATATAGGGTCTTTATTTTCTTCCCACAAGATTTGGGTTGGGTGGTAATT
GGTTGATATAGGGCAATGCTTAAATGGATGGCCTAATCCATGAATCTTATAGATTTTCAG
CCCAATCTTGTAAGAATACCCAAACAGGCCCTTAGAAAAGTTAATGTCAAGTTGTTTTGG
CAGCTGCAACAGTTTTAATCAGTATGCCTGTGAAGGGGAATATCTAATGGATGGAAAGGT
TTTAATTAGTATGTTGTAAAGAGCATATCCAATCGCGGGTGAAAAGACTATCCAAACCTA
GCTTATAAATGCATTACTTTTATGCCAGATTGATAAATAGGCTAGCCCTTTTGGCTATGC
CTTGTCTTTGAAGACGAAAAAGGTTTTACAGGCATATGTACTGGAGCGGGGATAGGCCGA
TGGCTGGAAGGCTACTGAACGTCATTCTCAAAGAAATCCCATGAGGTTAAGTTTCAGATC
TAATGATTGTTTTATATGTTTCTCTGAATCAGGTTTGATTTGTCCAAGAAAACCCAACAG
ATGCACACATATGGAGCGCACTAGAGGTATCAACTCCTCAACAAACTTTTATTAATTTGA
TTTTGCTCGCATCCATAATCTAATGTTAGCAAAAAAATAAAAGAAAAATCATATTCTAGT
GACTACATCACACTGCTTTACCTTGCAGAAAGAAATAAGCAAAATTATATCATACCAGGA
TTCTCGTCATCATTTTGGGATGTGAAAAATGGCGTAGATAATGTCTATCTAATGCAGTCA
AAGAGGCAGTGCTGCAGAGAAATTTAGAAATAATATTGGTCAACAAGTGGATAACAAGCA
TATGAAGAAGGAAAAATCTAAGAACTGGTAACTTGTAAAGATACTGTGAAACTCTTTAAG
TGTCATCTGCAGCTTGCTTCCGGATGAAGTTCCCTCATCATATGATGGTCCAGTGGAGCC
ATCTGTCCCCACAAAGCTCATCATTACCTGCATAAACAAACTCATATGCTAATAATTTCA
TCAAAAAGGAAGGCTGATGAGATTAAGTGCAGGAACAGCGCAGCACAAAAACAGAAAACC
ATGATTTTGCAGTATATTTCTCAACAGGCAATAAATAAATTGAGGGAAGCAATCTTGAGT
TTCTGTGAGATTTTCAACAAGAAATATGATAAGAATTTGTTTAAATAGATTAAAAGCATC
CTAGGTGCTAAAAGAAGTTAATGAATGGAGAGAATCCATCCTAAATCTGCAAGTGAACTA
GAAGGTGCATTCATTATTGTAAACAAAAGGCATCTTCTAGTAGCTGTGAAGGTCATAAAA
TTCTGTGTGGCAAGGAACAGTGGTTTTGGCAAATTGACAGAGTATACGCTTGAAAATATA
TTGAAAGATTAAGAAAAACAAGAACCAGCATATCAAATAAGCATAAGGAATCCGAGAAGC
ATTCATGTTACAATTTTTTTCACATCAAGGAACATTGGTTTTGGCAAATTGTTAGGGTAG
TCATACACTTGAAAATATATTGGAACATTACACATATTGAATAAGCATAAAGAAACGGAG
TAGCATTAATTATACACTTCCAGAAACTTACATCTCCTAATCGACCATTGTGACCATCAC
CAACAACTTTTAAAGCTTCAAGCATTGTGCCTGTTGAGCCTCCAATCAAAAGCACCTGCA
TTGCCCAAGAGGTTAAATACTTGGTCTTGACGATGGAAGAAAGGATGAGCTAGGGTATAT
CATCCTAGTAAAAAGCTACTAAACCTTGAAAGCAAAATGTGGATGACCATAATAAATTAT
TTTGTGAGCTCTTATTTTCAGTTGGGGGTAAGCCAAATAGACAGGCTGTACAGATGTTTG
CTGCAATTGCTACTTCCAACACCACCGTTTTCCACACACAGGCTTGCTGCAGCATATAGA
ACAGAAATTTAAGTTCCACATCATCACTTTAATGAGGATCGGCTAAGAAAATTACAGGAG
TGCCCCTCAAAAGACAATATAGTGGGAAAATTCATGGAGACCCTATTGCATTGCACTTGG
CAAAATTCAAGTCAGGTTTCACTTGTTTCCAAACAAAACCAGTTGGTATTTGGTCGACAC
ATGGTTTCAACCAAAATTTACAAACAAAACCAGTTGGCATTTGGCCGGACACATGGTTTC
AATCAAAATTTACATTGATGTTGTCCTCTGCATACCATTATTATTTCATAAAAGCACTAC
CAGGATGTCCTAAAAATTTAGAGTATCATATATCTTCATAACATAGTCTAATAGTAAAAT
TATTTTTGGAATAAATTTTCATGTTTTATTAGTAATATTCTTTTTCTTGTTTTAAATTTT
TAAAGATTAGTTGTCTAGTTTTGTATTGAATTGGTCTGACATATCCAAAACAAAAAGTAA
GACATTGAAAAATATTGGTCCAAAACTTGATCACATGCTTAATAGCAAAATATGAAACCT
TGGATTCCTCTCCCTGACAATCTTATCAGACCTGGAGTAACTCTCTCAAGGGTAGATATG
AATAGCAAGGTCACAGAAAGTACTCAAGAACCTTTCTTATTGTGTCCTCACAACTTCTAT
TGGCTCTCTACACCCTTCCTTCTACTATGAACTCATATGCACCACTAAAAACTAAaaaca
aacaaacaaacaaacaaacaaaATGCAATCTTAGCCAGATTATTCTTGACATCATCTCCC
TCATTCTAGCCGTTAGCAGCAGGAAACTTTCACTTAAGAGTAAATTACCTGCTTTGGAAG
CTCCCCAAAAACTTTAACCAGCATCTGCTTCCTAGGCGCTTCCTTATTTAAAGAGTTTTT
AAAATGTTTGCTTCCCTGTACCCACACCACTCACTCCCAGACTCGTTCCTGATTCTGGCA
AGTGGCAACTAAGTCCTAGCCTCTTTGAATGCTCAAATGTATCTTTTATCTTTCTCTGGG
TGAGGCGAGTCCGACGCACTTTTATCAACGTCAACCTGTCAATTGGTTTTGCACAAAATT
GGTTTACCGATTACTTTTGGAGGTTGATCAGAACACGATCCAACCACTGCCACACTTAAT
TCAGTGTCTGCCtatatgtatctgtatatgcacatggtatgcacatgcatctcaaactat
ctatatataagcatatacatatgtctaCCGTTTGGAAGAAGATAGAGAAAACAGGGACAA
AAACAGTAAGTAAAAAAGGAGAGGCATCCTATGTAGAGTATCTTCTGTAAAAATAAAGAT
ATCTTCATCAATCCACATTATTGTTGTGAAAAGAGCATGTCCAAATGTATTAGCATTCTT
TCCAAACCTGAATCCCACAATTAAAACTCTCTCGGACCAACCAAGACTAATAGTTACTTG
TTCATGGGGGCATGTACTGAGATTTTCACTCCTTGGATGCTGTTAATTTTGATGTGATGG
GTCCTGGAACCATGTTTACAGGCTAATGGTTAATCGAACCATTTCCCAGATTTAGTCCAG
TCTGCTGGTCGCATTCCGCTGTCCAGCAACCAAATTCAGGTCAGGAAAATGAGTTACCAT
TTTTTTTCTATGTTAAGTGTATCTCTGCTTATTTTTATAGTAATGATGTGAAAACTATTT
CACCAGCTAAGCAAATCTGGTGCAGATGGAAATGAAAATATCAATTGTATTGTGCAAGGG
AGAGATTTGATTGTATTTGAAAAGCCATCAATTCATGTTGGTTACATGAATCCTGCATCA
CCATTTGTTCCTATACAGGTCTAGCATTCAAAATTATAAGTTCCTTAAGAATTAAGATCA
TTCCCACCGCCCATCCAAGCATCAGTTTTCTCAGTTCGCTTCCTCTCCTCCAATCCTTCA
ACATATACCCAAGATGGACCCACTCTTATGTCCAAAACATTTTGATTACTTTTCACTCAA
TATATGTTTGTCGGTGCACCTCTTAACCTTCTAATAATGGACTCCTTAAGTCATTATTAT
TTTGAGTCTCCTAGCTTTACCACAAATCAGACCCTGCAACTTCGTTGCAGCATACCTTAG
CTATACTCGACATTAAAACTATTCTATTAGTTGTTTCACAAGAAAAGAAAAAATGAAGTA
TTATTCAGCCTCGAGAATTTTTCTCATGCAACGAAAAAGTTTAGAGATATATTTTCAGTG
TATAATCTTTTCCAGCTCGAGTAAAAACTTGCCAGCAAAAATGCTTACTGTTAAAACAAC
AATAGCAGTGGTAGCAGTGAAGATTGTCTGGCCATGTCCATCAGGGAGATCATGGACTGC
TTGCAGAGCAAGGGCAAAAGCCATTGCCCCTCGAAGTCCTGGTTGTCCATAAAATCACTA
ATCATCGAGAAGAAACCGAAAAATTCCAAACCTATGATACCTTTTTCATCAAATATCTCT
GTAGAGACTAACTGAACCTATAATAACAGCATATCAACTTACCACTATACCAAAGTGCCT
TCTGATGTTGCATAGGTATTTGCCGATTTGCTGGTCTCACCAAGTTGACCAGGTAAGCAC
AAGAAAAGACATTTGTAGCTCTTTCAAAACAAAGAATAATAAGAGTCATTTGACATGATT
TTATCGAAGAATGTTCAAATTGAATCAATATAAATTGGAGTTCGTCCTTATAAAGCAGAC
AATGACTAAAGACAGTTCTTCATATGGTTTGAAACAGCCAAAAACCATTTTGTTATAAGT
TAAAATTAAATGAGCATGGGCATGCTACCAAAGGAAAATGTATTGAAATCAAAGCACTGT
AAATGCATGATTCACGATATCAATTTATTACCTTCTAACAAATAACACTTAATCAATTTG
AGACTTGATAATATACAAGTCAAAGTACTAAAAATCATACAAGGCAAGTAGGCAGTTTGG
AAAGACAAAATGGAGATACCAGATTCTATGCTTATAATGAATTTTTCTTAGTAAAATCTA
CCATTTAATGCAGGCATATGCTATATACAACAAAATCAATTTATAACTGACAAAATTTAT
TCTCATCTACTTGGGGCCAGATTCATGAAGTTTCTCCATCTTCTGTTGCTATTAAGTGCT
GTAACATGCATAAAATTCTGCAAATCTAAGGGCAGATTGCAGACCTTTTGGTAGAGAAAC
ATTTTATTTACAAAATTCAAATGACAGCTAGAATTTTATCTTTCATGTGTCTTCAATATC
ATAAATCATTATCTTGCCAAGCAGACTCAAaagaagaagaagaagaagaagaagaagaag
aTAATTTGGCCCCAAAACAGAAAACTGTAACATAGAAGCAAAGCAAAGTCGGCTATATTC
AAGTCAAAATCACTAGCAAGCAACACGAGTTGTGTGATGAAGGGTAAGGCACACAAAAGT
TGCTTAATGATAAAGAGAAATACAGCATATTTAAATGATTTGTAATAGATTTGTGAGTTA
ATACCTTGCAACACCTATAAACAGCTGGGTCATTCATTAGGTGAAAAGTTAAGGAGTGAT
GAAATAATGCTGTGGAATAAATTCTTAATATCAGTCTTATCTGCATACTGAATGTTTGAA
AGGATACAATTGAGAAAAAGATGAACCCAATGTGGGACCAGCTTTGTTGTTCCATCGCAA
TGTCAAAGCCCATGTATATGAATCTGGAGGTAAAATTAACCAACGAGAAAATACGGCAAT
ATGATTAACATTTGAGTTTTAAAAACACATCAATAAAACCAATAAAATTTTAATAATTTA
ATTTGTAATTTCCCTTACACAAAAGCTTCTGCTAAAGATGAAAGCAAATGGAAAAAAGCA
GAAGCAAAATGTTGAGATTTTTCTGACAAATTTGAGAATGTATAGCGCTTCATGACCTGA
TAAACAGGACAAAAATCTTAAATTTATTGCAGACCAATTCTTGGGGAACCAAAAAGCACC
AAATATTACTTACAATTCCAGTGAACAGTATTGAAACTATACCGGACAAGCCAAGACCTT
CAGCTAGCATGTACCTGTAAGTAATAGTCCAAAATCAGATAAAATCATAATAAATCCATA
ACCTTCAGATGCAACTGAAAGCAAAAATTAATGGTCCAGGAATGACTTACGAAAAGTAAG
GGAAAAGGACAAAGAGACAGCTCTCCAAATTATGAAGACTGGAAATAGCAAACAATTTGG
ACATGGAAATCAGTTTCCTCTAACATTATGTTACTGATATCAGTCAATAGAAAATATTTA
CAAAATAGAAAGATAAAGACTGTCGTACTAACTTTTCAACATTCAGCCCAGCATACTTAA
AGAGGTACTGAGTAGTTAAGGTTTCTCAACATATTTTGTTCCATCACAAAAAAAAAAAAA
AATATGAATAAGGCTGAATGCTTCATCAATTTTCATCCCAAGTTTCATGAAAAAGAACTG
GGTGATATTTAATATTTACTAGGTAATTGTAGAAATTCAACATTGGCTACCCTAAGATGA
GCAGCAAGTTTATGCTGGACTATATAGCATGATGAAGAAGTCTGACACATACATAAAGAG
CATGTTATGTTCTAGAAGACATGCCTCCACAATGGAAACTTGAAGAAGAAAGAAAAGCCT
TCATTGACTTCAGGCCAAAGAATATTCTCTGAGTAAATAACTACTAACAGATTGACTAGT
ATACTGTACCTTGTATATGGGTTCCTACTCGACTATAAGTTCATGATCATATTATTTTCC
ATAAATTATAGACCTACTTACACAATATTCTTACCCTTATTTGATGGTTACCCTACCTCT
ACAAGATTTTTCCAAGTAAAATTGTGTTTAGCACCAGGTAAATAACAGGATCACTGGCTG
ATCCTACAGTTCAGTTAAGTAAATAAATCCTCTCCTGAATCTTTGCTCTAGTCGTCGCTC
GTAGACAGCCAAGAAGGTTGTTAAGCCATGATTCAATTTATCGCTCCAGAAAACAATTAT
AATAAGATCATTTGCCAAGATTCTCTCATAGCCCTCCGTAGTTGTATTTTTATCATCATT
TCTCTTTGATAGGTTGGATTTTTTGGAGCTCCATCACGATCTACATCCTGCTTCGTCTTT
TGGAAAACCTTTAATATCCAAAACCTTCATATGATAAGTGTCATGTGTAAATGATGCATT
AACCATAGCACTGAAATGCTGCCAAATTTCTTCAGAATATTATTATACCTCCTTTCAAGG
GTCAACTAGTCAACCAAGTATGACCACTAATATGTAGAATGAACTAAGAATCATGTGTCA
TTCACACAAAACAAGAGAGAAGGTGAAAACAAAAACAATACATAAGAACAAAATATTCAT
GAAAGATAAAAATTTAAACAATTTTGCAGACATCTGTTTTGAGAAAAGGATATAAGAGCA
GAAATGAATCCAACTCCGACCCCTGTAAAACCAGATATCTGTTAGAATCATTGAAAGATG
ACAGTGGGAATAAGTCCAGAAATAGTTGAAGCAAACTGAAGACCAGAAAAGTTAGACTTA
AGGACAACTTATCATGACAACATGAAAATTGGAAGAGAGATCTTGCAGACATTATCAATG
AAAACAAGTCCATATTTTACCAAGGAAGTGTAAATTTCTTATTTAGTCTGGGAGCCAATT
ATGCTATACCATGTGTGTCCTTATCCTTTATAGTTACTTATTGCAAGCAATCATAAACAA
CAGCCTGGTCATGATACAAACATTAACAAAATTTTCAGAAGTCCAGACAAATTCCTCAAC
TTTCTCATAATACTCTTATGGATGAACAGTTAGTTTTGTCACAAAATGTAAGAGATAATG
AAACTAAGCAAATAGGAGGAGGATAGCAGCAACATCATCACATCAGTGAAATATGAAATG
ATCTTGGTGACTCCCCGAATTAATACTTGCACACCCGCATTAGCAGCCCCCTCCTGATTT
GGCAGTATTCCTTTTCTCATCTACCACCAAGGTTATATTGACATGGGCACAGAAGGAAGT
TATAACATGAGTCTGTCAATCTGATTCAGCAAAAGCAGATATCAGGATCCATGGACTCAT
CCATAATTAGGAGTGGACATCATGCAAAGATCTCATGATCGTTTTCTAGTTCATGATTAA
CTATTTAGTTACTTTTGGCATGAAAAATAAGTTCTACCGGGAAAAAATATTTTAAATGCT
CGAAAAATAATGAAAGAGTTAATTAGAAACTAGAAAACAAGCAGCAAAGTTCTTTGCATT
AAGGACTAGTACCCCTATCCTAACATCTTGCTCTTACAAAATCTGATTGCCAGATTCATG
CCAAGCTGTCCCCTCATGCTCATGTCTGCACACACATATGCACACATTTTCATGTTGAAT
GCACTATTTATTCATCTCTGTTGTTCCTAAGCTGCCAAAAACAAATTGCCTCTAATAACA
AACCAGTGCATCCAAATTTTGGTAGGAGTCTGGGCGCTGCATCACAATATACTTGAGGTA
ACCCTTAGACAGAAGGATGTCTTCAATGCATCTAAGAAAGCAGATTGTGGATCAAAGAGA
GTGGTTGAGAAAGACTGGAGAAGCAAGCAAAACTATTTGTCCTAAACATGGTCTGCCATA
CCGGTCGGTACGGGCCGgtaccggctggtacataccggtattggaccctaccaatacggt
acagctacatatttcaataccgaaccgtaccggcccgtaccgactggtaccgatacgtac
cggcccgtaccgactggtaccgatacgtaccggcccgtaccgaaccggtaccggcccgaa
ccgaccagtctgtaccgGCTCCAATTTTCTTTTGGTTTTTAGCCCCATCGGTACAGTACC
GGTTCGGCTTGGTTTTGGATCGGCACCTTACCGGTACCGATGCCCACCGGTACGTCGGTA
CAGTCGGTACCGCGTACCTTGGCCCTAAAATCTTGGAATAGTGTGAACCATCTTTTACTA
ATTGTGAAATACAATACATGGATGTATTCAAATTTCAATTCCAACTCATTATTGGCGCTG
ACTCCCACTGCAAGAAAACTCGATATCTGGTTGTTTGCATGAGAAAATGCTACTCATCTT
TTACACATATGCACACATTTTCATGTTGAATGCACTATTTATTCATCTCTGTTGTTCCTA
AGCTGCCAGAAACAAATTGCCTCTAATAACAAACCAGTGCATCCAAATTTTGGTAGGAGT
CTGGGCGCTGCATCACAATATACTTGAGGTAACCCTTAGACAGAAGGATGTCTTCAATGC
ATCTAAGAAAGCAGATTGTGGATCAAAGAGAGTGGTTGAGAAAGACTGGAGAAGCAAGCA
AAACTATTTGCCCTAAACATGGTCTGccataccggtcggtacgggccggtaccggctggt
acataccggtactggaccctaccagtacggtacagctacatatttcggtaccgaaccgta
ccggcccgtaccgactggtaccaacccatactgacttggtaccggcccgtaccgaatcgg
taccggcccgaaccgaccagtccgtaccgGCTCCAATTTTCTTTTGGTTTTTAGCCCCAT
CGGTACAGTACCGGTTCGGCTTGGTTTTGGTTCGGCACTTACCGGTACCGATGCCCACCG
GTACGTCGGTACAGTCGGTACCGCGTACCTTGGCCCTAAAATCTTGGAATAGTGTGAACC
ATCTTTTACTAATTGTGAAATACAATACATGGATGTATTCAAATTTCAATTCCAACTCAT
TATTGGCGCTGACTCCCACTGCAAGAAAACTCGATATCTGGTTGTTTGCATGAGAAAATG
CTACTCATGTATATCGTGCCAGGGTGTGTCCGCACCTTCCCCTAACCTTAGCCCTATAAT
CCATAATATATCACATCCAACTAAGACCAAGTTGATCAGTCAAGTAGCCTGATAGAGTGG
TCCATTGAGTCAATGTTCTCACAGGCCAACATTATTATATTTTCACAGTTCTAGATACTC
AAGCACGATGCAGGAAGCAGAAGGTCCATAGATGAATGGACATAATATGCAGTTCAATGA
AGCTTTAGTAATGAACTAGATCATAAAACTATTTCAACAAAACTTACAAACCTTTAATGC
ATCCATTTCCAAAAACTCTAACTTGGATATACCCCTTACAAACATTAAATGTTGCTTCTA
GTTCATAAGATGAAATTTTAACTAGAATTATTGCAGTTATCAGGAAGAAAGTAAATTGAG
AACTCATGAGGCATCTCACTTGAAAACACAAAGCAGAACCATGACCCACTAGGTGTGCAT
TTTTCTTATGCTGGGGGAAGGTGGTGTCTTAGTACTCAGAAAAGTAAAAATGAATTAAGA
TCAGAAAATAGTGAAGACTAATAGTCAACATTAACCTGAAGACAATGAGCCAACAAATGT
CTCAAGAAAACTCAGAATAACCAACAATAAGTTTTGTCCGATGAATCATTACTTCTTACA
GATGCCATTGTCCTGGAGAACAAAGCAATTGAGTTAAAAACAAAAGATAAGGTGCAGTGC
TCAGAGCAATCTCAATTAGTGACACATACCTGTACAAGGAAATTGCCACCTTCAACAATA
CCACCATAGATTAGGAGAAGAGACAAGAAACATACAATATCAATTCATGTATATAACCAT
GCAACAGAAAGAAGCAACTGCTTTCTAGATAACTAAGATATATACGTACTGCATCATTTA
GAACAGATTCTCCAAAAACCAAGGCATAGAGGTTCATGTCAGTTCCAAGTTCCTGTGTAC
ACAAAAAAACAAACATGTATAAAGAAAATATAAAAAAACAAGACAAAGATTGTAAACTAC
AATCAAATATACACTTGAATGCTACTGTTTTTTTTTCCCTTTTAGAAAATGGCAGCCTTC
AACCAACATTAAAATTTATTTATGTTACAGCCGATGGCTCTTCATATTGATGGCAGAATT
GGCATATCAACTGCTCAAAGGATGAAAGCTATATTTTAAAAGCAAACACACATTTTGAGA
TCTCAGTTCTCAAGTAAGGAGTAGTTTGGGGAAGACAAGAAATTATTCCCGGAATCTAAA
ACATAATTTGTCATTAAGAAAAATTTAATTTTACACTTCAAATTCTCTGAGTGTAATATT
AAGCTCTATAGAAGGGGATAGAATGAGGAGTCCTCGGCCCTTATTAATGTGATGTGGAAA
AAATTGTTTAAAAACAAAATGCACGGAATACTGTCTCAAATGTAATCTCTTAGCATTGTT
GAAAACCCACTTTGACAAAGAATTGGGAGTCCCATGTTACTCAAGGGCATATACTATCAT
GACCCAGAGACGATTCACACAATGCTCTTCCTTTCCTCTATAAATCCCAGCACATTACAT
GAGGAATCACTTGCCAAGCCAATTTAAGCATCATATCTTTGGTGGTTATCTGAAAAATGT
CTTAAGAATTATGAAAATAAATGGTGAAGAAAGGACTTAAAGCCAAATTCCCAAGTAGCA
ATCTATATGTGATTATATTGGTGTTGCAATGTACAGAATATAGATAGAAATAGCAGTATT
ATTGGAACAGAGGATAAGAAACGTAGGCATATTCTAATAGTTCTTTTCTGATCTGACTTC
ATCATTGTCAAGATTCAAGGCCTTTAGGCAAGGCAACAAGAATCAATCTTGAGAAGCTTT
AAAGGCTGAAATCAAACAAGTCAACAATCATGGCCTCCAGAAAACTGATGCCAGGATTTT
TCCTTGAAGGAAAATAGCTAAAGCCATGAAATTAACAGGACAGAAAATGCTAAAAATGAA
AGCACAGAGACACCTGAAATATAGATAGCACGGTGACAGGATCAGTTGCTGATATAAGAG
CACCAAACATTAGGCTTTCGCCCAGAGGCAGTCTATACATGAGATATGTTAACCCACCAA
GGTATCTGCACAAGACAAGATAATACAATAAAGGTTCCCCAACACGAAAGCTTAACTTAC
CAAAAAGATTGTTATGGTTAAATAGAAATTCTTACACTAAAACACCTGTAACAACTGAGG
CAATTAAAGTTCCCAAAAGAGCAAATGTGATGATAGCTCCAAAATTTGAAAAGAAGGTTT
CTGTCAAGGCAAATACAGTGGGTAAATCAGACAAAATTATTTGCAAGACCAGCATCTATA
GTATAGAGCAGCTTTTTCAACACTTACCGGTGCTAAGCTAAAACCTGACTGAGTAGAATA
AGTCAAGGCAAAAATAAACAATTTAAGGCTTCAAATGTGTTTTTAATTATGTTTAAAAAT
ATAAAACAAAATCCTCCATATAAAGATTCGAATGATAATGTTAGGATATAATATAATTGG
AGGTAGCAGGAATAGGAAGAAGAATTCCTCATGGAAATTGAACCACCCCCTGTGGAAAAA
ACAAAATATATTGTTCAGTATCATGATAACGGGCACTCTATTTGCTGGGTTCAGTATTTA
GGAAACAATAATAAAAGAACAAACAAATTACAAACCGAATGCTGGTTTCTTTATTTGATA
TGTTAGCCAGTCCTCCAACAATTAAACCTGTCATAATCCAGAATAAAATTAATGAGTCTG
TTTTGCCACCAAACCACTTTCACATTTGAATAGAAAAGCTGCATGTTTGCTTTCCTTTGA
GAACATCCATTTGTATGGGGATGCAGATCAGAAGGCCTTCAACAAGAAACATCGTGCATA
CATTGAATAAGTGTGCAACTCATGCATATAGGAATCACAATTACTTCTCCAAACATTTCT
ATTAAAGACTACCTCCACTATTACTCCAAGCTCTCCGAAATCCCTTCTCAAAACTCCCTT
TCATGTTAACTTAAATTTCGCCCTCTTCCTAAATCTTCACATAAATTAAAGTATCTCTAT
TTACTTGAGCCTCTTCAGATTTTTGTTGTGCATTTTCTCATACTATATTAATCCCTTCAG
GTTGTGTGAAGGCTTTTTTTACTACTTTTTGTATTCAGTTTGCTGTACGATTTTCTTTCA
TAAAGCTGATTCACTCATTGCTTCCATATGTTTCTTTGCTATGGGCTTATTTGTTAGCAT
ACTTCGGATGATGATTATATTTCACGTCATTTAGGCATGTTTCGTATGGCAAGACTATTC
CAAGCCATAATTACTTAACATTACTGGTCATTCACAGTTTATATTGAACTTTATGTCCTC
TGGGTTGTTCATTTCGAGTCTCTTGGCTGCGACTGATCAACTTCTAATGATTCCATCGCT
CTCTGTTTTGTAATATAGACTGAGTTCGCTCCATCCACTACTCAAATAATTTGATGGGTA
GTTTTGTTCCTTAAGACCATTTCCAGTCATCCCTAGCTCATTCCTTCACCTCTCCGTTTC
AATTATATTCATCTCTCTAGATTGGAATATTTTTATGGTTTTGCTTCAAACCATCTAGAA
AAGCAAGAAACCAAAATGTGCTTGAAATTTATTTCATCCACAACCAACTATTCCGCCATC
ATATTCAAGCCGCAATCGTCCAATAAAGAACGTCACCCTCCTCATTTAAGTAGGAAACCA
TCAATCGAGCAACCAATATTATAGAAAACCAACCTAAAAAACAGCATCAAGATGGATTAA
GACCTAACAATCTATATATCCACCACTCTATTCGTCTAAGAATCGATCAAATAGAGAGAA
GGGGAAGGTTGGGTTACCGATGAGAAGGGAGGCGCTGGCCTCCGGGAGGTAGTAAATCTT
GTGGCGGCGGAGAACATGGCCAAGGACGAACGCCAGCACCAGCATCGAGATCTGCAGCAG
GATCCCTGCCCCCTCCGCCTGCTGCTCCTTCCCcggcggcgtcggcgccgggagaggcgg
aggcggcCCACCCGGTTGCCTCGTCGTGTTCAGCTCCAGCATCGCCGGTAATCGTCGGCC
GGCGAAACCCAACCctctctctctctctctctctctctctctctAACCCTTTGGCTttct
tctttagtcttcttcttcttctcctAAAGCCTGGGCGAGAGACGTTTAAAATCGTCAACC
GAGGCGATCCGCGGAAAATGGCTAGCTCCCGTGCTGGTGGTTATATGCGGTCGCGTATTC
GCTCGTTACTTTCGCCCGGGCGGGAAGTCTTGAAGGAGCTGACGAGATGAGTCCACGGAT
GCAACGGGCGGTTTATTTGACTTCGCATAGGAAATTATATGCGGCCTTCTAGAGGGTTTG
ATATTTCCTGAATCCTGATCCACGTGGTTAGCATCTACTGGGAGAAGTTAGTTAGTTGGT
CCTCCAATGCCACTTCCGTGGCCGGATCGCCGTTTGGACACCGGCTTTCGCGCAAATTAC
GGTCTCACGCCGCTTTTATCTGCTCTTATGGTCACCGTAGGTGCGACCAGCTACGATCCA
TATGGATTTCAATGGGCGGGGATGGAGAGATGTTTCAGAAATCAGAAATGGGAAGGTAAG
AATACCGAATGGGTCAGAAGGGATATGTTCCATGATATCCTTGATTTGTATTGTTTATTC
TTCTCTATATTTTTAACTTTCCTATTGTATTACATATCCTAGGATAGGACATCTTAGGAG
AGAAATTTTTATGGCAGCCGAAAGCGCCACAAAAGTGTCTGGTTTCATTAGCTTTGACCT
CGGAATGATCCATGCTAATTCATGCGATATGCTTTTATGTTGCAatgatgtatgatgatg
gtgatgcatgtgatAAGAGTTCGAATGACGGAGTCCATGGCATGGTCTCGAATCATCATG
TTATTCTGTTTTCACGCTATTGTTCTTTAGCTCTAGCAGAGCTTGTCATTGGATGtaaaa
ataataataataataatTTTTTCCTCTCTTTGAGGTATAGGTACTCTATGGTACATAGAT
ATTGCACCACAAAATACTATTCAGTACTTTATTACCATCATCAAGAGATGGATGGCTATC
AAACAAAATTGTCACCGTTGATAGTTGTCCATTTCGTGATAATGATGATCAAATGTTACA
CGGCACTCTATGGTTCTCTTTCTTTGAGGATGCTAGGACAAAAAAGGAGAAAGGTAGTTA
TTATTTTTCAACCAATAGCTAACTAGTTTTTGCCTTAAATGTTTGGTTCTTTGCCTTCAA
TGATTTGATATCCAATTGTGGGTTCTTGCATCTCTCAATAAAAATGTTTCATAAATGATC
CACTCACAAGTATTCCTCCACATCCTTTAATGATGTGAAGTTCGTTTTGGAGCTCTCCTA
TAGGCGTGCAAAGCATTGCCATGTTACTAGGTGCAGTTCCAAACTCCCAGAAAAATAATT
CTAATGCGAACGGCATGACATATCAACTCTACTGTTAAAATTGTTTCATAAATGATCCAC
TTAGCCATATTCCTCAACATTCTATAGTGATGGGAGGCCCATTTTGGAGCTCTTCTCTAG
GTGTGTAAAGCATCGTCATGTGACATTATGCTAGGTCAAGAAACAAAACATGTGAACGTA
ATAACTCCCTCTACAACAATTTGCAAGCCTATCTTCTTCTCCATTCCATCCATCAATAGA
AAGTAGAGTGCGGCATGGATGATGCATATGTTTTTTTAATTAAGTACAATAGGCATAGTG
AGATATGATTTTTATTTCTAAAAATTTAAAATAAAAATATTCAAATAAAATGATaaaaaa
tataagaaggacttgaatcttcaaccttgtggttgaaagccaTGTTTTATAAAATTACCT
AGATAGGATTAGCAAAAATATTATGCAGAAAATGTGGATGAGATAATGACAGGGTGGGGA
AATGAGTGGACGGTTAGGGTTATCTCATGTATAGGCACATTACAAGAGTTGGCATTATGC
AGTAGAAAACAAAAATGAAGTTTTGTTTTCCATGAGATTTATTATACAATCTTCTAGTTG
ATCCTAAAAACAATGCTATAAATAAACTAATATATTCGAGAATAACTCGGGC
>SexP_Phoenix_nr_NW_008247118.1_cap_1 Note:Salt-linked nuclear gene
CATTTAATTTTATATAAATCAAATTTACACATGTTTCATATAAGTATATCTTCAGTTCTG
TTAGATCATAAATTTATGCAAGTATCTCATCAAAATTGATGCATTGTTGAGATATCAACA
AAGATATCCAAACCTTTTCTATTTAAAGTTTATATTTAATGCAATATAACTCGATTAACA
CGACCCTGCTTGATCCAGTTTGACTTAACCTAGATTATCTCAAAATGTAGTTGGGTTTGA
TAGGGTTAAGACCAGGAAATATATGGTTATGGTTGAGTCAAAGATGGCTCTCATCCTGAC
CCAATTCCTGCATGTTATGGCTCTATTCATGAGACATAATATTCATAATACCCAACACAA
AGTTCTTTTAGATCGTTTATAATTTATGCTCAACTAAATCTAAACAAAGAGCAATTCAAA
AGTTTGATTTGGACTCTTGAAAAAGATTAGCTATTAAATTTGTTACCTATTAACTTCCTT
CATTTTATTTAAATTAATTCTACCTTGGGCTCCTGAAAAAGATGAGCTATTAAATTTGTT
AACTATTAACTTCCTTGATTAAGCCCTTTgaaaagaaacgaaaaaccaaaaaaagaaaaA
TGGTGTGACAGGCATCCCAGCTTTTATTGGAAAATAAAATCTAAAAGTGCTTATTAAATT
TCTTAATAGGTTTTCTTGATTTTGTTTAAATCAATTCTGATTTGTACTCTTGAAAAAGAT
TAGCTATTAAATTTGTTGACTATTAAGTTTCTTGAGGCCAATTATGAAGCTCCATATACT
AGGAAAACTCCAGATCAACTCATTCGATCGTCTCTCATTTAAAAAGATCAGGTTTCAAGG
GTGCCTTCTTTAAATTCAACTTTGAGAAAGCTTTTGACAAAATTAGATGGGATTTCTTGC
TGGAAGTACTTCGAGCTAGGTACTCTTAATCAGGCTCAATTGTGACTCTTAAATTGAGAT
ATCAGAGCCAAGACTGCTCGAAATATATTCTATGGATGTTTGTCTTTTTCTAAGTGAGAT
CAATTGATTATTGAAAATATTTTACTTACAATTTATATTTCACTTTTATCCCACGAATTA
CTTATTATTTTATTATGGATCCATATAGTCCACAAATTACTTATTTCCCACATGAGAAGA
ATACAATACCACCTGGAAGGGATTTTTGAAAGGATCAGGAAAGGATGTAAATACAACCAA
CTCTAGAAAATTAGAAATATGAATTAAAACAAAAAGATGATTCTGCCAACTTGAACAGGC
ATAATGAGTTCATAGTCTCCTTCCAACCTTTCCTAACCCCTTCAAACTTTTCTTGCTCAA
CATACATGGTGATGCAATCTTAAAATTTTCCAAAGACAATCTAGTATACCGAACCGTCGC
ATACAAGAAGGTTTATTTCTTACCATCAAAAAACTAGACCAATTCATTCTAAAACTTTCT
CGACACAACATTATTTATACATGTATAGAAATATATTGTATAACCAAAATATCATAGTTT
TAAACATAAGTTAAGGGGAAAAAAAAACATTACATAAAAGATAGCTAAGCCCAAAACAGA
ACTATAATATTCTCTGCCCACTGCAGAGTATACCATTAGAAGGAAATCATTTCATAGTAT
TTTTCATATATCGTATTCAAGAGTACTCATTTTGAAAAACCATTAAACTCTTCTCATAGA
TTGGATGAGCCTCCCTGTTTTTGTTGTTTCTTTTACTCAAAAAATGAAATAGCATCATTT
CTCTAGCTTTCTGTTAAAAAATAGGAAAGAAAAATAAAAGAGAGGGTTAAACATATTAAA
AAGAATCTCCATAAAATCAGACTTTCATACTAGGGGATTCCTAATATATCAATTACGATA
CTATAAATTTGAGAATATCAGCGGTAATCAACGAGAAGGGACACTGGCAATTCAGAAGCT
GGCCAGAGTGATCTGCTTTATAGCACAAGAAGCATTCCAATTTTCTGAACTGATACAGAA
TATTTAGCATGTAAAACTGAAGAAAGAAAGCCTGCAATGTTTTTGTATAATCACTATGCC
TCTGAATGTGTTTTCTTTTTTGCTCCCTCCAAAGAAATACTGATACAACAGGAAAACCCC
TATTCATAGATCACTATAGATTAAGGCACAAAGCCGCCCCATGTTACAAAAAATTTGAAA
ACAAGCATGTTAGTCCTCTCTCAGAACTGCGTCAAATGGTGCTACAAATACACAGGCAAG
GAGATAAATTACAGACCAAGATAGAATACAGCACTCGACCTTTCTACGCAAAATCCTTTC
AAAGCCCAATGAATACCATGACCAGGCGCTACCTTGATAGGCATATAACCAAAAGCAATC
AAACCAAAGAATAAAATGGTtttctttagttctctcttttctatcttccctttctttTTG
CCTCATTCCGATCCATGGAGGCTTTGTTCTGTGGGCGAACCAGGCACAAAAGGAACAAAA
CCTCGCCCACCAAACACCGGGCGCATGAACGCATCATCAAACTTGCGCCAATAGTAGTGA
ACTGTGTGACTTGGCTTGCTAAGGAGCATTCGGAGGCTACTTGGCCGTTCAACAATTAGT
CCTCCAGCTTCAAGTTGTGATTCCTGTCCATTTGGAAGGAGTGCGGAGAGGAGAGATTTT
GGAGTTGAGGGCTCCGAGGACATGCTGCCGGAATGCTTTCCACCAGAAGGCAGCAAGAGC
CTTATCAGAGGCTTTGTCATCAACCCGAACACCTGAGGCAGCACCAAAATGATCAAAACA
ATCAGGATATCACCAAAACTTTTTAAGAAAAATGTGAGCGAATTACGAATACAATGTATG
CAGTTTCCTACAGTGATGAAATTCAATAAAGGACACGTCTGATTAATTTTCTCTAAAGTG
ATAACTTATAATTGTCACAGCCTAGTAAGTTCTGAATAGAGACATTGGAACCATGTGAAA
CATAAACAAGCAAGAAAGAACATGTTTAAATACAACAGAACTGATGAATTCCATATTGGT
GCCAAACAGTAAGTGCTCAAGTCTCCCTGCTGGCATAACATATCCTTCCAGTTGTCAAAA
AAATTCAGACTATTCTACTCTTAATTTATGCAGCTGCTTCATGATAAGAGAGGAATTTAT
CAAATTGATATATCTCTATCTTTTAAAAAAAGAGCTACAACTGAGCAGAAACTTATGTGT
CATGCCAGCAGGGAGACTTGAGCACAGTTCTCTAACTTGCTATAATGATACTGTTCAACA
TCCGAAAGGTCATAAATACTTGTTTTCTTTTTGGTAAAATTCATACAAATTTTTTGACAC
TCGCCACTCCAATTTTATTTAGTGATATACATCGTTGAGTACAGAACCAATGGTATGCAT
CTGTGGAGGCAATTAGATATCTTACCACAGTGCTAAAGAGGACAACCGATATAGTGCTGG
TGATCATCATCGCATTACCTCGCAGTTGTGTATGGCCAGATCTTGTAAACTGCAAATGTT
CATTAAAATGTGTCATTTATTAAGAAGGAGAAAACTTATCGAGCTAGAGCATTACAAAAG
TGGCAAAGGATAATGATCATATAATTTAGAAAATGCACCTCCCAACGAATAACAACAGAA
ACATAAAAAGAACTGGGTAGTGCCCCAGTTGTCGTATCTATTCACTCCTTGGAGGGAGGA
GGCTTTGGGCTCAAGTCTTGGATCACAAATTCACAAGCATCTTGGTGTGGGTAATTTACC
TTGGGTGGGCCTTCCCTCTTCCTCCGTCTAACTCAAAAAAAAAAGACAAAATATTTTGAG
GAAAACAATTTTTGGGCTACTTCCCTTAGAGTAGTTAGGTTGTTCATCTGGTTATGGACT
CGGATAATTTCAAGGATATATAAATCAATATGTTTTCATATGGACTTGGCTCGCAAGTTT
AATCCATTTTGGGAAAAAATAACTAACGATGAAGACTGACGTTATGTCAAAGAACTTTGC
CTTCCAATTTAACTCAGGTTTGTTTTCAAAAATAAATAATAGACTATTTTGTTGTTACAA
CGTTGAAAGTACATGCTTTGCTGCTGATATTGGAAAAATAAAAAGAAGGTGATAATTCCT
CAAGTGACAACCCACCTATCAAACAAATGATCAACTCTTACTGTTTGATCTTTTGGAAAC
AAAATGACAAACACTTGCTAAATAAATAATCATGTCTCAGAATGCATAATTGACCATATG
AAAAAGTAATGGGATATGTGGGTGACAATaatattaattaaaaatttcaaatttaactaa
aaataaagattcaaatcttaatgaactttaaatataaCCTGATTGTAAGCTAGTGCAATT
GACACTGCACCTCTCATAAGACCTGCCCACCATATTGTAATCTGTCAAAGAAAATGCATG
AATATATGTTAATACTGGTTTAAAACAAATGTGGCAACCATAAATATTGAACACCCACTT
GCTGCTTAAAGGATATTTTTTCAATTGGAGACTTCTTTGTCAAGTTGGACAGAAAAGAGA
GTGGGAAAACAAAAGCAGCTCTTCCAACCAAAACCAAGCCTAGTAGAATTGAACTAACAC
CAATTGATTTTCCAGGGCTGCAAAGGAGAACAACATGTTAGTTACAAAAATAATTTGATC
CTGTTGCATGAGAGAGAAGGCATGCTATGACTATTCACATGACCTCACATATAAAAATGC
CAAAAAGTTATATATAACTCATGTATTAACATCCATAAATTCAACAATAACATGAGGTTA
TCTCCAATGACCTTGTTGTTTTAGCCTACTTAATATTATTAAATGAATCCATTTTACCGT
GAGATTATTGTTTCCTTTCGATGTAAAAGTTGGATGACCCTTCAGAATTTTCTGAACAGG
ATCAAAGTAAGATAAATTGACTGCACATGCTATTCAAATAATTTCATGGATCTGCTCCTG
CCATTTTATACTACAGTGTTGATGGGCAGTCATATAATAACTGAGAGTAATATGATCTGC
TCGACTAGATAATTGCTAAGTGAGAGCCAAAACTTAAAAACAACATCAAAAGCAAGATAT
TTGAAAATGAACCAAGGAATTCCATAAGGTTGCAAAGTAGTTTTAATTAATATGATGCCA
CTGAATAGACTTATGAGGAAATGGAAGATATTGAAAATTGCATCTGATGCAACAATGAGG
GCAGATGGTGACTGGATCCAGCCTATTACAGGGGCTTCTTTATGGTCAAAGGTAGTCCCA
ACCAGCATGAGGTGAGAATGGAAAGCCGGAAGATATAATTGTAACCCCAAAGGGCTAAAA
ATGCTAAAGAAGAGTGCACAAGAGTGCCAGACTTATGAGACCAAAGGTTGATTAAGCATC
AAGCTATATGGACCACATAGGACTTGTTAGAATCagagagagagagagagagagagTCGT
GATGCATATGAATCCTAAGGGTCATTGACTCAATAATAGCCTTCTAGGCTAGGGTCAGGA
TTTAGAGGGCTGTGGAAGTCTCTTCATGATGATGATGGTTTACATAGATAAAGCATGGAC
AACTGAAAGGCTAAGATAGATTGCATGAAATCAATGGGTGTTCTAAACCTTTTTTTGTCA
ATAAATGAAATCTTTTAGACTCTCCAGCTATAAAATATAGATACAAATACAACATATGGT
GAATATGGTGATATTAATATTGAACAAGTAGGATATGACACGACGAGCATACAAAATATG
TATATTGTTAAATATATGTGAGAAGGTATTTGTAAAGCATTCTGGGTTATCAAAATAACA
TGGTCCATACTTATACACTAGCATTAACATTCACAAACTCCATCATTTGGTTATCATTCA
AAATAATTGGGCAACATCCTTACCCTATACAATAATAtcaacattgcaaacttcaaaatt
aatcattcatcattaaaaggccaacattcaaATATATTCATATACACACAATGTATGAAT
ATAATAAGCAAATCAGGTATATATCTAAATTTTGGAATTTTGAAAAATACCATACTCAAA
ATAAGTATTCATTCCAATATATATCCTAGAAGTATCCAACAAGTAGTAGTGTTCAACATG
ATAGTACATGCAACAGTATTCATGCTTTCTAGTTCTCCAAATGATCATTTTTTGTCACAT
GTTTAGAAATTTCTTAAGGCAGAGGTTTTTCCTTGAACTAAACTAGATGGGGGATGAATA
TAAATCACTAATGTTTCCCAAGTTATGTGAAGAGACATTGCACAGGATGTGTCAAGAGAA
AGATCGGCAATTTGAACTATATTAAGCTCAAATAAGCATGTACCAGCCCAAAATTGAGCT
GTTCATTTTTCAATTTGGTTCATTTGCAGCCTAACCCTCCTTGACCCATGGCAGCCCTCA
TAATTGGCTCTATATTGTGCATATGTAAGTCCGATTTACAATTTCAAAAATATGTGAAAA
TAGTGATAATGTAAAGTAGGAATAAAAACAAGATCCCTACTTCACAGCAGACAAGCGGTG
TATGAACTGACAGGTCCTATATCATTGCTCTGCAACTCCTTCGAAAGGTAAGATTAGTCT
CATCCACATCCCTCACAATATTATATTACTAAGCTCTAATAGAATAGAATCTAAAGAAAA
CTCTCTCATACAATAAGTATAATATACAGCATGAGAACCTTCTTGTAACCAATATGTGTT
TAACGTTACAGGTACAAGTATCTATGCATCCAAACCTACAAACTATATCGTAGGGTGATA
AAGTTGGAGTTTTTAAATGCATATAACAGGACATCTTCAGCAGCAGTACTAAGCTACAAC
ACATAACATGCAGACCTCTCTCATTTAAAGCGATATTTTACCATGATACAACAGAATATT
TTTTTAAAAACAAAAAAAAAGAGAAAGAAGTTAATGTGGCCAACATTTGCAAATTCTCAG
AAATATTTTCAGGCACACACTCTATTCTGTTCTCGGAATGATGGATGTTCAAAAAAATAT
CCAGAATGTTATATATCTTGTACCTGTCACTGACACATTTCCACTTTTCAATGTCCAATG
CATCCATTCCAACATAAAGGAAGAGAAAAATCTCAGAGATAAATGACAAGGTTGCAAAAG
CATGCCTGCAAAAGTCAGCAAGTTGGAGAGGGAGAGGTTAAAAAGAAGATTAGTATAATA
AGTTGTATTGACTAAACATGGAAATTGAAGATTAACATGAAAAGCAGCTACTCCATCATT
TAGGGGCATTTTAAAAACCAACATACTTTGTGGTAACTCTCGAGCTCTCTGTCACATTAT
GCCAGGTATAGTGTGACATTACTATCCCACAGAAGAATACTGTCAGAATGCCACTCAAAT
CTAACAACTGCAACACGAATCAAAGCCTTCAGAATATATTCAGCTTAAGATAACAACAGC
ATTAAGCATTAGAGTTTATGGAAGTAAAAAGTAGGATCTAAACAGTCAAGAAGAATCTCA
CCTCAGCCAGCATATAGGAAAGGTAAGCCATCAGCATCATAAGAGAAACTTCACGATCGG
TAGAATGCCTGGAATTTAAAATTATATCAGCAGTGGTATCTTATACAACAAAACTTCAAA
AGATGTTGATTTTGATCATTCACATCACACTGCAACAGCAGTAATTAGTTAAGAACTGCT
AAAATCAACTCAATTAAGAATTACCAAGACTAAAATGATAATAAAGAAAACATCATTTTA
CCTCTCCAATTTTGTCACAAAAAGAAAAGAACATTTTTTATACATAAAACTATGCAGCAG
AAGACAGTTAAGAAACATTAAGTCCATAGACGAACCTTCCCATGTACAATTTTTTGATGA
TGTATGCACTAAGCAATCCAGTCTGAAAACAAAAAACAAAGTGATACCATATAATATACC
CCAATCTTTTATGTAAGAAGAGGAAGGAAAGAGTATATTCTCTGTAAACTCTCTAGGTAA
TATAAATAGAATGTACTTACAAATGCTCCGAGGAAGGTGCTGAACAAAAATAAGTAAAAG
AAGTTTCCCACAAACTTCAATACAATAATGGCGTCAATGTGGACGAGATCAAAATTCTGG
ATTGCATTGAAAAGTACAACTGATGTGCATCATTCACCACACCTTCACCAAAGACCAAGC
TATATAGTAAAGGCGTCTCATCCTGGTTAAGAACCTGTTCTAGGAGCAAAAAACAGTTTT
AGTGTACTAAATTCTTATATGCTCAAGCAAAAGCATAAAGCAGGAAGTTTGTTTATACCT
GCAAGGTACAGACAGAATCTGTTGCAGAAAAGATTGCCCCAATTGCTGAAATTACAGAAA
TATGAATAGCAATGAGGACCCAAAGATAACAGAGTAGCAAGATGAGAGCTTACTGTATGG
GAAACTAAGAAATGAAGAAAGAGAAAATATGGTCATAAAAAACTCTACCCAGAAAATCTC
CAATGTCTAGTGAACCAATATCCATTCTTCTGAAAAATCCAACAGCTCCTGTGTTGAGCA
TCAGAGTCAACCAAATGGTaaacagaaaacatgtaaatctagaaaagagagaaaaacaaa
gaaaaggaaaaTTATTAGGTCAAACAACTCCTATGAAGAGAGGACTATTCATCATGGAGA
CAGGTGCTAAAAGAGTTATGCATTTTTCTTATCCTTTATTCTAATTAATCTGCAAGTCAC
ATTGAAATCACACATCATATACAACTGATTGGCAATCATGCTGATAATCTAAGTAGTTGA
AATGGTCTATAAATTTTTCATTTATGAATGACTAAATAACAGGATTACGACGTCAGTCAT
TTCCTTACTTAACAAAAGAGATATCTGCACCAATCATATTACTTTGTATGGCTGCTAGCA
TTTCTATGTTTCTTGTAAACCATATTGTAAAGGGTGACATCGACAATGGATGTTATTGAT
ATATAATATACTACAACCAACATCTAATTTCAGGACAAAGTTGCAAGTAACCAATCTTTA
ACATCCAAAATTCATCTAAAAAAGTTTAATTTTTTCTGTAAACTTTTAACTTTTCTCGGA
TATGTTATACTTATGTTAGTTTACATATAGTTGAATGTTTGCATCCACTCGGGGGCAGTT
CATGGCATAAGAGACAGTAAACAACCTCATATCAGTTCCTGGCATACTTGGCCTGGATAC
TACAACAACTGGCATTGAACCTAGGTTGGAAGCCTTTCTGTAAATCTAATCGCAGGCATG
CAGCATTTTGTTATGAACTCTCAGAATTATCCTGAAACTATTCTTAACAAAACTTGCCTC
AGTGTGCCGTGTTTTATGAAATTTGTATGTCAATCCTATGTGCTCCTTCAACAGAGCCAA
AGGGTTTTGACAAGCATTGCAGTACTCAATTTGCTTGGCCTATCACAAAGTCAACAGCAA
TATTCAGATATGCAATAACCAACACTATGTACTCCAAACTGCAGATTCTTATATTAAAGG
ACCAAATACACCTGCCTATGAGATAAAGCCACAGAATATGATGCAGGTATGAAATATATC
TTCAACAAGTGCTATAAAATTGGATCTGAAACTCGAAAAGTTTAGTTTCAGCATATTTGT
TTAGCAGTTTGAATCTAAAAACCAATTGCTTGACCAAATGATATCTGCAGATTTTTGGTT
ATCATGAGATAAACAATTCTGCACCTAGAATTCATTCTGATAACTTGGACTCAGGAGTCT
GTAAAAGGTATTGCTTATAAATACCAAAAAGAATTGCTTACCAAGAGAAATAATGGAGAA
GGATATTAATGTCCCAACCGCACCAAACAGTATGATAGTCATGAAGTTGCGGAAAAATTG
TTTCTTTTTTACTTGGAACCTGGAACAAAAGAATAAGCAAACAATCAAGGTCTAGCATGA
AACCATCAATCATTGTTCAATTAAAAAGTTAGTTATTCCTAGATTTTGAAGAACTTGGGC
TCAGCATGCAAGGCAAAAGAATTTTTCAAGATGAAAGAATGAATTAGGGTTAGTTTTGTG
GAAAAATCCAAAAACTTAATGAATAAGCAAATGCTCTCAAACTGAGCAAGGCTGTCTGTG
TGATATTGATATGAACAAGATTCAATTTTCCTCTCTTTCATGCTATAGAAAACTGAAGTT
TCATATGCACTAACTGAAACAGAAAGAATACAATTACTGTTATTTTGTTGGTTATTAGCA
ATTATGAGGACGAAATGCTACTCCTTTTCCAAAACTGTAAATATGTTTAGAGGTGGCCTG
ACTTATTGCTGATGTACTAGAACAACATGGAATTTTTAGATATAACCATTTGTCCAAGAA
TGGAGCTCATCTTGATGTGGGATTGTGGGTGGACTGTTTGTTCCAATGTTTCGGCTTTAT
AATTTTTTCATGAAGTAACCTTTGCTGCTGGCAAGCTCACATTTTGTATTATACCTTTAT
CCTTTTTATTTTTGAAAAAATTATTTTTATCTTGATAATTATTTAGAATCCGGAACAAGG
TCTGTCGTACCGCTCCATACCACCCAATATGGGGTGTACCATACCATACCATACCAGGAG
AAAACCGGCACAAAATACATATTCAAGTCGGTACAAGCCCTACTGAGGCATACCGACCTG
TACCAAGGCATACCGAGATGCGTACCAGTCCATACTGAGGCATACCGTAATGAAAATTGA
GAAAATAAATAAGCAAACTATTTCGGCACAGAGATATACCGTACCGTACCATACCAAACT
AATAATGTGCCGACCCCGTACCGAGATTGTGGACCTTGAGATGAACTTAGTTGTTTAGGA
CTTAGTGGGATTGTAGGTTAACTTTTTTAGAGCTTTAGTTGTTTGAAACTTTGTAAATTG
CTCCAAATTAAATTATTTTGTCATCCTATTTATGCATAAGTCCTTCAATAGGTATGTGGA
ATCATTACATGAGAAAAGATATAACTGTGCAATATGCTAATTCTGTTGAAGTAACTTCAA
AAGGCCACAAATGCCAGCAAGTGTTTACTTCATCTTCACATATAGAATATGTTATCATTT
TACAAAGAACTGATGGTCAATAGTACAATACTAGAATTGTTTTTTTAACTAGCCATTATT
AATAACTAATAATATGCTGCAGAACCTAGATCAGGACCAATACAGAATGCTGTCTAAAAG
GAAACTATAAGCCACTCAATAACCCTGTTAACATAGGAGACTAGCAGACTTGCAGGCACC
AAGTAAACTAGATTCACAGCCATCCTTCACTAAGCTCCAAGAGCAAGAAACTAGCTTACA
TGCTGTGCACCCAGCTGCAGTCATTTCCACATATTAAGACATAAATATTAGCTCAAAATT
TTCATCTCTCCCCATATGGTAAGTGCCATGGCCTATTGTTTAATTCCTTAAAATGTCTAA
AGCATCTCTATCATCTTTTTACCATTAGTAGGCTCCACCCAGATTTTTTATACATCTGTA
TATTAGTGTCATGCTCTTGAGACTCAGCTTGTTAGGATGCCTACAGCATCTCCATCATCT
TATTATCACCGGCAAGAACTATTCCTCTAATAGAAACACTAAAGAACACAAAGTGGCCAT
CTCTGATCCTCAAGGCCCAGTCTCTAATAATTGCTTGACTGCATCTTCTTAATTAAGTTA
CACCATTTCATGCTGTCAAAAGACTTCATACCTCTGACATCTCCTTCTGGGGGCAATAAA
CTTCAAAAAGTAATCACAAAAACCTAACCTCACACTTAACAGTATCGGAACGACTGTTCA
CACTAACTGCCAAGTTTCTCTCTGCAGCAATTTCGACCACAACCATTACCATAACTATTT
CTGTTCAGCTGTATGAACAACTGAATTCGCAGCACATGAAACTCGCCCTGACAAAGTAAA
CTCATTTCAGATATAAACCTTTAGTTCCTGTTCTTTTCTATAACTCTGTTCCAGAGTTAT
CAAAACAACAATATCGATCTACTAGATAGCAATGCCCTCTCCTGCCATATGGCTCCTTCA
TTTATGAAAATCCATGATGATCAGGTCCTCAGGCATATGAATGCGATCATCTGCTGATGA
ATAACTACCAAGGAAATTAACTGTATTAATCCAATCCCATCTGTCACACACAAAAATTGA
TGCTCACAGTAAAACAAAAAATGAGGAGAAGGGGAAAAAATAGATACATTTTACCTTGTC
CATTCATTATGATTTGGGAATCAAAGCACAAATTCATAAATTGATAGACCGCATGCGGTG
CCTCAATTTTCAGGGAAAAGAAAAGTTAAAGCAAACAAAAGGACAAAAACCATATAGAGT
GAAAAAAAGAAAGACACACATAACCTAAAGATGAAAAAGATCTAAAAGAACACTTGATAA
AACCAACATATATTAAGAAAAGCGAAAAATTTCAAGAAAAATTACCCAGCATTGAATATA
ATCGGCGGGAGAAGGTAGATGAAGAAGAGGTCCTCGCTGAAGACGAGGATGTGAGAGCTC
TTCCCCTTGGTCGTCAGCAGGATGACCACCCCTGTGCACAGCCCCTGCAACACAAGAACC
GGTCAAATTGGAACCCGTTGCCGGAAATGTGACCAAAGATCGAAACTTTATCGCAGGGGA
GCGGCGGCGAAGAACTCACGATACCGAGGGCGGTGATGGACTCGTTCATCCATCGGTTCT
CCTCGAGAAGGTGGCCGATGACGATGCAGGTGCAGAGCAGCGCCACGAAGAGGTTGATGG
ACACCACGGAGGTGTGGTCGGACGTCGACGACAAGATCCCCAGCCGCACCAGATGAGCCC
CGAGATCGAACGCCATGGCTGGTtctctctatctctctctctccctctctcctcgccccc
tcCACCCCACACGGCTTCGCCCActctctctctctctctctctctctctctcACCTACAC
CCCACCTCTTTCTCCGCGAAGAAGATCAAAAAATGGGAGAAACAATAGCAGAATTGAAGG
GAGCCGGATGTTCTACGTCTCCGGGGAGTCCATGCCAGAGACCTTGGCTCCCAATCCTCC
GAATTCGGTCTCTAAATCGGGAAAGAATCAGAAAAAAAATGGCTTTTTTGCTCAAATTTG
GAGCCAAAAAAAGGCCGCTTTTTGTTAGCGCAGACTTCGCGAGAAACACCAAACAACCCG
AAGTTTGGGGGATTTTgagagagagagagagtgtgagaaatagatagaTTTCGTTTCGCT
CTGACCTCTCTCTCCGTAAATATTTTGTTCGAATGAGAGGGAGGCTGGCGGGTATATATC
AGGGTGAGCGGTATATACGATGGGACTTGGGAAGCAAGGGCACGTGCATGCTTTTACTGG
TGGGATAGGGTGTTTGGTGTGTTGGAAGATGGAGCGGAAACCTGGCACATGTATCCAACT
GTCCTCCAACCAGGCAGCGCGTGCAAGTGCGCTGTCTGAGTAAAGAAATCTAAGGTGCCC
ACGTCCGCATAGAAATGCATGTGGATAGGCGGCTGGGGTCCCCCTCGGCCGTCTAAAGGT
GGCGAGCACTGAGAGCTAGAAATGTTTTAATTATAAAACATGTTTTAACATGTTGAAAAA
CTTTGTTATATGATTATCTTTATTATATGGTGAAATTATGTTATGGTTCACTTGTTATGT
ATGGTGCATGCTGAAAAACTTCTATGTTTCTTTCGTTACAAAATTTCCGAATAAATTTTT
GGATAATTCTAATTCTTTCATCTCAGAAGAAGATATTTAGAAGAAAAAAATAAAAAACTA
ATTCGTGCTTAATAGTTGTTTTTTTAATCAGTGGTTGTTACTCATAATAGATGTTAATAT
TGATCTTTTCACTATTTACATAATAAAATATAATTTTTACAAGTATAAAAAAATATGATG
AGTAAAATAATTATTCAGATATATAAATTACTTAAATCAATTGTCACTTTGTTTGTAAGC
AATACCGTGCAACCATAAAAATCATATAAATCAAGAAAGTCTTTTGAAAGATGGGTGGTG
ACTAGCTAAGTTAACAATCATCGATACATCGATTATAATATTCAATATCATATTTTTCTT
GAAAAATAGAATTAGCCAGATAAATTTACGGATAAAGAGATCTCACATAAGAGAAATTCT
AGAAAAGTTTGCATCGTAGATTTCTTCATGTAGATGAGAGATCGCAAACCTTACCTTATC
GGTTAAAAATGAGCAACGTATAAACATTAAATTCTTTATCCAATCCAAAGTTGACGGGTC
AGGAATCCAAAGTTGAGCAACATAGCCGCCATCAGCATTGGATTCGAGAAGAACCCGGGT
CTTGCTTGAACCTGATATAATGCTTCGTGGGCCAAAGTAGAGTCTACGTAACTCAGCCAT
GACGCTCAGACAGCAAACAGCAAGTGGAACTAAATTTATCTACCTTTTAATTAGAAGTCT
AGCTACGTTTCTTCTACTCTGACTGCATATATTCTTTGGTGGAAGTTTCTTTGCTGGACA
CCAAGCAAACCCCGAGTGAGGGAGAGAGAGGCCTTTTGGAAGCAGGGAGGGACCAGTGAC
TCCCAAAGGGACCCGCCAACATATTTAAACACCATGGAATGCAAACATAAAGATGGCAAA
GATCCTGGAAAAGTAGTCCATAGATACGTTTTCCAAAACATTAGGCGGTCTCTCAGAAAA
GATTGAACGGTCCTGGCTTGCACCAGCCGTCTCTCAGTCAGCCCCGTCACCATCCCAAGA
ATTCGTGGGCAACTTCGTTTAGAACCCTCCGGAGCCACCCTGGGAAGTCCCAAAAACCTT
GGTTCTTAATATCCAGctctctctctctctctctctctctctctctctctctctttctcG
GCGATTTGGTAATAAGATGTCTCAAGGTATCAATTTATCAACATAATTTTCTCATATATC
TCGATAAAACGA
>SexP_Phoenix_nr_NW_008246661.1_cap_1 Note:Salt-linked nuclear gene
CTTTTATTATCATTTCTAAATATTAAAGTACTTTCTCAATTTAGTTACTAAATAAATATT
AAAGTTTTAAATTATTTTAGAAATATAGTTACGAAACAACAAGAAATTTTTTATTAAAAA
CTCCACTAGCGAAAGCTCTGCTACCAAAAACTCTATCAACAAAAGCTTTGCTTCATACAA
CAATGTCAAACAGGATCCTAGTTAAATTGTCGTTAAAATATTATTAAATTTATAAAGTAA
TAATATTTCTAGTCTTACAAAATCATTGTTCAAATTAAATTTATGAAATGATAATTTTAC
CTAGCAAAACTAGTTCTAAAAGTTAATAATTAAATACTATGTAAGCGATGCTAATCATCA
AGTAAAACAAAAGCATCTTATCCACCACAACAACatttaacaataactaaaatgatcatt
tattttaattataatcattgaattaaattatTTCTATTGTTATTTTTCTTTTAACAAAAA
TTGACATGTACTTCACTTCATTGTTTTGGATATTTTCAAAACCTTACTACGTAAATGATT
AAAATTATTAATTATTTACGTAAATTCTGGTTTTTTTTAATCATGCATGAAATTTCATGA
AAGTTTTAAAAAattacatgatttatgattattttatatttattctattatTAGAAAATA
GGTGCAGAGAGTGGATCCATATTTAAAGAGAATAATCAAAATAAAATTTATCAATAACTA
CGTATGTTAAAAACAGATATACTTTATTTTATTTTCTGGTACTTTGAAGATTCCAATAAA
AAAGTAAAATTTATCAATTTTATTTCAAATAACTAAAAATATCAGTTTAACTATTTCCAT
TGCATTCATGAACTATAGATGTGACAATGACCTATTATTATAATGTATGCCATCATTTCC
AACATCTAGTCCTTTTCATCAAAATGGCTCAACTATCGAGCACAACTTTCTCGACAGAAC
TCCATGAAAGGATTGAGCCTCATCTTATGGGCAGCTGCCAACTTGATGTCAACCCTAATT
ATTGGTGCAAAACTTGTTTTTTTTATCATGTCAGCATTCTAATGTTTTCTCTCAACTACA
GCTGATAAAGATAAAAAGATTGTATGTAGACTCATGGATATGATTTGCTTGCTTGTTAAC
TTCAAAATATCTCCTTCAAACACATGGATCTTTATATTGATGAAGACAAATGATGATATT
TTCCCACAATTTACAAAAAGATTTAATGAAACGTATGTCTAGGAGACAAACTCAGCAATC
AATAGCAAAAATTGATCTAAAAGCTGGCTGAGATCTTTGAGACTTTCCACTGTGATGACC
ATTCTCTTGTAAATTTGGTCTCGAATTATAGTCTCAATCACTGGTTGCTTTCGACATAGG
TGCCTGATGGTATTTTTGTTAAGACAGCAAAAATTATTTGCAGATTTATTTGGGAATAAG
ATTCTTCTCAAGTTGGCTTTTATTATAAGGGTCAACACAAATTAATTTCCCCTAAAGCTT
ACTGTGGCCTGGCAATTTAGAATGATCACCACTATCAAGAGATAGATATATATTAAAAAT
GATACGCtgtatggcataaaaagtcgtttgatagctatccatcttctgataatggccatt
gagcagcgtacatcagtctgtggtgcaaaccgcgcaccgtagaggatccatactcATTTG
GAATTCAAGATGGGCAAAGGTGGCTACAATGGGCAAAAATGTGATGAAGTTATTGCAAAA
TCATGAGACTCGCTCTAAGCTCAACTAGTCAAAGACAAATATGGGATCAAACGACGCGCT
CTCTTGAGAATAAGGAGCTCGCAAGAATGACAGCTTGGAAGACTTGGTGCATGGCAAATG
AGCATTTCAAAACTTTCTACCAAGCACCAACTACAAATCAGCATGTATGATGGGTAAGAC
GGGAACCAGCCCCTCTTAACTACTCCAAGATATACAGATGGCTTTGCAATGTCATGTCAA
GTGAAACCTTCAAATGTTTGCACCAAGACCAGTAACCCATATGGAAATTAGATGGACATT
ACTGGCATCCGTTTCTTTCATATAATAGCTGATATTTACATACTTATCTAGAATTTGATC
ATCTCAGTAATCAACCATGCTGTCGTGTATAATCTATCCCTTGAATCACATGTAAAAATT
GTGTATGGCAAATTTACAATATCAATGCATCCATCAGTTTGCAAGTGAGAAACATCTATT
TAGCTGTCATTTGTAGAAGCTGCCAATGAAATTTGATTGGGCTCTGGAGGGGCATTAACC
AGTTTAACTCCGGACACCTACCCATGCCCTCGGAAGCCCCCTCTTCGCTTATCCTGGGTT
GGCTCACCTGACAACACAATTTTAACACAAAAATGAGTTGCAAGAGAATAAGTTACCAAA
AAGCTCATTTACATTGAAAGATGAGTTTCAACAAGCACAAGATTAGTGGTGCAACAACAG
ATGATGTACATCAACTTTGTCCCAGGGTTTGGAAGACTTGACAACGAACAATAGTGAGCT
TATCACTCTGCCAGGTTTCATAGCCATGCGATCTGGTTACAGCTTCCACCAAGTTTCAGG
AAACCCATGAACTGAACCATGGGGCCCACTTCTATCACCGACCTAGCCATGCGTTTGGCA
TATGGGCAAAAGAAGGCATGGTAGCACTTCTGTAACCAAGATAAACAAGAAAACCAACCT
AAAGGCTCAATGCTTGAAATGGAGCTCAGGACATAATCTCTCCCGCCAGGATCGCTGCCC
GAACTTTCAAAGGCACATTACTTGTAACCAACCACTTTGACGTACATATAATAAATACAG
CACAGAGGCATGGTGCTTGCAGAGTTGAAGTTTAAAAAGGGAACATTCACAAAAATTAGG
AAACTGAAGGTTTTATCCTATCAGCCAATTTTGATTTACCTAATGGTGTTTCAGGTGACA
GCCAACGGTTGAAACGAATAGCAGAGTGTGGCGTATGAATGCCATGCTCCGATGATACTA
GGCTTCTTTGGCATACTGCATCTAATATTGTTCATCTATCTGATACAAGACTCAGATTCT
ACTACCATACTTATGGTCAAAAGTCCATTGCTTTACCAAAAATAAAGACAGAAAGCCTCA
TTAATGTGAAGTAATCAGAAGAAAACTCCCCAAAAGCGTCAAGTATGCAAAACTAGACTT
GTACTAGGCAGAGCACAGCGGAGCTGAAAAAACTCCCACTAAGTTCCATGACATGCAAGC
CGACCCATTAAATCAAGTCTTCAATCAGAATGTTAGGTTTGCATGTATCCATTGGTCCAA
CACAATATCATGAAATAATTGGAACTTAGGGCAGCCATAATACTACTAAATGATGTGTTC
TCTGGGGACATCAATCAAATGGCCCAACATGTATGAGCCAATCCAGGCACTCAAAATCCC
TTGAAATCCTTGTGGTCTTCTGTGTCATTATAGAGGAACATGAATAAAAAAAACAAAGAA
AACAACAAAATATATCTTACCAAAATCCTCTTCATCATCATTTTGACTCGTGAAAAATGG
AGTGAGATAATTTTTATCCAATGCAGTGAAAGATGTAGTGCTGCAGCAGCGATCCAAAAA
CAATCAGGTCAAAGAGCAAATAAAAAGCCTTGAAATGTACATAGAGATGACCTATAAAAA
CTGAACCAAACCTTTCATGGAACTCTTTGAGTTTCATCTTTAGCCTACTCCCAGATGAAG
TACCCTCTTCATAAGATGGGGCAACATAACCATTGTTTCCCTCGTAGCTCTGCTGATAAT
AATAAAATATTGAACATTGATAGATGATTGAAGTGATAACAAGAGCAGTAAGCTGTTGTA
TATATTCATATTCACTCTAATTCAGTAGGTAAGAAATCTAGCAGCAAGGTCTGCCGTACT
TCCGATACGGGGCGTGCCATACCATACCGAGAGAAAACCGATGCAAAATATATTCAAGTC
GGTACAAGCCCCGTACCAAGGCGTACCAAGGTGCATACTGGTCCATACCGAGGTGTACTG
AGATGAAAACTGAGAAAATAGGTAAGAAAGCTAATTTGGCACAGAAGTGTACCGAACCAA
TAAGATACCACTACGTACCCAGTACCAAGATTGCAGATCTTACTTAGCAAATATATGATA
CAAGCACACAACAACATTAATAAATACAGGCTAACCACTATTCTCAAGGGAAAAAAAATC
ATCTCAAGAGAACAACGATAAGCCTAGCTTAATTTCCAGGAGTGTTCCCTAGGAGAAACC
CAAGAACGTGCTTATGTGGAAGAGGAGAATTTATACAAGTTCATGAAGAAGCAATGCCAC
TCAATCTGCAAATAAGCTCATAGGAAATTACATATTTATAAGAGCCATTGATGTTGTGAG
AGAAACGAATCAACAACCAATTTCAGAGAACACAAATATGTTGTGTCATCTGCACAATTG
CCAAGGAGAAGCGAGCCCACATTAACTAGACAATGTCATATATACAATGGTACCAGGACA
AAAATCTTAATGGCTTGCAGAAAAACAAAACGGGATAATGGAGTAAAATAAATAAACCAG
ATCATTTTGACTATTAGCTTCCAAGACTTACTTCTCCAATTGGACCATCGTAATCATCAC
CTACGACTTCCAGAGCTTCAAGCATGGTGCCAGTTGAGCCCCCAATCAATAGAACCTATA
AAATTACTCAAAAGGGATCAAATAAATCCAAGGTGCATCAGAAAAAGAAAATCTTGAAAC
ATTTCCATTTTGAAAAATTCAGATACCGGAATTAGATATTGCATCTTAAATAAGCAAATT
ATTCATAAAATTGAATCACGATCTATCTTCTTGATCATATCTGGGATAGGTTATTTGAGT
TCATAGAAGACCAAGCCATCAAGCCTAAAAACTGAACCAGAGTTAACCTTTCCAATTAAA
AAGATGGGAAAACTAAGAAAAAGAAAGGACGTAAATTTTAGTTTCTACATATCAATTAAA
AGAAAACTCTAGCATCACTCTCTTTACTGCACCTTTTGTCCTGATTCTCTCTAATAATAT
GAAAGTCCACCACAAGCCAGAATTTACTATTAGCATTAAATCCACTAAAACAAGTTTTCA
TGCTTTACAGCTTTATCGTCTGCATAACAAGACTCAAATCAGCTAAATCAGTTAATTTCC
ACCATAAAATAGATCTTCTTTGTAAGGTAATTAGGTCATTAAGATGTTTCACTTGAACTC
CAGCAAAACATATCCATTCACGGCTTTTTTTCAAACACACTTCACCTCTCCTTTCACAAC
CTAATCCACATCGAAAGAACCAAAAATTTGGTGCAAATACATCATATGATTAAAAGTACA
TGCTTCCTCCATTGTGCCACAAATTCCACCATGTTTTGATAAAGAGCACTTTTTAAGCAT
GAAATACCTTGTCAAATCATATATCTTCCATTGCCTCTGAAGGTTCAACTTCCAGAAAAT
GCTCATCTTCAAGTCACTGAATGTACCACGAAAATCTTCTTTTCATAAAAATGACTCACT
TGACCATGTGTTTTATTCATAGTATAGAATGTACCGAGATATTATGCATTTTTGCAACAA
TACAGATCTTGTACATCATCATCTTCTTCAAGCGCCACTCTGCATTTTCTTCCAACTTTT
TTTAATTGATAATATTACCTTATTGATCCCAATCACTCCCACAGAGTCATTGCCACCTTC
ACCATCTCCTATAATTGACCTCCCTCTTGCCTGTGCTTTAGAACTTGTTAGTTATTTGTG
TATTGAGATTTTCCACTATCTAGCTTTACACCAATTGCACGATGTAGCTAGGCTGATGCG
TCCATGGATAAGCCATCATCCCACAGCCAAGCTTTAATAGCTATTAACCCAACCATCAGT
GACTTATCATTCCTACCATAATCTATGGTCACATAGTGGGGCTGCCATCATCCATGTTCT
GTCTATACATATAAATAGTCACTACAGCATATTCCAATATCTTTCAGACTTCACTTTTTA
CTTTTTTTTCTTCCACTTTTTACCCTCTTCTTTCTCTCTTCCCCCATGGGTCCTTGGTTG
CCTGTGATTGAGGCAGCTTGTGGCTCGCACCATGACGCTTACCCTCTCCTCTATGCCAAG
CAGCACGTGAACGATTTGCCTTTTTTTTCTCAAGACTTCTGGTTCACGAGCATAGCAGCC
AAGGCATCAATTTATATTCCATTGAGTGGATTCTTCCATTTTCGCTAATGCCCAAGTGAT
ATTATTTCTGTTCACATGTCAAAAAAAAGAGAAATATATGTTTTTCTGCACTACTGTGTC
CTAAAAATATGGCAAATAATGTGTCAATGTGGTACAGCAAGGACATTGTTAGATTATAGC
GATTACAAGAGAAATAAATGACTAATGATGGAAAATAATGTCATTATTTACCAAACCACA
ATTGATTAAATAAAATATTTTTGACTACTAGCTGGATAAAAAAATCTTCAATCCAGTACA
GGTATTTCAATTAAATAAAAATAAATGAATAGTGTTAATGATACATGATGATTGTTGTCT
GCACTGCATAACGGTCATTATAATAGAATAGTGGCCAGATAACAGGCAATATTTAGACAT
CCATTATTACCATGCACAGCAATGACAGATCCCCCAGTGAAAGCCTGAAACTAACTAGTC
ATTATTATGGTCATAACACCCGATACTTTAACAAAACTATCTGCACATAGTTTATTAGGG
TTTGAAATAAATGTGGCTATATCAGCTGTTACTTTTGTTTTAATGGAACATAATGCTCGA
TAACAAAAAAAAAAAACAAATAACAGCATTATGAGCCCAAATCATGCTGATCAAATAAAA
AATTATTCTTAATTGTTGACTAAATAAAAAATATTCAATGGCACAAAAGATTGAATTTAG
AAATATTACAAAACAACAGCCTTAGTGAATGCTGTAAAAGCTAAATAACGGATCTTGATC
ATATAACGGCCTTAGTAACAAAACAACAGTCAAACAATGGTGGTTATTCAAATACTTCTT
ATGCATATTATAGCATAAGGAACCCCCTCAAAAGTATAGTGGTCATCATAATATTATGAT
GGGTGTTATTTAAAATCATGATTTTTATTGACGAAAATTCACCTCTGCAACAAAACTTTT
AATGTCTGCAGTAGCCTTTCTAATATGCATGTCTGTTATTCACTAGATTACATATGCACA
CAATTGTACTAATGTTAGTTGGCATTCTCTACATATGTGCATAGGTGTTGGGTTTTTTTT
GCATGCCACTAAAGTTGTTTGTTGCATTCAATTTATGTGCAAGTTTTTGCTTTTTAACTG
CCAGTCTACTGCTGCTCCATTCATGCATATCACAGTTTTCATCTAAGGCAATTTGCATAC
TTGTTTTTTTCCTTTTTGGAATTTTAGTTTAATGATACTGCATATTTTGTTTCCATCTTC
TGCataatttatgtacatctgtgtgtgtatatatatatatatatataACTTTCTTCCTAT
GTTTCCCATGCATGGCATGGAGCTTGTGCAAGTTCCTTAGTACAACAGTTGTGGCTGAAT
AGCATACTACACCATTATAAGATGTGATCATGTTTCTGAAATGGCCTATGAGAACATATT
TTGTGGATGTGGGTCTGCAAAAAAAAAAAAAAAGACCAACCTAAATGGTTGAATCAACAA
ATACAAGGTTTACAGGATGGCATATGCCTTTCTCATTATGATCTTCTTCCTATACTCTAT
ATGGCATATTATCCACCATATAGCTATTGACTTCATGAAGCTCACTTGGCGCAATGCTTC
ACTTCTCAAACAAAATCTCTGCACTGGATTAGGAAGGATTTTTAGTTTTCTTGAAGAGCT
CATATTGCAGCATATGATGACGAGAGTACTGTTGGTCTTTTTTGGAAGGGATACCAGATT
GAAAAAAATACAGAAAGCTTGGTATGGAATTTGAAGAAGTTTGGCACTATGAAGTTTGTG
ACTGCAGAAGAAATTGATAGTTTCTTTCAATTGCCCAGAAGTGCAATTTGAGTCAAGACT
CTCCAAATTTCAATACACAGTACATCAAAGGATGGACATATTTCATTTAACTTTTACTGA
AAAAAGAAGATCTTTGATCAAGCAAGATGCATTATTCAAATCATCCAAGAAAATCAAGAA
CATCTCAATGAGATGTGCATTCAGTAATGCAATGACCAGGTCCCAATATGCACTTTAAAT
GTGCATTGTTTGAAATGTAAAGCAGGCATCACTAACAACACCTACCGTCAGGACAACTAT
CGCAGTGGTAGCTGTGAATATTGTTTGGCCATGCCCTTCAGGAAGGTCATGGATTGATTG
CAGAGCAAGAGCAAAAGCCATAGCCCCTCTAAGTCCTGCTTGCACAAAAAAATATCCATC
ATTTAAAGAAAAAACTCAAATGTAATTTAACATTCTACCATAGCATATCTACTTACCACT
GTACCAAAGAGCCTTCTGGTATTTTGGGGGTATTTGGCGATGTGCTGGACGAACCAAATT
GACCAAGTAAGCACAACCAAACACATTTGCCGCCCTAAAGTAAAGACAAATCAAGATGGT
CAAGCAATGTTATAGAAGATATTCTTAGAATCACATTGCTACAATCAGAAATCCCTAGAA
ACAAAATTAACAAACTAAAGCATGAAATTGATACAATGTAAAAAGTGTCTGTAACATAGG
AGAAGGTGATGGAATCAGAGTGCAAAAGGTGCATGCATGTAATATTCATAAAGTAGTCTT
GCCTAAAAAAAAGATTTAAGAAGATATAGTATGGACAAAGAAAAATCTATAAGAATTATA
GTAAACTAGCAAAACCACCACAAAATGCTTGTTGCATGGTTCACACTAATAATATCTACA
ATAAATTACTGTCTGTTCATATTAGCATGTAAATGTTGAATACAAGACACAAGCCACCTA
TGAAGGGGCAACTTTGACAGAAGCTCCAATATCACAGAAGCATAAATATGTTCATGAAGA
ACATGTTAGATTGGCACAAACAAGGCTTTACGTCCCACCAGCTTGGAGCATGCCAGCCAT
TATATTTGTTTTGTGCCATGCCCCaaaaagaaaaagaaaagaaaagaaaaggaCTTTTTG
GCACACGTTGGTTCCCTGAAAATAGGCAGGATACAGCCACACATGCATGCCCTGTGCTGG
CACCAGCACAGCTTGGCACGAAAAACATTGGGTACAAGGCCTATAAATCATTTTAACATT
TTGCTTTAATCACATCATAGAGTCTAGCCCTTGCAAGTCAAGATGCCTCAAAGGCTACGG
AAATTATCTCGCCATTAACCTTCGATTTGTGTAGTGTTGGCATGTCCGCAATATTTGATA
TGGGACCAATAACCGAAAATGCAAACAATGTGTAAGATACACTCAATGTACTAGGTCCAT
TAATCAATATAAACTTTTCATTGAAAAGCCTAATCCATCTAACATCAAGAAGCCTTGAAT
GTGAGGCTAGGGAGATTTCCTGGCTTCACACCTCTTATACTTTTCATTGAAAAGCCTAAT
CCATCTAACATCAAGAAGCCTTGAATGTGAGGCTAGGGAGATTTCCTGGCTTCACACCTG
CAACTTAAGAGGCAGTGCTGCACCTTGCAACAAGTAAACACCCAAATTAGCAAGCTGCAG
CAAAAACATACATGCTAAAATTTATTGGGATGCAATTTACATGACTAACACCACATATAC
ATCTATAGACATTCTGTGGTACATATCTCTAACACACCATCCTATCTTTTCCAACTCATA
AAAGACAAACATTTAGTTCCCTAGTAGTTCATGTTTTAATAATGCAGCAGTCTAAATCTG
TGGAAAGGTTAGTAGGCTGCTCAATAGACTGATATAAAAAATAATTAAGTATGCAATTGA
ATTTTCACATAAAGTAACAACTAATTTTCATGCACTCATCACTCATGGAAAACTGGAAGC
CAGAGTAAGAGCCATGAGGAAGAATTGCAAGCAATAAAAGTAATCTATAAAGCCGCAGCG
AGAAGAATCTTGAATTGCAGGTTAGCTCATGACATGATGAAATGCCAATGCACAAAAGTC
AGTCTCCTGAACAACCAATTCGATGATCTCAGATACAACATGAAGCAAGGATCTAGCAAG
GATCTAATGAAGCAATGATTTTAGGCATTTAAAATTCCTAAAAGTATGATATCTTGTCTC
ACTAGATGGAGAGACTTACGCCCCCTAGAATATTGCTCATGCTTGAAGGCAATTATCCAT
GAGTAGAACTCCAAGATCAACTGCTGAGTCTAGTAAGCAACCTCAAATACAGAGAATAAA
CTTTATACACAAATTCTAGAGGGAAATTACCAAATCTCATGAAGTGTCCAAAAGTCGGCG
TTCTACAGTCAAAGCTGAAGGTCCTCAATAGTATCATATTTGTAATAAACATTGCAATGT
GATTGATTAGTCATGATATCAGAGAGTTGCACAACAAGGAGGCAAATGGCCAATTGACGG
TTAAGAGATAGAGGCTCCAAAGAAACTAAATCTTGGAAGTTTATTGGGATAAAGCATGTC
AAAAAAGTAAAAAAGAAACAAGAGAGAGAGAGAGACCACCAATGAGTCACTGGACTGCGA
AGTACAGAAAAGAGATGTGTGGGAGCTAGCAAACAACATGCAAGGACCAAAGATACATTA
GTTAAAGCCCCCAAAAAAAGTCTAAACACTTGATGAAAGGCACAAGAGTACCTAGTTTAG
ATCAACACCAAAACAGACAGCACAAGATGGCACCCAAGTGATTGGTGTTGGATTGACAAG
GACTATATTAACTTGATTCAAGACAGAACTTATAGAACAAGGTTCGCCATCTCAGTACCG
AACCCTGTATAGGTACCATCCTATTATAGTATCAGTACACGGTACCATACGAGACGATAA
GACATATTGAGTGTCGATACAGTACAAGACTGCATATAGATTTGGTACCAATACAGTACG
GTACACCCGGTACTGACAGGTACGGCGAAACTTCTTGTGAAAGATATGCGACATTCATGT
ATTTCTTTAAAATGCTAATTAATGGTTAAAAAAAAGGTTTAATGGATCAAAAGAATGTTT
TGTATAGGATGGATAGAAATGGCATGTAGATGATCACCATTTTGGAATTTATGAGGTTTA
GATATCACATACCAATGGTTACACACCTAAAATTTTTATAAGGAGATTAGATGACGTAAA
GAAGATGGACAGTAAAAGTATAGCGTTGCTTACAACCTAACCACCATCTTCAAACATAAT
TAAATGTGGGGCCAAAAGAAACAATAATAACAAAATCTAGCACTCTCTTCCATGCAAAAA
ATAGAAGTCTGACTCATCAAATTCCAGCAACATTAACTATTGGAGGTTAATAATGGTATC
CCACAATAAGACAAGCAAACATCCTAGGGCTAGGTCTTGCAGCAATCTACCAAATCAGCC
ATTAGACAGCTAGCAATATATGTCAGATCTTGGCAATGGCCTAACAAAAGACTCTTGGAT
CGTTACAAATGATATAGAGTAGACCTAGCCCATAGCCCATATGGACTAAGGAATACTGCA
GCACGAGCCTATTTGGAGCTGACCATAGGCCAATTTTGTTTTTTGTGATTGAATTGATTT
GTTCTTTATGATTAAACCCTTAGCCTAGCAAGGATGCTAAAGATTGAACAAGGGGAGCAT
GTAAAGACCCATGCGAGTATGCATCTAGTCCCAAATCAATTATGCAAGAAGATCTTGAAT
ACTTATACAGAGCCAAAAAATCCTAATAATACCTTCTAGCTGGCCTTTTGAGGTGAGGTA
CTAAGTCATTATAAGAGGTCAAAAACTGATCGATTTGCTCAAACCCAAAGTGATACAAAC
GACAAATCGATTTAACTGCAATTTTAAGCAATTCTCATAAATAGGATTTTTTTAGTTGAA
AAGGGCTTAAGAGTATATCTAAACCGCGCATTGGTTGGTTCACGGTTCAACTGGCCGGTC
TGGTCGATTTTCAAAATATTGTTGCTAACTAGCATTAGTACCAAGATATACCAAATCGAT
ATCGGAGCTTATACCAACCGGTTCCGCATAGTATAGGTCTGTACTGTGCCATTATGGGAC
GTACTGAAATACAAGAGTTGGACaaggagagaaagagggagaaggaaagaagggagaggg
agaaggaaagagaggTTCGAGCCATCACTAGGAAGCTTCGAGAGCTCCAAATCTGGCGAT
GGGGATAGAGAGAGAGGGGGAGAGAAAGGCTAGGAGAGAAATGTTTGAGCCATTACGAGG
GAGCTTCAAGAGCTCCAGATCTGTAAGGGTTgacagagagaggaagagggagagagagag
aCTTACCTAGCTGGAGACCTCGTTATCATTGACTCACGAGGATGGAGGGCTTCAATGATA
GTGTCTCAAACCAGAGCAAGAGGAGAAGCTTCGAAAAGGGGAAAGGTGAAGCTTTTACAT
CCCGGACGAACCGGCTGAACCATGCCGGTGATCAACCGATCCAATTTGGTACGCCTTGAA
TCGGCTAGGTCGGCACAATTCGGCTAACCTTGATTGGTACAAACACACATAGAATATCTT
TATTTAGTTTTTTTCTATTTCCTCGAAACTCAAATCTAAATAAAAGTTTTTCAATAATAT
ACATTAACATAAGAGCTAAAAGAGGATTTTTTTTTTTGTTAGAAGCATCAATCTTTCTTT
GATAAAGTTCTATTTTTGGGAAAAACTTCAGTTTTTTCTTGCTTTACATAATTGTTTTAA
GTTATTTTTATAACTGAATTGACATGTGCTTTGAGTTTAAACAAGCAAAATCTACAAACA
AGCCAAGCTTCATGATCTAAGCAAGTTCAATCTTCACTTGATTCAATTTCAAGCTTCAAC
AAGCTGAGCTCGAGATGGCTCAATTATACACGTGTGGAGCTTGGGGAGAGTTGCAAAGCT
CATCTCGAGCTCAAGTCAAGCTTGATCTGAGCATTTTTTTTATTTCTAGCCAAGCTCAGA
TAGAGCTTTGCTAGCTCATGTTTAGCTCGTTTGCACCCTAATGAGTACACCCCTTTTGAA
TCAATCCATGCTGAGATACAGTATGTCACCACATTTTTGCAATTTTGATATTGGAGTACT
GGGTGTCGCACAATACCATACCATTCAAATAACGTACTAATGCAGATAGTAGCAGATTCA
ACTATTGATCACAATTCTTGAAAAGTCACAAAGGGCATATATTGGTGACACAACATCCTT
GAAGCAAATTTTTGCTTCATCCACTCTTCCACTTTTCTATCAGACATATTTCTCTATCTC
AATGTTCTTACACGCAAAAGATCAAGCTTGTAAGCTGCTCAAGTTGGGCTATCTCATCAC
ATCAATGCTTGTTGGGCCAATTTATCATTTGATTCTACAAAAATCATTTCTGTAAAATCC
AATTTCACTTTAGTAACTAAGTTTTGGCCCGTTATCCTCTGAAAACTTCATTTGCAATTC
CAATTTTACATAAACCCCTAGATATAACAGCAAGTAACATAACACCATCCAATAATGACA
TCACAACAACTCTTGAATCCCAGCAAGAAGATCATTTATGATGGAGCAAGTTATGCACTT
TAGGGTCAAACCTTGGTGTTGCCACAAGTGCACCTAACACTCTCACCACATTAGTTTCTA
ACTCTTCTCAAAAGTCACTTATGCATTCCCTAGTAAATAGACATAACAGAAGATAAAAAT
GATGAACCATGTAATATGATCTTAATACCTTATCCATAAAATTCAGTTCGATTTTATGAG
CCCCTTTATCAAGGGTCATGTCTTCTATCAATGCAAGCACCCTAAATATAAGAAAGTTAA
AAGAACATATTAATCTTATATTAGGATCATATCAAGTTAGAAAGCACAACTCTTATCATT
TCGGCATGTTTGCACTATACACCAAATCCTGGAGAACCTGGAGAAGCTGATCGATGAAGA
GCAAAAGAAAGCCTGGCTAATAAGAATGATCTACAAAATGCTAGGAATGTAACTGCAGAT
TTAGAACTGAGCTATCTATCTCCACATCAAGCTCGCTAGATAAAAAGTCAATCAATAAAT
AAATTGCAGAAGTAAAAATCAAGGCATCCAATACTTTGCCCTTATAACAGAAGCATAAAT
CACAATATAGAAGTTTTGTAGGAGATTCAGAAACTCATACCTTGCAACTCCTATGAACAG
CTGGGTGTTTAATGAAGACTTAAGGAAAGAACAAGACCATGCCAAAGAAACCCTCTAAAA
GTAATAAAATTTCTGCATAATGAATAAATTTTAAAGGATACAATTGAGAAAAAGATAAAT
CCAACGTGTGACCAGCTATGTTGTTCCATAGCAATATCAAAACCCATATATATAAATCTG
CAGCAAAACAAACTTAGTAAGGAAAGTTAATTGCAAAGTTGGTCAAGAAATACAATTAAC
ATTTATAAAGAAATATAGGTATTTAGTGAAGATAATGACATGATTCATATAAGAATTTAA
TAAGCATTAAAAAAAATCATTCATGCAACAATATCTTACACAAAAGTTTCAGCCAATGAT
GATATAAGGTGGAAAAAAGCAGTAGCAAAGCGTTGAGAGTTTTCTGACAAATTTGAGAAG
GTATAATGCTTCATGACCTGAAAAGAATGGAATGAGAAAGAATCTTGAAACCATTTAGCA
CCAAATATGGATATCTGTACAGGTTAACAGTAAAAAATGTACTTACAATTCCAGTGAACA
ATATAGAAACAATTCCAGACAGGCCAAGACCCTCTGCTAGCATGTAGCTGGAGAGAAAAA
TCAAACAATTAGCAAATTATGACTTTCAGATGCAACTGAATGCAGAAATAAGAATTCAGT
ATTGGCTTACGAAAAATAAGGGAAAAGGACAAACAGACAGCACTCCAAATTCTGAAGACT
GGAAGAACAAACAAGGTCATTCAGTACTTTTTATAGCTGCCAATGATATGAGAAGATTGA
AAAAAAAAATCAAAGAATAGGAAAAGATGACTGCCATACTTACTTGTCAATGTCCAGTCC
GGCATACTTAAAGAGGTACCAAGTGGTCAAGGTTTTTCAATATAATACACATCCTTGTCA
GAATTTTTCAAGAAAAAGAACCCAATGCTATAATAATATATGCAGCAATATTGAATATTA
TGAAGAACGAGGTGCATAGACCAGATATATCTTGTTATACATCATCCATGATGAAAAGTT
GCAAGTACACTTGTTACCCTCCAAAATAGATTACTGACCATTTTCTTTAATCAGTAAAAA
TCTGATCTTGATATACAAAACATTATATATGTTCATACGTAGCATAGACAAAAATAGGGT
GTAAAAGGAATCTAAGTCCTTGAGAATGCATATACAGAACATAAACCATTAACTGGTAGA
CAGCCAAATTACTTTTTTACTATTCTTGTTTCATGTCTTAGGAACAGAATTCCAAGAGTA
AACTTTCAATTACAACATACGCACAAGAGAATGGGAAGCATCAATCTAAATCACCAAATC
ACAGCTTCTAAGTTGTCTTTGTGCCGCTGCTTTATCAGCTGCACCATTTAAATAACCATG
GAGAGAATATTTCCCATACTGTTCTTAGACATGATTCCAAGTTTCAAACTTGATGCTCAA
TCATGTCTTTTGACAACATGTAGATCTGTAATTTGTTCTTCACCTGGTCAGACTGTTAGT
AGTTCTACTTTAAGAACTAAACCTACTAAAGAATTTTCCTGCTTGAAAAGGACAACCTTT
AAGAAAATTGCATAATCAATCAACAATTGACCTAGGTGCAGAATAGCTCCACTCAGTGTT
ATCTACTTGCTAAGCATAATTCCAATCTTGGGTCAGATAAGAGTTCGCAGGGTTCTGTGT
GATCTCTGCTTATTAATCTGGCTTACATAACCAGAGTTTAATATTTCTGCACTCATCTAT
ACTATCAACCTACTGCATAAAGGGGACACCAGACCAAATGATCAAAGATCGTTCTAAATT
TATATGAGTTTATAAAATATAATATCTTGGAGGCTACTCCATTAGAGGGTATATTGATGA
TTTTTTCCATTAGAAATACTTCAATTTAATGTCATCCTCTCTAATGTCCAGACATTTTAG
TTTTATGTTACCTCTATATTTACTAAATCTAGGAAAATTCCTAATCCTAGGCTTAACAGT
TGTTGACCACACCAAGGTATCACATTATGCTACTCTCTCCCTATTAATTTTGTGCTTTGT
AATTTCAGTGCATTTCAGCAGCTATACAATCTGCTTGGAACAAAAGCAACAGCTAAAGTT
GAGGAGAACCTGGCTCTGCACGAGCCCACACTTGTAATCGCTTTTCTCTATGAATAATTA
CTGCAAATCAAAGATTTAATTCAGAAGGTAGTCTCAATTCTCGAGCTCCAAAACTTAGCA
TATCGCTGAAGATTCCACAGACAAGGCATAAGTAGAATGAAACATCTATCCTTGGTTTCA
AAGATAAAAACCGGGTGAAACAAGCCACAATCACTAATGAAGTCTCCCTGCTGATATAGT
GAAAATAAACCATAGAGTTTTTTGCAATGAACACAGATGGTCAATATATAGCCTACTCTC
CATTAATTCTTATGCTTTGTAATTACAGTCCATTTCAGCAGTTATACTACAATCTGCTTG
GAACCTAAGCAACAGCCAGAGTTGATGAGAAGTTGTAATTGCTTCTCTCTATGAATAACA
GCATCATCAGTCAACAATGACGGCAAATCAAAGATTTAATTCAGAAGGTCATATGAATTC
TTGAGCCCTAAAGCTTAGCATATATCACTGAAGATTCCACAGACAAGGCATGAGTAGAAT
GAAACATCTATCCTAGGTTTTGAAGATGAAAACCAGGTAAAACAAAAACCACAATTGCTG
AATCATAGTCTCCCTGCTGATATAATGAAAATAAATTATAGAGCTCTTTGCAATGATCTT
AGAAGGTCTATCTATAGCCCCTCTTGAACTCAGCACAGTCAGATGATGTTCATTTGCATG
CCTTTTATATTATTGAACAGGTTAATGCACTTGTTTATAATGAGATGGACCCATTCCTTA
TTCATTGAGAGACTCGATGACTATGCTTTGCTCATTCATAACCCTCAGATTGGCTACACC
AGCCTCCTTGACATCAACAGCGATCCCCACTTTCTAAGCAAAACAAAACAAAAAAAGGTA
TTGCCATTAAGATTTGTTCTGGACTTCTAGCTACTTCTTGTCCCTTGAGGTTTGTTTGTC
ACCCAAGATTAATTAATAATGCAACAAGAGTGCACCTCAGATCTTGATATTCAAAACTTG
GGAACACTTAACCCTATAAGCACAGTGCTAGAACTATTTGACGAACAAAGACCTTAACAT
AAGTCAAATAGTCAGATGATATTGCCAACATTCCTCAGACATTTTGCTGATATGGTCATA
CCATTTCCATCCACCTAATAGTCACATGATTTTTTCGTAGTCCTCAGACATTGCACTGAT
ATGGTCATAGGATTTGCATCCAGCTGCATATTGACATTCTTCACCACACTATAACACACA
CCTTTGCTACAGATTAGTCATTAATAGTGGCCAAATTCCAACAATGGGTATATGCATCTA
TTTGAGTCGTGCTTTGTTCCCACAATTAGCATTTTTGCAACATCAAGGCAACAAATTGTA
CTGATTGATATCCTTCTTAAATAATCATTATGCCATTAAATGACATGAAATCTGGATTTT
CACCAGTGAATAGAGATATCAAGATTGATATTAACTTCATCAACCAGGACTGCCTTGGCA
GTGGACCCTCTCATTTTCCTAAACTTAATTGCTTCATTGGTAGCATAGTCTAATACTACA
TAACAATCTCAATATGGTGCTCTTAAGCCTATAAGAAATTTCCGCAGGAAGTTAGAGAAT
GTCCGTTCCTGCATCTTTTAGGGACTCAACCTATCCTTTACTTAATAGTAAACTTCAATT
ACTGATCAAATAATGTCAAACAACTACAGAAAAAAAAAACAAATCTGAACTTCCTCAAAA
AAGCTATATTAGCAATAAGACAAGCATACATGCATAGCCCCACACCAACATACTTGCAGC
CCCCTCCCCCCCCCCTCCCGAAAAAAAAAACACATACAAACACACGCACTAGCAAACAAA
ACACCCAAAAAAATAAAAAATATAAATGCCCATGGCCACATGCATGCATACACAGCTCTG
TAATTTTTGATTAGTTTCACATCATAAGCTTTAGGAAAGGCTTTCCAGTGCCAACAGCAA
TCATATGAAGCAAAGAGAAGTAAATGATTGGAAGACCAACCATAGATTCACCCATGCAGT
TCCTTTCTCCAGCAGACCAGAATTGAATTGCTTTGCCTCTAAATCAAATAGCTCTATAAA
TCATGCAAATGTTGCATTTTGATAATCAGATTATTCTATTTGGTCCTTAAGCGAGCAGAT
GTTATATCAAAAATATTTTCAGCCAACCTTAACTAACATTTTACAAAAATCATCTGACTG
AGGCAATAAAATGATTTTTGCAAGAAAGTGTAAAATTAAGAACAAGGAAATTACTAAAAT
TTATGTTAGCAATATATGAAAGGTTTTGGTAGAAATGAATGACTATGACTGTCCATATGC
TGGGCCTGGTTGAAGAGCAACCCAAAAATCTAGGGCTTGTGTTTTAACCGAAACCTTGAT
GCTTCACTCTTCAGATGAGTTCAGGCTGACTGGGCTGAGCTTTTTCTGGGGGGTCAGATG
CTGGGACAAATTTGAGGCCACCAGGCCCAGCCCCTTAACACTCTTTATAAGGCAAATTAC
AAGAGCAAAAGTTCCTCAAAAAGAACATGTCCTGAGGATGACAGCCACATTAACATTATC
CAACAGAAAAAAAATATGTAAGTACATTATCCTTGATGCCTAAGCTTTCTGACCTGCAAA
TATTCTTCTTTGTACTATCATACTTTTTGTTATATCAGTCCCTCAGCAAGTATGGCTACG
GTACTTGCTTTTCTTTTTCTTTCCCATTTCCTAATCTTATTTTCCATATGCCTGACTTGT
TACAATAAATTATGAGCTAGCAAAAAACTAGGCATCAAGAATGGTTCGTATAATATTCAG
GAAACATATAACAGGAAAAAAACAAGTAACAGACTTCTCTATAAATCTGCTGAGAACAAC
TACAAAACGGTATTGGAAAGGATATGAGAGCAGATGTGAACCCAACTCCAACCCCTGTAA
AAATAGGATATAAGTCAATTGAAAAATAAATTCTTACAATTAAATTACTGCAGTGAAATA
CATAATTAAGTTGCAACAAACAAAAAACTTGAGACAAATCCAACTCTTATTTAATCAGGT
AATTGCCTGACAGGCTCAACTGCCTATCACTTACATGACAAGAAATGATGCATGACGGAC
CAAAATGTACAAGAAATGAACAGGAAAGAAAAAAGATTCAATAAATTTAATGCAAATCTG
TTACTCAATAGTCACCAGTTGACTATCAATTAATAACCAGAGGTAGCCAACAAATTGTTC
AATTGATTGGATCCTAATGGTAACAGCACTTTGTAAACAACTAGACAAATCTGAGTTCCA
AATAAAACATCTCTCTGAATAAATTTATTATGTGTACCATAAACAGTGCCAAAGAATGGT
ATGGTTTGTAAGTTGAATTGATAGAAAAAATATACCatatagatattacatgttattttt
tatttatatttataAAATATTAGTTGATGAGAGCCTGCTCCATATTACAGGTTGACTAAT
CCAACTCTAATAAAAGAAAGGTGACAACATAATTGTTGAGCAATTAATTATGAATCTTCA
TGCAAAAAAGGTATTTTGCATAAATTCCCCATCTTTTCTGATGCAAGGAAAAGAATTCAT
GCTTCTTTTTTGAATGTGAAAAATGAGCCTGAACAAGAAATTTAATAAACATGTAGATAG
TAAGATTTCATACTGACCTGAAGACAATGAACCAACAAACGTCTCAAGAAATCTCACAAT
AATCATAAAAAAGTTTTGTCCTGATGAAGCATGACTTCTTACTGATGACATTGTCCTGGA
GTATAATATTTCAGTCAAATAGTGAACAATAGATAAGGAACAGTAGTAAGAGCAGGTTTC
AAGCACTTTAAGCAAACCTGTACAAGGAGATCGCCATCTACAATGCCAACAATGAAAAGA
TATGTCAAGCAACAAGCAATAGCAGTTGACAAATATAACCATGAGTTACTGGAATTACGG
GTTTTCAGACAATGGAAATACACATACTGCATCATTTAGAACAGACTCTCCAAACACCAA
GGCATAGAGGTTCATATCAGTGCCAAGTTCCTGCAATGATTTAAATAAGTGACTTAATGT
TTACTGAAAATATAAGAGTATAGCTTTATGTAGACAATCTGTGCAGATGAGGGCCATCAA
CATGGAGTTTGCAGACGCCACATATACGATCTCCATGTGAGGCCTCAAAGAATTGCCATC
AGGTCAGGTTCATATCGTTTTTCATACATCATATAACCCTCTGTCCATGCAACTACATAG
ATCTAACAGTCCCAAAAAGATCATATAATAAACAAGGAAAACTATATTCCCAGAAAAAGG
GAAACCTAATTCTTCAAGAGAAAGTGATACATGGGTTATATTAGGCACCAATTATGAAGT
TTGCAGGAGTTGATATTATAAAAACTCAGGAGACAAGAAGAAGAAACAGAAACAGTGGTG
ATCATCACATTGCACACACAATCAAACAACTGTCAAGCCCAAAATTTTAATTGTCCACAT
ATCATGACAAGCATGACTACAAGACATAGAACTAATTAAGTTGCCTCAAAACGACCTTAG
ATGTGGTGTTCTTGGGAGGTCTGCATCGCAAAATGATCCACAGGATCATTTTTTCCTGGA
ATTACTTTTATGCAGCATGCACCAAGTATGGAAGCACGCACATAAATATGGCTGCCAATT
TTTTATTAAATAATGTTATGAAAATGCATCATTTGAATCCTTAAAAGAAACTTCCTAGAG
AGGAAAAGGAGAGAGAgggggggggggggggggAAGAATCTAAAAAGGATCGCTCCAATT
CATAAAACTCATATCCACTCCCTGCTCGTTTTGAGATAGGTGAAGGTGGAAGATATGGTA
TAGTCTCAAATTATTTAGACATTTGATTCTCATAATTATATATACTTGGATATCTCCTAA
ATTCACAGAAATGCCCCCATTAATTTGCACAATATGTTACGCCTTTCTGGACCATCCATA
TTTTTTAAACAGATTTGATATGGTTTTTAGTATATATActaaggtaacatggatgaagat
tgtaagggaagatatggaaaaaaactttaaataacatcagcggtggccctaaataggaac
acttgaaaaatgaggatccacaaaactaaccccaaatttaggaaaaggctagatggttgt
agttatTGTTCATCAATAATATTCAGATAAGGAAGCACTAATTTCAACATCCATTGACAA
AATAGTCAGCATATAACCATTTTTATAACCATTTTTGAACAGCATATGCCTCTTATTTTA
TGAAAATTGCATGTATGATGTTTTGGttggacatgtacaatataggccgagagatgcacc
agagtgatttgatatatatataaggaaagagggcagaaatagaaaaaaatcatatgggat
gaagtagttgggaaggagttgatatcgctacatctttcagaaagtgtggccctaaataga
gtagaatggaggaaaaggattcatgtacccgagtgattaaagcttagttgagttgCACGG
TGTGATGCTTTGTCCATTCCCATGCATTTAGCAATATCAAGAATTTGTTGAATTATTCCC
ATTGGTTATTATGGCCTATTTCCTAGAATCACCAAGGGGTCAAAAATGTCCAGGTGAGAT
AATTCTAGCATAAGAACAAGATTGTAAAAACAATTTTCCCGATAATATATTTTAGATTTT
CTTATAAATGGGTGGCAAAGATGTCATTCTAGACAAAGACATAGTCATAAAAAGAGTTTT
TTTTTGGAAAAGTTAAAAATTGATATGGACCTTGGAGTGCAATGTCCATTAACAAATTCT
AAGAGATTGCCCATGATTTCAAATACGATAAGAAAGGCTTAGGGTTAAAATCTAACAGTC
TAGATATCATTAGACATGAACTGAAAATTCAGTATTGCATTGATCCCAGTTGGTATGTGA
TGACTAGAATGACTAACAGAGGCTAAAGAAATTTGATAGTGGCATAAATTAACAAATTTG
TTCCGAATTTCTAAAGAGGACTAATAGCATCCAATGATAGTACAAATTACTAACGAATAT
ATTATTTAAAACATGATCTATTGTGCCGGTACCGAGCACGGGACCGGTTGCTCGGCAGCA
CGGGTCGGTACGGGCCCGCATCGTGTCGTGTCGGTATGTCGGGCTTGTACTAACACAGTA
GAGAAGGTggagagaggaaaagagaaagaaaggggagagagggagggaggccgacggagg
ATggcaaaggccagcgccaggcaggaggcgaaggccacggccGGGTCTCCTGTTTCGAAC
CACGGACGTTCGACGGCCCTCCACCGACCTCCCTCCCTCCCCTGCTCGCTCTATCTTTTT
CTCTTTTTCCTTCTTCTCCCCCTCCAGCAATGGATTTCGTTTTCGTTGTCGGAACCGTCC
CGGTCCGCCACCGGAATGGCTTAGTACAATTGGAACCGCCCGGTTCAAGACGGCTCTGCC
GACCCCAATTGAAAATATTAAGATAAATAGGTGGAAAACATCTACACACCTGAAATATGG
ATAACACAGTGACAGGATCTGTCGCTGATATAAGAGCACCAAACATAAGGCATTCCACCA
ATGGCAGTCTATACATGAGAAATGTTAGTCCACCAAGGTATCTGCAAAGGAATAACAGGA
TAATAAACAACTGACAAGAAGTGTCAAAGAAAAAACCTATTTGCCAATAAACAGGAACCA
AGACTGAAGAATGCTTACACTAAAATCCCCGTAACAATTGATGCAATAAACGTCCCTAAA
ATTGCAAACGTGACTATGGCTCCAAAATTTGAAAAGAATGGTTTCTGCCAAGGTCAGTTC
AGTGGACGCATCAGATATACAACTTTAATGCAAGAATAACATGCAGAAGATGATACAACT
CTAAAACACTTACTGGTGCTAAGCTGAACCCTGATTGAGTATGCTGAAGTTAAGGGAAAC
ATCATACAACTCATGGCATCATACAGTTTTATCTGATGATCTTCAAACTTAATAAAAAAA
CAAGAAAAGAACTAATAACTTCGGACATAGCAAAGATTGGATATAATATAATCGGAGGTA
ATAAGAAGAGGAAGAAAAATTCTTCATGGAAATTGAACCACGTCCTGGAAAAGGAAGAAA
GCAATTAGTACAAGAAAACAAAAAATATGTTCTAGTTCAAAGAAACATAAAAATTCACAA
ACCTGATGCTGGTTTCTGTATTTGAAATGTTAGCAAGTACACCAACAATTAAACCTGCAA
AGGAGAGCGGGGATGAGTTCTAGAAAAATATGAGTTCTAGACTGCTTCTAAACAATTCCA
CTCATCTCAGTATCAAATCCACAAACTCCAAGGCACCGGGCATGCTATATTGTATTCCAG
CACCTGGTGGCATGCTAGCCTGGCACTGAAATGCTCCCGACTATGTTATGCCATCCAGCA
CCAGTATTTGCTGCTCTCTTATCAATCTAAGTTAGGAATCCAATCCTCAAACCCTTATAC
TTCCTTTGCTTCTCTTTCTCATACTTCTATTTCAGTTCTGAGACTTATTTCAGATCCGAA
CTGAATGTTTATTATATCTAATTTTAACCATGAAGTGCACCAAAACTGGTAAAACAAAAA
ATTATTTTTCCTAACATAAGAAATTACTTGCCCCCTAGACATAGTATGAAGTTTCACAAC
ATGGTATAGGAATAAGAGGACTTGAAAGAGGGCCAGGATGGAAGACAGACACAATAATTG
CATATAAGGTTCAAAAAAAAAAAAAAAACTCAAGGAGAAGTTGGCTAATGATGAAGCCTA
AAATCTATAACTTAGAACTGGAAATTCAGATACAAATCCTTCAACTGAATCTCCCACCGC
AGGTTTGTAAAAAGCAAATACCAGTTTGGAAAATAGATGGCAAAGTGTTGGAGATGGACA
TATAGGTCAAGAACTGTGTATTTGCATATAATTAAGACTATAAAGCCCTGATCTAAAAAA
AATTCTGCTTGGCATTATAAATCCTCAAACACCACCTGTAGAGCTACATCAGGCTTTTCC
AAAGCCACTCGAACAAATTTCAGATTTGTAAGCTTAGTATTTCTTCAGTCCCTGGTAAGC
ATTTGATGTCAATATGagcatctcttcttaccaaagcctcctaagatattcacatcacta
catgtcaatactaacttaaatggctctccatcaattgtcctccattggtgcaattatatg
ccacctttagtgcaatcattcctcatcattttttaatcagttttaccctgcaatcatctc
aacattctcaGCCATGCACAACCATTTTTTTTGCATAGGCCCTCTAAGATCTCTAAGAAA
AAAAAGAGTGATATCTTGAGATTTCCTCAATCAGAAGGTCAGCATTCAAATATTCTTCTT
GCCATAAAGTATGTGAACAAAGAACAGTATGCAAAATTGAGAAACAACATAGTTGGTTAA
GCAAGGGTCACGATGCATATTGTAGTTGCTGGCAATATAAGACTGAAAAAATGGAATGAG
ACAAAAAAAAATCAAAGGGTGTGAATGTTTTGTCACAAACCATTAATAAACATCATTCAC
CAAGTTTTGTCATTTACATATTAGGTAGAAGACGAGCAGGGTAGCAAGGACTAGAGATGC
CATGTAAAATCACATTGTGGTCTTAGCCCTATTGGTAGTTGGTGTCTTGGAGAGAGAGGA
CACATTGTACTGGGACATCATCCTACCAATTCCGCTTTCTCTTCTAGGACTTAGAAATAA
CTTCCTAGACTATTTGGAAGCTATTGTTTCACAACCATGCGCCCCATAATAAAAAACAAC
CTTTGAAACAGTGCCAGATTAACTAACACTTTCTACATTAATAGAAAACTAGTAAGGTCC
AACTTGAATACTACTTTGTCATCCACCAAGTCCCTAATCATATTGCTTACTATCACATCC
TGTCAGATTATATGCATGCCCTTATCTCCAAGACCCAAGTACCTTAGAGAATATTGTCCT
ACTTAACAATCCAATATAGAAACTCCAGTCCATAATCTACGAAAGTTATCATACCATACA
AACTCTTTCTCCCCTTAAACGCAGCAAGCTTCATGTCAATTCCTTCACATGTGCCGCTTT
CCTCACTCACAATTGAAATAAAGCTTGTGGATAATGGATAAATCTAACATTAGCATCTCC
CCATCCTCCCACCAATGTAGCTTCGTCATATTAAGTATATTATATGCCTTCAAACTACAA
TGGGCACCCCTCTTAGTCCACCCATTCAGACTACTACTGCTAGAAACTTCATGTGGAGAT
TTGAAGATACCCTTTCCACAGTCCCCGCCCTTTTTAGCTCTCAATTGCAAAGAAGTTGTA
TCCTTCTTCGCAACCAGCATAAAATCAAAACATGGCAGAGCCTCCCAAATCATGATTCTA
GTAAGCAATCTAGAACTTACCAAAGAAGGTGACAGGTGGCAAGATAATCACCGTCTTATG
CATCCCCGGTTTAAGCATTATCAAGCAGAACTCCTACTTAGTCTAGGTCATCTAATGAAG
CTTTAAATTGGAACTAAAACCTTCCCGAATAAAATAGTAAAAAAAGGTTCCAGATAATGC
AAGAACCTTCTTAGATTTGACTGAATATTAAGCTTATAGCAAACTGCATTCCCACCCAAG
GATCAAACAAATTAGTGATCCAAAAGCCTCAAAAAGGCTCAATCTCAAGGTTCAATTTTC
AAAATCCCTGGCATGAAAATCAATAACTCTATGAGGACTACATCTTCTCATTTGTACTTT
TTTTTGTGGGGTTAGTTCCATGCCCATAAACCCAATTATGATAGTCCAATACATTCTTCA
ATCCCCAATAATTACACATCTCCACAAAAGCAAGAttttttttcttttttttttAATAAT
AGATCCATGAAGATTTGAGAAATTCCTGTCCGCATATGAACCTATCAAATATGGAGCGCT
AATGTCATTTTAAGAGACTATAAGTGCCTCAGCTTCACACATCTCTAGTGGGCAATACAG
TACAAACAAGCATGAGAACAGTGTCCATATACCAATACTTAAAACATCTCCTTAAATCCT
CCTCCCACATCCATCTCTATTTGTCTTCGAAAACAATACTTTTTTATGGTATAAATCTTC
CCGGGACCATCATTCTTTTCTACTTATTCCCAACAAAAGCCCTAACCCATCTCATAATTC
AACAAAATCACCTTCTATCTAACCAGATCAGTCCTGTTCATTCATGTTTTTTGTTAACAT
GATGTATATATAACATGAAAAGGCAGGATGATACATTTGAGATAGATTAGGGTAGGGGGC
AATACAATAGCTGACTGATTAACAAGGAAAGGATGAAGAAGGACATAAATGTTCATCATC
TAGGACTCGCAAATTGTAACCTCCTTCCCATTTCACATAGGAAAACTCGGTGCTTATTCA
TCCAAAACTTCTGTTTTCATCCTCTCCTTAACTTCATTATGTTAAGTGAAAAATGGGAGC
AATATTAAATCATCAGCCTGCCATTATCTAACCTAAATTCCATTTTGAGGCATAAACCAG
GCATAAAACCTGGAAAAGATTAATCTCAAATAACTCATACATGAAGAACAAGAAGAATAA
TCACCGTACAGGCACATATTCTTAACCAGTTTCTTTCATACCATCAACTCAAAGGATGTA
GCGAATGTTGCACACACAAGAAATTAAGAAAAAAAAAGAAAAAAGATCCAGAATCTTGAA
AATTTGAGCAGTTAATCTTAAAATACGAATAAAGAACAACGGACTGGTCAACATAAAAAC
TGGAACCGACCAAATTTCCATCAAGAATCAGATAGATTTCAAACAAGAACCAACTTCAAA
GATCCAGCATCAAATCCCGCAAATTAAAGATCATAAAGAAAGCAAAGAAACGAAAAGCAA
GTCCACAAGGCGAGGTGGGAGGACGGGATTACCGATTAGGAGAGAGCCACTGGCCTCGGG
GAGGTAGTAAAACTTCTTGCGGCGGAGGACATGGCCGAGGACGAAGGAAAGCACCAGCAT
CGAGATCTGGAGCAGGATCCCCACCCCCGCCGCCTGCTGCTCTTTCCCCGGCGGCGGGCT
TCCCGCCGGCGGAGCCGTCACGTTCAGCTCCATCATCGCCGGCGATCCCCCGCTCCGCTC
ACTCCACcctctctctcttctcttcctcctctcctctcctctcctctcctctcctcGAAG
GCTTTCTTTTTATTGAATCCTTCTGGACTCTTAAATTCTTCTCCGCTCGCCTACCTACGC
TTCTCCGAGGGGATTAAAATAGGGCCGTCCGGCGCGTTCTCGGGGCGATTATATCTTCCA
CGCAAGTTCATAAAATCTTATATGCGGGGGAACGCATCCCACCCGCCGACATCGGCATCG
TGTCCGGCGCCGCGCGCGACGTCTTATATTGACGGACAGGATGAGTTTTCGCGGAAAACG
CGAGCGGCGGATATTTTTGCGCATAATATTTCATGTGCGCGGCTTTGTTTGGACGCGTAT
ATAGTTCGCGGACTATTCGTTCATTGGCTTTCCACTTTGGCTCCAGAATTTCGGCGAGCT
TACGGCTGCGAAGTTGGGTCGGGTGGATCCAGATCGGATCCGAACCGGTTTAAGCCCGGC
TCGGACCCATCATTTGGTCTCACGAGTCCGAGGTCAGGATTGTTGACCCAATTCCAAAAA
TAAGTCCAATCTAAATGGCGTGCAAGACTGGTTCTAAAAAACAAATGGTAGAATACGTTT
CAACTTTTGCAAGCACAATCAAGATCCATGCTAGAGTCTAGCTTAGTGTGATACATAAGG
TGAAAACATGTAACAGTATAAGTCTACTGCTCGTGTGCCGAACCGAGTAGGCTAAGATCA
CAACTATGGGTTCTAGCTTGATATTTGATAAATTGCTAATTACGATGTCCAAGCATATTG
AATATTTGGATTTTGCATAAAATCCACTTATCAAATTTCCAAGAGAAGGCTGATTTCTTT
TTTGCAAGATAAAATATTTGTTTAAGAGTCTATGAATAATTTTATCCATGGATCTACGTA
CGAGATGAAAAAATATTAGATATTTGATATATGTGCACCGATCGTTAAAAAAATGTGTAC
GCACACTATGCATTGCATAAATGTTTCTCACCCATATTGCAATATGGCTCGAGGGATCAG
AAAACCTCTATATGTATAATATTCTTTCTAAAAAATAACTAATTTTTATGCAAAAATTGC
TATTAAATATTTTAATTTTTTTTCTAGATAGGCAATATTGCAGTGAGTATATGTAACAAT
TTTAAAAAAACTAGTCGGAAGATTTTTTTTGGATTTCTTAGTCTTATATAAGTACTCAAA
ATCTCTCCAATAAATAATCATGGAATTAAAAATACGTCCGCATAGATTCTCATATACTTT
TTTGTTTAAACCCCGTCCTCATCGAGCTAAGGATCCAAATCTTATCACAAGCACCACGAT
CAATCTGTGCTTAGCCTCAAAAACCTATGTTATAATGTCTTCTAGTTCACATAAGTCATG
GGCTGAATTCATTCTAATACCACTTGTAACAACTATAACCTCATCTAAAAAGACTATTTG
GAGGATATTTTTTTGAATTCTTTAATCATGTATAGATATTTAAGATCTCTCTAACAAATA
ACCGATGTGGATTAGATACATACTTATACGGACCCTCATGTTACACCTACCCCTGCCCCT
TAGGATAAATAGAGCTGATTTACATAATTGGAACCGCTGAACTTATTGCAACTTTCAGTG
CTAAAGAATTTTCCAAGGAGGACCATCGAGCCTGCCCAAAATGGTCAGGTCGTACACTAG
ACTTTGTCCACGGGGCTAAGAGCTCCGAAAGCATTTTTTTTGaaaaaaaaaaaaaaaaaC
CCAATTGAAAAAGGCAACATATGTCCGAATACCGAATCCATAGGCGTCGAGTCGTCGACC
AACTAGTGAGGAATCCGATACTATAGTCAACCAAGATGGTGCTATATCACTCCATCCATG
CAATGATGCAATGCGTGACATCTGCACTACAAAAAATGTGGACCACAATATTCGTATGAC
ATCAAAAGACACGTCGCACAATTAAATAAAAATGTAAATGTAGTTGGACAGCTGAACACC
ATCGCCAAGAGCTAACCCACAAGTATTGAAACACTGTACAAATGCAGCAATCTAATAGTT
AAAAAATTATGTCCTACACCGGATGCACCATGCCAATTACTTAGTCTCCTTCATATGGGC
TCTATCATCATGCGCTCATTT
>SexP_Phoenix_nr_NW_008246880.1_cap_1 Note:Salt-linked nuclear gene
AAAGCAACTAATAAAGTATATACAATAATAGAAGCCAATGATAAAGGATTCTATGGCCGA
AAAGTGTGGGAATGTGGAAATGAATCCCAATGACTTTGATTAGAGAGTATAAATATGGAA
ATGGTTCCCAAATATTATCCATGATTATATAGTGCACAAATTTGGAAATATATCTACATG
ATTATGGAGAAATGAGAGCTCACTAGGTTGTCTAATAAAAGAATGAAAAAAAAATAATTC
TATAATTGTAGAGAGTACAAGAATGAAAATAAATCTCAATAATTGTGGAGAGGTGAGGAT
GTGCATACTTGACTTAGTTGCCtagtacttcccctcaagctagtgtgtgtagagtagaaa
tatcGGCCAGCTTATTTATTATCATATGAAATTGATAAACAAGAGTGGCTCAATGCATTT
GGAGGCCTAAGGCGAACTCAAAGGGCCCAATATAAATGCATTTGGGGGCCTCAATGCATA
AATAAGGAAAGAGATAATAAATTTTTTTAGGTAAAAGATACGTCCCAACATAAATGCATT
TAAGGACCTCAATGAATTTATAGCTATAAAGATACGTAACATTTGAGGCTTCAAGTCTAC
GAGGTTTCGTAAGGTTGCCATCTATTAGTATAAGATCAATATCCATTAACAATGGCAAGT
ACTTGATCCATTGTCATGCTTAAAGAATCAACTTGAGTTTCAACTCAAAAGAATCTCATG
AATTCGGTAGGATTAGCCAATCTTCATGTGCATAAAGGACTTCTATCTCTAACCACATGA
ACTGCATAGCAGCCAACGGGATTGCTTGAGAAATTGCAGAACAAACAAAAAAGTGGGGTT
ATGTGTGGTTTACTTCGTTTGCATGTGAATGTAAATCGTACACGGAAGCATGCTTGGAAT
GATGGCTATATTAGTTTACTAAACTTATTAGTGCTCGTTAACTAGAAATTATTGCCTACA
CCGCATGCACCCCTAACAATGCATACAGCCAATGACAGCCACTAATTTTTATTAGCCTTG
TCATGATGCATCTCGATGCACTGTTATAGGAACCAGTAGCTATGATTGGCTATGTGAATG
GCTATTCTGCCACGTGCAATGTTGACAATAATCTCTTTTTGTTAACTCCTTGTTTTCTTA
ATCGTAGGATTAAACAACTGTCCTATAATATTTTATAATAACATCCTCAACTTGTACATA
TAAAAATATGAATACGCCTCTATCATAAGGACTAGGGACAATCCACTATATTATAAGGAC
CACTGAACATGCACCTTAGCGGATACCAATTTAGTATGTTTCAGTTCCTATCTTTTCGCT
AAATATATGATAACTGTTCCTATCAAACGTCACAAGGAACCTGTTTCTCTTGTCCACCCC
TACCACCCCCCTGCCCTTTTATATGTGCAAACCGTGACTAACCTAACCAATATCAGTTGA
GCCAAAACGGACATAATTAATAACCTCCTTGGATTATAATATTCCAGCAATGGGACCAAA
ATGCTCTTAAGTCCTGTTATCCCGTTGCTCTTATCCATCCTACCCACCCCCTTCTCCTTT
CATTAGTGCGAAGAGATCGCTAACATAAACCCAAACCTCATTTCAGAAGGACAACAACCT
CCATGGAATATAATATTCCAGGGACGGAACCGCCAAATTATTCGCAGGTAACGAAGGGGC
ATTTCAGTAAATTCAAAAGAAATACGCAACGAATTCCCGACCGAATCCGGAACTCATTTT
TTTAACTCCTAATCCCGGGATCCCCTCAACGCCCCCGGAGGGCCCGCCGAATCGCGTCCT
CCCACGTGGCGACGCGCAGCTGGCAGCGCGGCGGTCACCCTGTCGTCGCAGTGACCAGAA
TTTTCCTATTTTCGGGATTTATTTTATTATTATCTCATCGCTGTCCTCTTGGGATCAGGT
CCGCCGTTAAAGGAATCCCGTCACCGCCCCCCGCGTATATAACCCCTGCCCTCGAGCCTC
GGGCCTTCGCCCGTCGGAAACCTAAAAGCTCTCTCTTCTCACGGGTAGTTATCCGGATCA
GGTCACCGGATCCCGTCGGAAGCCTAAAAGCTCTTTCTTCTCACGAGTAGTTTTCCGGAT
CAGGTCACCGGATCCCGTCggagggagggggagggagagagagagggggaaagggaggag
gTCATCATCGTCGTCGCCGGCGCGGACGTGAATGGTTCGGGAAGGAAGGGAAGGAATGCT
ACAGGGGAAGTATGAGATCGGGAGGACGCTTGGAGAGGGAAACTTCGGGAAGGTGAAGTA
CGCACGCCACGTGGAGACAGGGAAGGCCGTCGCCGTGAAGATCCTCGACCGGAAGCGCAT
CCAATCCGTCAAGATCGATGACCAGGTATTTGTTACCCTTTTTTCCATTCTTTTTTCCCC
AGGCTCCGAGAAGGGGTTTTTTGGGAAGACGAAAGGAGATAAAAGAGCGTTTCAGAAATG
GACATGAACGGTCCGATCATTAAATATTTCTTGCAGGTAAAGAGAGAGATTGGAACGCTG
AAGCTTTTGAAGCATCCGAACGTCGTTCGATTACTGGAGGTTCGCTTAATTCTCCAACTC
CTTCCATTCTGTTCCGATATTTCGGATAGAAGATATCCTGTCTCGATACTCTTGATGATA
TCCTATTCCGGTGTTCTACGGAATATCCTAAGAGACTTGTGTCCTTGTGATGGTATTCCG
TTCCGGTGTTCTACGGAACATCTCACGAAAACTTGTGTCCATATTTATTTTTTCTGATAT
TTTGAAAAGtttttatttttttttttattttttttGAGGAGTGATGTTTTCCGGCAGGTC
TCTTTTCGACGTCTTGAGTTCGTTAATTGATATAAAAATGCTCTTTAATCGTGGGTCCCA
TGCCATGTCATGCGTTGGGTCCCACGAGAGTTGACGTAGGTTTTCAGAATTATCGCTATG
TTTCGTTCTCATCTACGCGCTTTGAATTGGCTGCACGAGGTGGGACCCGCTGGATGCACG
TGGGGGAACACCAATCCGGTCGCAGTGCGGCGATCACGTAAGCCAAAAGCCCGCCGGATC
GGACGGTCGGGAGGGGCACCAACAGTTGTACAGTACAACGATCTGAACCGTTTAACGGGC
TGGATGGCGGGACCCACATGTGATATTAGTAATTAGTATTTTTATGTGGTGCAGGATGCC
AAAGCCTCCAAATCCCAAACATAGAGGCTACGTCGTCATGCCCATGAACAGTGTTGCCAG
TGTCTTCATGTTTGGGTCCATGCGACCACCACCCACACTACCTCCAAGCGTGGCATGGTG
TTGAATGGTTGTTTAGCTATCAAAATCCAATTTGGTTTTTCAGCTAATCCAACAGTAATT
TTTCACATCTTATGCAGGAATATTAGTTTTAGAACTTTGGTTTATTGACTCTTGCTTGGT
CTTGGCCAATGGTGTTATATTTCAGTATCAACTGACTGAAAGTTACTTCATGGTCGTAGC
TGGTGTAATTGTAGGACTTTGCAGTTCCTACAGAACCTTCTCATCTAGATATACGTTTGT
TACGATTCATCTGAATTACAAACTAGTCATACAGTGTCTATAACGTAGAGGATGCAATAA
ATAACTGAAGATTAGTTAAAATTTTGGATGGCAACTAAAGAAAGGAGAAAATTAAGTAAT
TTATCAATCTTAGAATGATGCAACAATATTCTGATGAAACTAGGAGCAGGTCTGTAGACC
GAGTCACTATACACTGCCTTCTAGTATGGTTTTTGATGATTGTTACTCTCTGGCAGGTCT
CGGCAAGCAAAACCAAGATTTACATGGTCCTTGAATATGTGAATGGTGGTGAATTGTTCG
ACAAAATTGTAAGGAGCTCTGATTCTTATATGCATAATTATCTTTGCCTGCTGTGGTACA
CGCCTGCAGTATTATTGAGTAGTTTTTTGAAGTGAATTATTTTCATTGTTGGATGTCCAA
GGCACTGAAGGGAAGCTCTCAGAAGAAGAAGGAAGAAGGCTTTTTCAGCAGCTAATTGAT
GCTATAAGTTATTGCCATGAGAAGGGTGTTTACCACAGGGATTTAAAGGTAATGTTCATA
CTGTCTGAAGTATCTAAAACACTAAAATATTTCTTGGCTTCCATCTCTTGCAATGGTTGG
CAGATTGAAACTATAGTAATTTAGACTAGCTTACACTTTTTCATTTGTTTTGCTAAAGCC
GGAGAACGTTCTTATCGATGCAAAAGGGAACATAAAGATATCTGATTTTGGCCTCAGTGC
TTTACCTCAGCATTTTGGGAATGATGGGTTGCTGCATACAACCTGTGGCAGTCCAAATTA
TATTGCCCCTGAAGTAATAACTGAAAATCTTTATGGTCGTCTGAGATGATGTTTTCATGC
TTATAGTAATGTCGTAATCAATTGATAAGTTCTTGTGACAATGTTTGCAGGTCCTTGCCA
ACAGAGGATATGACGGTGCGCGGTCAGATATCTGGTCTTGTGGTGTCATCTTATATGTTA
TTCTTGTGGGATATCTTCCATTCGAGGACAGAAATATTGCTGTTCTTTATCAGAAGGTAT
ATAAATTGGAGCAGGAACAAATGATAAGTTTGACCAATTAATGCTACTCCAATCATTTCC
TGATCATAATTTTCTCGATTCATTTAGATATTCAAGGGAGACACCCAGATCCCTAAATGG
CTGTCCCCTGGTGCTCAAAACCTTTACGGAGAATTCTTGATCCGAATCCTATCACCCGGA
TAAATGTAGCTGGAATTAAAGAAGATGAGTGGTTTAAGCAAGATTATACTCCTGTTGTTC
TtgatgatgatgatgatgaagataagagtattgatgatgCAGCTCTCAAAATTAAAGAGG
TAGCATATGTGTGGATGACATGATATTAGGTGCTACTTTCTTCTCATATATTGTTGACAG
GTGGATGTGAAACTGAAAACAATCCTTTTGTTTCTTGAAGCATAATGAGGGAGATTTTCC
ATTGTCACCCACCCATATCAATGCTTTTGAGCTTATCGGAATGTCTTCATACCTTGATCT
TTCTGGCTTTTTCGAAAAAGAGGTGAGATCCAACTTCCTTATCTGTTTAATATTTCTTTG
CTCAGTCTCTCAATCAATATGAACAGAATAATCTCCACGATTAGTAGTCAGAATATCGTC
TTGACCATGATATGTTTTTACGTGCTTTGGTGAAAAAAAAAGGCTTATTTAATATATTCT
TCCCGCAAGGCTGCAAAACTGACAAAATAATAGTCAGATCTTCAGTAGTTCTCCTTTTTC
CAAGTTCATATATGTTTCCTGCCATCTATCATTAGGATCACCGCCCGTGAACTGCTGATG
TGCAGGGCCGGCCCAACTCTTAAGCGACTTAGGCGGTCGCCTAAGGTTAGGCCCCGGCCC
CAAAAAGGCCCACTGCAAGAAAGGCCTCaaagacaaaaaaaaaaaaaaaaaaGGTTTTTT
TTGTGAGTTCGCTTTAGGCCGGCCCATTGCAGGAAAGGCCTCAAACACAAAATAGCCTTA
GGCCCCCAAATATATTGGGCCACTCCTGTTGAAGTGCTGCCTACAGACAACTGAACACTG
AAACGTCTATTTGCTTTGATATAATGATCACAAAAAAATTTGAGCATTACAAAAATCGAT
TTATCATAATTTTGGATATTTCAGGATGTTTCTGAAAGGAAGATAAGATTCACATCCAAC
TATCCGCCAAAAGATTTGTTTAAAAATATCGAAGATATTGTCACAGAAATGGGATATGAA
GTCCAGAGGGGACATGGAAAGGTTAGTATATTGGGATTTCTTCTGCAATTTTAATGATGC
ATCTGAGTTGCTTGTATAATATAAAATTTTCAGAACTTTGAAATTTTACTTAGCCTATTT
GCAGCTGAAAGTCTTGCAACAATCCAAGGGTGCAAAGAGCCCAGGATCCCTTTCTGTTGC
TGCTGAGGTAGATATTATTTACCTCGTTCTCTCATTCTTAATATATATCTGTGCCTCACT
GGCATCAGCTGATGATGCTTATTAATGCATCAATTGGTATTACATATTTCATTTATCTGA
TATCTTGTATACTTGAAAGCTAATTGCATATTCTAAAATCAGGTGTTTGAGCTCAGTCCA
TCTCTGTATGTTGTAGAGCTACGAAAATCATATGGAGATTCTTCATTGTACAGACAGGTA
TTACTCTCTGTGTTTGTGTCTGTCCATGTGTAGGTGCACGCTTGTGTCTGCTTCATTGAT
TGCCTAAGATTAGTATTTTTAAGATAAATTTTGATACAGTGATACCAACTTCTGTTTGGA
AAGATATTACTTGGATCTTTCACTGACTTGGATAAACTCTTTTGCTGGTGCCTGCAGTTG
TGTACAAAGCTATCAAATGATTTAGGTGTCTGTACAAGCCAGCAGCTTTTGAAGACACAA
TCTTGTTTGCCAGAGATCACTGGTTTTGAAGGGGAGATGTCTGTTGCTGCTTTGTGATCG
ATAAGAATTTATATCACATAGGATGCAGGATGAAAAATAATTTTCCCGTCCACATATACT
AGGGACTCGCCTGAAAAAAACATCAATGTTAGAATTGTTACAATGTACATAGTTGGTACC
TTGAGATAAAGGCTGTTGGCATTTGTATATAAATAAATAATTATCCATACAAAATCATAT
GTTCTGGATTTGAAAAGACCTCTCTTTTTACCAAACTCCATGGAGAGTTGCTGGATCTAA
AATGCATGATATTGAACCATTAGCTTCCGATAGTCAAGAAATTTGCCTTCTTGCTCTGGA
ATTCGGAGGTTTCTCATCCTATCAGACATTAAACAATCAGCTGCAAATAACAAATTGAAT
GCACGAAGAAATATTCCCTCTTTAAGTAAAGAAGTCTCATCATGGTTCATGATTTAAATT
TTGGGAAGAGATGACATGAGGCAAAATACTCATAGATACTTGTGGTTTACGTTGAAAATT
GGTGGAATCGTGAGGATCATGTGTAAATTTCTTGCATATTAAAACTTTATTACAAATTAA
TTAGGTTTTCATCATTTCATGAATATAATTCACTCTAAAAATATTTCAGTAAGGACGGAC
ACTTATTGCTACATTGTTGAATAATGCTCTTCTAACTCTCCACCTGGAGTACTGGTAAGC
ATTCTACAAATTTGGAGAGGAACATAAACTGTTTTCTTTTCCAAGCTTCTCTGAAAAATA
AACTATCAAGGCTTTCAATCATCAGTTGAAGTTTTCTATAATTAACAGGACACGATATCT
GGGCATGACCATTGTCAAATGGGCTACATCATTGGCCAGAAGGTATATAGAGATCACATA
ATTTAGAAAGAAAAAACGTCCCCTACAAGGTACAACATATATCTCCATATAGCAAGCAAA
ATCCCTTCTTCTCACTATGGACGGAAATAGAAAGAAACATTAGGTATGAGAACCAGCAAA
AATGATGATATAGTGACAATGAGGCAAACCATAATAAATGTGTATAAATGTCATCCACTA
GCGCTCAACTCTTCCTGGAGTATTTGTCTCTTACAATGCTCAATTTAACTTGCTCTCACC
ATTTTTTCTGATGACGATGAAACACAAAAGCATTCCAAACAATTTACAAATAGTCTTGTA
ATGCCTTCCCATCTTGGAGTTTCCTCTAAGTCATCTCCCAGAACACCACAATAAGGGCAG
GGAATCAACAACTTTGCCCATTGGTGTAGTTCAAGTGCTCTCTTAGTTTCTTGTTTTTCC
CTCATTGACTTCTACTCTTCCTAGCTTATCATTaaaaaaaaagcaaaaaaaaaacaaaaa
aaGGAACATGTTTGTGCAATACCTTGAGAGGCGCCTTGTATATTCTCTTTCTTCAAAGAT
CAAAACTCCATAATACGTATTATGGAAGCTTTATCCTGTAAAAGCAGTGCTTTAACTCCT
TGATGCTCAATATTCACAATTCAATGAATGTCATCAACATCTCTTTAAAGTAACAGGCTG
GTAAACTCTATTCATCTATGCTTAAATATGCAATAAATAAATAATTCCACCTCTATCACA
AATTATCCTTTCAATGGATAAATCCATGTCCATTAAGCACTTAGATCATGAATCCATCCC
GCTGAATACGGAGAAGAGACTAACTAGACTCCCTGCATTCAGTTCCTGGTGCAAATGGAC
TTTCCATCTCCTGATTTGTGGATCTTCTTCCTTTCTTTGATTACATGTAGCTAAGTGCAC
CTTTGATCACACATGAGATCATAAAGTTATCGAGTGAGGTTAAAAACCATGAAGATTTTG
TAGAAAAGGGTCTATCAAAACATATACCATTATCCTTCAGAATTGCATATGATAATGGTG
CTCCATGGCAAGACATTTCATCCTGCCATATAGTTGGAGGGCAGAGAGGGTAAGCTTGGT
TTGGAAGATGTTTGAATTGAAGTCAGGGGTGGGCGCTTCAGCATGTTGATTGCAAAGCAA
ACCATCTTAACTTGTACTGGTAGCTCCTTTCCAAGAAGAGGGAAGTTCTACGAGGCTCAA
TGGTGAGTTTTATTATAGAAGCATTGCTCTTGATGATCTAACTTAGTAAGTCCCAACTCA
CCAGTATTCCCTGCAAGAGCACTCCCCTTTCGCAAAATGATGGAACCGGTTTCGGTCTCT
GACGATCAGTTGGCGATCATAAACTAAAGACACAAGCT
>SexP_Phoenix_nr_NW_008246671.1_cap_1 Note:Salt-linked nuclear gene
GGATTTAGAATTGTCATCTAATAAAAATGATGGAAGTTAAGAATAATCTAATGATCAGAT
GAATTCATAATAGTTTCAAACGATTGGATTTGAACAAAGAAGTGATTATTTTTGCTAAAT
AGATGATTACAAATATTTTACCACTGCTCTAGAAATAAATTTAAAGGTACATTAGGCTCA
TGAATTAAAAGTGCGATGTTAATAAATTTAATTTTTTTCTCAAAATTATAAGGATCAATG
TACTTTATCAAGAGAAATGATTCTCAAAATTTCATTATAGCCTCAAATCCAATTATTTAA
TTGAAAACTATAGCAAGAAGTCTATCCATGTTAATATCCTTTAGATGCCATAAACTTTCA
AATAAGAGCCGCGTTCTATGCTAGATGTATCAAGATTATGGGCATATATTTTGGAACCAA
AAGAATACGAGACAAAGTTTGGATAACTTTGCTTGACATAAGAAAGTTTGACATGGCAAA
TTAGATGACCAGAGGGAATGGCTATCAAACATAGAGGATAAGAACAATATTCTCTTCTTT
TTTTTTGAGTAAAATGTTGTGAAAAAAATTTAATGACTTTTTCTTTTGGGTACAGTGGTA
GCTCATACAGTTCATATGTAAGTACAGTAGAAGAATCAAGCGAAAGAAAATGACATAGTG
GAGTAGAGATGGCAAAATCACCAATCCACGGGATCACATCAGAGTGCCGAGTAACAAATG
AGACAATCCAGTCAGCAACCTTGTTCGTCTTCTAAATTACATTGATTGTCTAAAATAAAC
ATAGGCTCCTCATCAGACCACGAATATCGCACAACACCAGATATCCACTCGCAAAGCGGT
CTCCACCCCAAATTCAGTCTATTACTGTGGCAGTCCTCTTCCAGGCAGACGTTGTCAGCA
CCAAAAGCACATCTTGCAAAGGTAATACTCTCTTAAGTTGCTCGAAGCTCCACCTCAATG
ATGAACAAGCCACGAGCGCACCGATCTTGCTGTAATCAGGCTCAAGTCATGATTTCTGAT
CACAAAGCCATCATCAACTGTTGCACCACCGCTCAAGGGAGCTGCGGAAAAAAAATCAAT
GGCTTCTGCGGAAGCATTTCAGCTGGAAACGTAAGTACGAGTTTGCAGAGCTTTCAACTT
GCGTCCTCCGATTGCATTGAGCTTCATGTCTTGGCAACTCTCTGCTCCACGACATACCAA
ACACCAACATCATCCAACCAAGACGCATCACGTGTCAAATAAAACGAATTTCCCATCATA
GTCCCTTCTTGCTCATCCCGACCGTCCGATCGACCGATCCTTCGGCCACAGCACGAAGCA
CGACAAAACACCAGAACACCTCCAGGTGGGCCCCGCACACATCCATCTCATCCAAGCGTA
CGCGTCTCCCGTTCTCTCGATCCGACGGCCACCAGCGCCGGTCTCTCCTAGAAAGCCGCC
TACAAAGATTTTTCTACGCGAGATCCTTCTCACGTCCGATTTACGACACGGACGGCAGAT
TTAACTCCACCATAGAAATTTCCATGCGGTCGTTTATAGACTTCATTGACCCGCCGCCCG
TGATCGCACCAGAGACAAATAAACGTGCGCGCCCACTGGAACAGCAAAGAGCCGAATAGA
ATGCTGCGCCGTGTCCGAACAGTACCAAGTACACGTGGCTACAATCGTTCGAGGGATTGA
CGACGTACCGTATCCGTATAAATACAAATATATAATTTAGTTAAATGAAAAAAAATTATA
TTTATATTTATTTTAAACTGAAAATATAAATTAGATATTAAGATTATGAATATAAAGATA
GTCATATTTTAAACCTATAAATAAATAAAAAATATTATTAAATAAAAAAATAAATTAAGT
TAATAATTAATTGTTTATAATATATATAATTAAATAAAATTTTAAATAGATTATACGGGT
AGTTGTCTACTTATATCCATATTTGTTTTTCGGGAGACGAGTATTAGTTGGATATGTCTA
CTTCCACCCCTACAAAACCCCCAAAAGATCTCGAGATTTCGCCATGAAAATCCCTCCCCG
AGCTCCCAATTCCTCCAGCTTTTCTGCAACTCCATCGAATTCCTGAATCGAATCCGAACT
CAGTGAGGTCTCTGCTGGAAAAATCCGTCCACGATTCGACCCCAAGTCTCGAATTCGTGA
GCCGAGGGGGAGGTGGCGGGAAATGGACTCGTCGGAGACGTAGGGTATTGGATTCTCTCT
TTGTTGTGCTTTGGAGCAAAGTTTAGATTTTTTTTTTGGTTTAATTGAGGTGTTGGGAGG
GCCATGGCGATGGATTTGGGGTCGGTGCTGATCAAAATGGGGATTCTCTCGGCGTCTGAT
CACATGTCGGTGGTGTCGATCAATCTGTTCGTGGCTCTGCTCTGTGCTTGTATTGTGATC
GGCCACTTGCTGGAGGAGAATCGGTGGATGAACGAGTCCATTACCGCGCTTCTCATCGTG
AGTTCTTTGGGTTAAAGATAGACTCTGTTTGGTTTTTATTGCAACAAATTTAGTTTAATT
GGGCTCTGGTTTGACGTCAGGGGTTGTGCACTGGAGTGGTTATTCTTCTCACCACCAAAG
GAAGGAGTTCGCATCTTCTAGTCTTCAGTGAAGACCTATTCTTCATATACTTGCTTCCGC
CAATTATTTTCAATGCTGGGTAAGTTTTGTTGGATATCTGTACTACAGTTCTTGCTTCTG
AACTGTTTTGTGATTTAGAGTTAAATTTAGTTTTGACTGGATAATAATGTTTAGATGTGG
TTTATTTTTCTGTGAAGAGGGTATGAGCTCTCTCTGTCCTTATCAACACAGCAAAGCAAA
AATGATAAAAGAAGTGAAGGAAATATACAAAGAGAAGAGGAACAACTCTAGGTGTAGGAA
TTCATGAGCTTTTCGAGGAAGCTCAACCTCCAGAGCCTTTCAAGGAAGCTCACCTCCGGT
TCAGTATCAATTCTTTTCCCCCCCCTCCTCTTGCCCATACTTTCCATAATATAGATCCGT
CTTCCCTCATTCATGGAGAGGAAGTTACACCTTTAGCTTATTTAGAAGATCCCCTTACAA
TAATAGGTAACAACCCAACCAGCCACAGCTGTGTTTTATTCAAATTAGAATTTCAAAAGA
AGCTACGCGCGCAGCAGTGCACCCTTTTATTCCCATGCATATGATGCATGCATGCCTACG
TGGCTTGGGAGTTAGTTATGTAACATCCCTCCCCACTGAGATCACAGCCATCCTCGGTGC
GAAAATTGGAAAATCGCTCGCGCAACTTGTGGTAGAACTTCCATGTTGCGTCTTCCTCAT
CCAACCCTTGCCACTGCACGAAGACTTTAGTTGCAATGCGAGTCTCAAGCTTGACCATCC
GCCTGTCCAAAATCTTATATTGTTCAGCAAAAAAACTCCAGCATCATCAGCAGCAGGTAG
TTCTGACTGCACCACATTCTTTGctcccagcttcttcttgaggcatgaaatgtgaaagac
tggatggatttttggagtgactggcaactccaacttgtaagcaaccatgcccatcttctc
aagaaccttaaaggggccaaagtatttatgagatagcttcatgttagagcgcctagcgac
gttctgttgcctgtagggctgaagtctcaggaacaccaactcgccaacctcaaaggatcg
ttcgatgcgactcttgtcagcctgcattttcatgcattccacggccttctttaaattttc
ctttagagtatggatgattgtctcacagctcctaagagcttgatctactgcagctaccct
tgtatcccctttgacatatgatagtaaccttggaggtggaactccataaactgcctcata
aggagttaaatttgttgaagcatggatgttggtattgtaccaatattcagccagggataa
aaaatgtgaccattctttagggctgaacccacaaaagctcctcaagtattgctctacaca
tttattgacgaccttagtttggccatcggattgcggatgataagccgaactcatattcaa
ggttgtgccatgtaacttgaaaaactcactccaaaaattgctgaggaagactcgatctct
gtcactcacagttgatcgaggcatggcgtgtaatttgaagacatgatcaataaatacctt
ggctaccatggaagctgtatacgggtgagaaagaggaatgaagtgtgtgtattttgatag
ccgatctaccacgacaaaaatagtggtttttccttgaggcttgggcaatccttcgatgaa
gtccatagagatgtcagtccatatcctgttgggaacctcaagaggttggaggagccttgc
tggatggagattctcggacttagcttgttggcagatatcacattccttgatgaaagatcg
cacctcttgcttaagatgtggccaataaaaatctttttgatacgatggtaggtctttgga
aaccagaatgtccacctatagggctgctatggaaatagccccatatttgctcacagaatt
ccgaattagaagaaaaaaaaatcaccccttgtagaagagaatcccattctatacgtggta
tctggtggggtctgcctgtccattgtataacttctgagtgaaattctataccactggatc
aacgccatgctcccgtcggatctcttccacccagttaggaataggcgttgagatcgcaca
aaacttcgcttcttcccttcttgataatgcatccgccactacattagaaactccacttct
atactccaccacaaaatcatagcctatcaacttggtagcccactgctgttgcattggagt
gcccattttttgatctagcagaaatttaagagattgctggtctgtcttaaaaataaattt
tctaccaaataaataatgtcgccacttgcgtattgccatcacaagagctaacagctcttt
cttataggcggaaaattatagagatttgcctttcaacgccttactaaaaaaggcaatgga
tcttttattttgagataacaccgcaccgatgctggagccagaggcatcacactccacata
gaaggtctgaccgaaattaggtaggaaaagaacaggaggagaagtcattgcctccttcaa
cctttggaaggccaagatagactcttcaatccaagtgaagcaccccttttgagcatctcg
atgagaggccgcgccaccttgccatagttttggataaaccgcctataatagcccgtgaga
ccaagaaagccacggaaggacttaatattttaaggttgcggccattccaacatggtgtgg
atcttttcaggatcggacgagatgccttcatgagaaataatatggcctagatattcaata
gatgaggctccaaacacacttttgctgcattttgcgaacaattggtttttttgcaatatt
tctagcatgattcggatatgttgcaaatgatcctgcatggttagaaaaccagaatatcat
caaagaataccaagatgaacctccgcaagtatgaccgaaagatttcattcatcaggcctt
ggaaagatgagggtgcattcgtcaatccaaagggcatgacgaggaactcataattgcctt
catgtgtacgaaaggcagttttgtgaacatcctcgagtcgcatccttatttgatgatagc
tggaccttaggttcaatttagagaatatgctggcgccgtgaagctcatctaatagttctt
caatgactggtcttggaaacttgtatttgatggtgatattgttcaaggctcggtagtcga
cacaaaggcgccatgatccatcacctttcttaacaaggagcaccggagaggcatagaaac
tctggcttactcaaacaacgccgttgtcgaggagctcggtgaccagcttctctatctcag
ccttttggtagtgagagtatctataaggcTTGCTATTGCAAGGTTTGGAGTCGGGCACCA
AAGGAATTTTGTGATCCCATGTTCTTTCGGATGGTAGCCTTTTTGGCTCAAAAAATACCT
TAGCATATTCGTCCAGGATGGAAGTGAGTTCGGCTGGGGTACTTTTTTTATTGGCGTTGG
CTGAAATAGAATGCACATATAATAGATAACAAGAATGGAGAGTGAAGGGTTTTACAAATC
TTGCGGTTGGCAAAAAATTCCATTGCACCAGGTTCCTCACCTTTCAAGTGACACTTCTTT
CCAAATAGAGAGAACTCCATTGTGAGATTAGCAAAATCCTACGTAATAGGCCCGAGATCC
CTTAACCATTGTGCGCCTAATACTGCTTCGCACCCACCAAGTTGTAGCAGGTAGAAGTCG
ACAACCAATGAAACTTTTGTGAGTTGTAGTTTAACACCTGAACATTTTTCTTTGCAAGAG
ACTCTAACACGGTTTGCTACTGCCACCTCAAAAGACACTCCATTTTGGATTATTAATCCA
ACCTTTTTTAGCAATATAAGGATTTAGAAAATTATAGGTACTACCAGAATCGATAAGAAT
CATCACTGGAATATTTTTTATCCAAGCCTTGATGCGCATAGTCTGAGGAGAGACACAACC
CGTTATTGCATGCAAGGAGATCTCAGCAGTAGTCTCGGTTGCATTGCTTTCCTCCTTATG
AGACTCGTCCTCCTTTGCTTCTACATCTTCCCATGATCTGGTGGCCCTCCACCTTCTATG
GAATAGATATTCTTCTGCGGATTGGGATTCTTTTGTTGCTTGCAAAGCTGCCCCGGATGG
TACTTCTCTCCACATGAAAAACACAATCCCTTTTTTCTCCTTTCCTCCCTCAACTCTTGA
GATATACCCTTATTGCTTGGTGAAAAATAATTAGAGGAATTTATGCCTGACCTATGGTTG
TCTGAGCATTGTGGCCTCTTGGTTGAGTTCACCTTTCGCTCCTGGAGTATTGCCAAGATG
ATAGCATGACGTAAGGTCGTCGGATTATGCATCAGTACATCATAGCGGAGTTCCTCCTTC
AACCCGCTTATAAAGCAGCTCTTCAAGAACTGATCATTAAGCCCATCCGTCCTGTTACCA
AGCTCCTCAAATTTACTTTGATATGCTTCCATGGTAGATTGTTGTTGGAGCTTTGATAGG
CTGCCCACCGGATCATCGAATTGGTCGGGTCCAAAACGGATCATGACACCTTTGTAGAAG
TCGGACCAACTATTGATGCCTCCAAGATGGTCCTCATGACGAAACCAGCATAGTGCCTTT
CCATCCAAATGGAACGAGGCTGTGAAGACCTTCTAAGAATTTGGTATTTGTTGCTGAAGA
AAATATTGCTCAGCCTTACCTCCTTATGGCAAGGGTGGCGTTGGAGGATCGGAAATGGTT
GGCGTCTTCCCCTTGTCTGCCGCTTGAGAGCTCTCGCTTTTTTCGGCTAGCGAAGATGAA
ATGCTTGCCACTTTGCTGCCTAGATTCTCGATAAGCTTCATCATCTGTTCGAAACGCCTA
TCGTATGCGGCATTATTTTCTCTGATCATAGCTACAATCTCCATGTTGGCCACCATTGAA
TCGGCCTGGCTCTGATACCAATGAAGAGGGCCTGAGCTCTCTCTATCCTTATCAACACAG
CAAAGCAAAAATGATAAAAGAAGTGAAGGAAATTTACAAAGAGAAGAGGAACAACTCTAT
GTGTAGGAATTCATGAGCTTTTCGAGGAAGCTCAACCTCCAGAGCCTTTCGAGGAAGCTC
ACCTCCGGTTTAGTATCAATTCTCCCCTCCACCCCTCCCCTCCTCTTGCCCATACTTCCC
ATAATATAGATCCATGTTCCCTCATTCACGGAGAGGAAGTTGCACCCTTAGCTTATTTAG
AAGATCCCCTTACAATAATAGGTAATAACCCAACCAGCCACAGCTGTGTTTTATTCAAAT
TAGAATTTCAAAAGAAGCTACGTGCGCAGCAGTGCGCCCTTTTATTCCCATGCATACCAT
GCATGCATACCTACGTGGCTCAGGAGTTAGTTACGTAACATTCTGCTTAATTTGGTTTAT
TTTTCTGCCTTCCTTCTTGAGGTAGAAAGCACCCAAGTTGAGCTGGTGAGTTTGGTTTTT
GCTATTGGAGCCAATTTTAGTCTTGTCTGCATTGAAAGGTTTTGTATCTGAACCTTGAGT
TATTCTTCAGGGAAAAGTTTGATTACCCATGGCAGGCACTGCAACTCTAAGCCCTGCCTC
AATTAGGGCAGAAAATTGTTAATGACTTTAGATGGTGAGATATCCGGGCAATGAGGGACT
GAGGGTAGTGCGAAGGGAGTAGCCTTGGGATCCATACTGACCAAATTTATAATTCTACTG
AAGATTATAGAAAAAACGAAGAATTCTTGATCCTCCTAATGCTTCTCATAAAGATGCAGA
CTGTGGATGCAGCTCTCCTCCTGTCTTGAGCTTAATGGAGGTTTGATGGCTCCAGGAGAA
ACAGTAGATCTTAGCGGTGGATGTGGATGCAAGTATTGCATGGAAGAAAATAAAGATATA
TGAGTGATAGCTCAACAAACAAAGATGTCAGTGATGGCCTGTTCATTGTCAAAGCAAATT
ATCATAGAATTAATGGGATAAGTGCAACTCACGCCAATTGCAAATCCTCTGCCCCAACAA
TATCTATGTGTATCCATGCATGCATGTGCTTGCAAGTTTTGATTTAATGCTTTAATTGTA
AGGTTGTTTCAAACCTCTCGGTGGTTTTCTTGCTTAGGTGCAGATGTTTGTTTGTCTTGA
TTTTCTGACTTTTGTCCTACCACAAGAGTTTCCATCATGAATTCTTTTATGGAGATCTAA
ATTTTTTAGCTTTGAGTATATTGAGTTATCATTCCTAATTTCCATAAAACCTTTTAGGTT
ATGTTAGCTTAAATTCATCGGATGTTTTAAAAGTTGCCTTCGCATGGTAAGTTGAAGAAA
GTGCTCTTGGAACTGCTTCATGAAGAAAAATGGAAATAAATGAGAAACAATAGATTCTCC
GTATCGGACTTGTGTGCTGCAGCAACTTGAAAATTGGTTCACTAAGATCGAGTTCATCAT
CTGATACAGATTCCGGAAACTTAATCTTGAGGACGATTCATTTAGATGATGTCTTAAATT
TAGGCTGCTTAAAGTGTTTTGGCTTTCAATTTGTACTCAGAAGATGTTTACTGAGAGGCT
AGGTAAAGTAACTATGAAGAACTCCAACAAGTACCATCCACCAACAGGATGACTTAATCC
ATCACTTGCTACGAGAGTAAGCTTAGAAATTTAACATTCTGCAAGCCTATTGGCTATGAT
ATTTCCTCTCCACCAACATATTAATGTCTGCTTGAAATTGCTAGCAGTTCGTTCTGTAAG
AAAATTTCCAGATGTGCAATCTTGGATTTCAACATTATGGCAGTGTTTGAATTGCCTAAC
ATCAATTCAGAGATGTTATAATTTCCGTAATCTGTCCAGAACCTGGTACAGGGGGGTAAA
CTTTGCACATCATTTCATCACACCAAAGTTTCATATCAGCTGAATATCAGAAAATCTATT
AAGTGCTCTTTCTGCTTTATTCTTATAAATTTAGCTGTATGCTATTGTTCCTGTTTTCTG
GATGTTCTTGGATATGCGGATCTTGTTAAAAACTGAACTTTTGTATGTCGAAAATGAGTA
GCCAATTTTCTAGTCAATTTTCTCATGCATCAGGTTTCAAGTAAAAAAGAAACAGTTCTT
CCGCAACTTCATGACAATTATTCTGTTTGGTGCAGTTGGAACATTGATCTCCTTTATTAT
TATTTCACTTGGTAAGTTCGCAATCTGTTTGTTTTTAATTACATTATAAATGTTCCAGAG
AAAAAAAATTTGTCATACATGCACTTGTAAGAGCCGTTATTCCATGAAATCATTAGTTGC
CTAGTATTATCAGAAACTTTGCTTTGTTGACATTGCTGTCTGCTAGACAGAAAGCTTAGT
ATTACTAATGTTTAGGCAGTTTATTATCTCCTTCAAATTATGAGGGCTGTATGCTTTTAA
GTTGATTAAATAGCTTTTATGGATATACGCATGCTGCATTCTGAGTCAAAGAAAATTTAG
ACACTGTTCTTTGAGCATCTAGTTGTTAAGTTGACACTGGGTGGAATTGGTTTTCTGGCT
GGAAACCTTAAACCATTTAGCTAGAAGGAAGGCAAATAATGAAAGAGATCAAGAATTTTA
CCAGAAGATTGGTGTGCACAGAAAAAAATCAGAACGCTTATAAAATTTTCAACCTTTTAA
ATCTTAAAATAGGCATGGGATTTGGCAATTCAGAATATTTCAAAGAATGTGAAATTTGAA
ATTATTTCAAAGTTCATGTCTCTACTTCCATTTTTCTCCTAACTGCCTTTCTGCTGGCAA
ACATCTCCTCTAAATATAGTCTTTGAATTTATTTAATTAGAAAAAAGTAAGGAAGTATGA
ATTTACTGAAAGAAAATTGATGCTAACACTTAGCTGAATGTCGGTCCATATTTTTTTGAG
TCATGAAAAATTAATTCTTGCAGCACCACTAGCGGGAAGTGGCCTCTAAAGAATATACTG
AATCATGATATGGAACCTCTTATAAGAGCAGCATTTTAAGTGGTCTAGAATCTGGAAATG
TTGTTCTAGAATCTCAAGTAGGACTAAGTAATTTCTAAGAGGAAAATTTTTAAAGCTTCG
GAAATCTCCTAGGAATAGAAAAAGCATACAAACTGCTTCTTTGGCTTGGTAGCATATTCT
CACCTGCTTTTGTACTCTATGTTTTCTATATGATGTATTGCATTTTTTTTTTCTTGACCA
TTATCTATTGTCCAGGTGCCATAGGAATAATTGAAAAAATGGGTCTAGGTTCTCTGGAAA
TTGGAGATTATCTTGGTAAGCTCTCTTATTGCACTTTCTTTGCTTTCGCATTTTTACCTC
AATTCTTATGCTCTCTTTTGCTATCACTTGTTTTCTGAGTCCTCAATTTATATATTCGCA
GCAATTGGGGCAATCTTTTCTGCGACAGATTCTGTTTGCACCTTGCAGGTTCTAACTTCT
CAAATTTGTGTTATAGGCCATGCTTAAGATAATAACTCACCATATTTGGAAATTGTGTAC
TTCAAAAACAGGTGCTTAGTCAGGACGAGACACCTTTACTTTATAGCCTGGTTTTTGGCG
AAGGTGTTGTCAATGATGCCACATCAATAGTGCTTTTCAATGCAATCCAGAACTTTGATC
TAGGACATATTGATGCTGTTACCATTCTGAAGTTTGTTGCAGACTTCTTTTATCTATTCT
TCACCAGCACCTTTCTAGGAGCATTTGTAAGTTTCTTATGTTTCTGCAATGTGGTGCATA
TTCATAAGAAAATATGCAACCCAACTTGCTGCTTTCCCATGTCCTTTTCCAAATGAACCA
AGGTTCTATTTTTGGCTGATATTTGCTCTCTTTCTTCTGCAGGCTGGATTGCTTAGTGCT
TATGTCATCAAAAAGTTGTATTTTGGCAGGTTGGTGTTAGAAGAAACCTAAACACCTCTT
ACTGTCTTCTTTTCCATAATGGTATTATAGAACGAACCTCAAATACTTGAAATAAGGATG
GGTGGTTATGGTTAGCAACTTACGGTTACCTATATTATTAGCATAACAGTATTGAAGAAA
TTCGGTTGGTGTTGCAGTTTTTTCTTTTCTTATGCATTTCATACTTATAACAGACTTTCA
ATAATTGCAGTGATGCTTTAGTAGTTATTGAAATTAGTTGACAATATAGCACCATGATAT
GAAATCCTTAAAGCCGAAGTCAACTTAGTTTGTTTTCTTATAAAGATCTCATTGCTTATA
TCCCTTTCTAATCCAGACATTCCACTGATCGTGAAGTTGCACTTATGATACTCATGGCTT
ACCTTTCCTATATGCTGGCAGAAGTGAGTTCCTTCTTTAAATCGATAACCAAATTTGAAA
GTTCTCTTTTTCTTTCCCATGTCTCCATGACGCATGATATTTCAATTACCAAGTTGAGCG
CATCACTGAACATGTTTTGTGTTGCAGTTGTCAAATTTAAGTGGTATTCTAACAGTGTTC
TTCTGCGGGATAGTAATGTCACACTATACTTGGCATAATGTTACAGAAAGCTCTAGAGTT
ACCACTAAGTATGCAATTTTCTCAACTGCTCTTAGTATATAACTGCTGCTTCTTGTTTTA
CCTGTTTCCTTTCTTACTTTCACATGCTATCGCGTTAGTATTTTATCTTTCACTTGCTCA
CTGTAACAGGCATGCCTTTGCAACACTGTCATTTATTGCTGAGACTTTTCTCTTTCTTTA
TGTTGGCATGGATGCACTGGACATTGAAAAGTGGAAATTTGTCAGTAACAGGTATTATGT
TTATCGTGTTCCTGGTTGAATGTTTGTACACTAGGAAAATTCTTATGAACAGAACAGTGT
ACTGCCTTTGAATTACTCAAAAATTGTTTATGTCATCAGAATAGATGGGAAATCTCAGCA
TGGTATAAGCAATATCTCAATACATGTATGCAATGGCAGTCATTTGTCCATGGTTCATGC
CTATAATACAAAATGTTACTTTAATAAGGTTGGCTCATAGTGCCTTTATAGTTTCTGAGT
GGAAAAGGTTGTCCTTTTTTTTTTATTTTTATCTTTAGCAAATATAATTTCTTGAGCTCA
TTTTTTAGCTTCTTTTTTAGCCCATATTCTTTCTGCCATATATCTTGGGCTCTGTATGCT
TTGTGAACAGCTGTCATTTATCGTACAAAATTAAGTTTTAGAACGTACAGTTCTACACAG
CATGTTTTGTGCAGAAATGGGATATGATTTTATAGTCTACCACTTCTTAAAAGGTTTTAT
TTCATGGATGCAACCTCTGAGGGTCTAACCTACTATTGCGGAAGGTGAACTTCAGGGTTT
GTTCTGTAGCAGAATTCCCAGTTTTTGAATGCTTGTGACTTTAGAAGTTTGATTCTGCAT
GTGCGCTCCTATAAGTTCATGTTAGGGTGAACTTCTGGAGCCAGTGCTCCTGAAAGAAGA
TCTTGTTGTTTGTGGAGAAACAAGTACTCAGGTCTAGATGAGCAAATAAGTATCACAGAA
CCTCAGTCACCCACAGACCAGGTAGTCTAATATGAATTAGATAATCATGCTTTTAGTCTT
CTGATTGTCTTAAGTGCAAGGTAACTATACCTCTCACCCTCAGAAATATTTTGCATCATG
CAACTCACTTTTAACATCATTTTGTGCTTTCACAGTCCTTTTCATTTACTATCATCAAGA
ATATAAATGAGGAACAATTTCGTCAAAAATAGCGGAAAGTTATGGAGGATTAAATTCTTC
AGAAAAATGAGGCATAGGAGATGGTGGCTCATTTCAAAGAGATGAGACCAGTGAGCTGTA
GATAATTATTCACATTTAAGTTTTAATTGATGGAAAACAGAGGGATGCAAATTTACGTCA
ATGTGGGGGGCAGGGAGGGGTGTGTGTAGATTCAACCGTAGACAAAAATGACTGAACTTA
GCTCAATCAAGAATTTTATGTCAGTTGTTGTAGATTAGAAATTGAGACATGCATCAATTG
GATGTTGAAAATGCATTCTTATATGGACATATTAAGGAATCTGGCTTCAAACTGCCATTA
AAAGTTTACAATGCCAACAAACTAGTAAAGGTGGTCAGTACTATTAAGCACTACAAATGA
CATGGCTTACCTTCTGAATTGCTATTAGATATGGCTATTGAATTGTTTGATGTAGGAGAA
TATCAAATCTGATATCCATAAAGATGTTGGAATTCCTGAGCTTTCCTTTCCAGACAATGA
TTCAGCCTGCTAAAATTAGACAGCAGGATAGTGCTTTCAACTACGAAGGCTCTAGTTGAT
GCCCAATGCCAAATAGGATGATAAATTAACAAGCATTTAGGATTCGAAAAACTGAAATAA
AATTTCTGCTGTCTTGATTTTTTTCACTGAATATTGAAGTTCAAACTTGAAATTGTAAAC
CCCAGCTTGTAGGAATTATAAATAAGCATGGTTTTACCTCTCGATCCTCACTGAGACTTA
TGATGGACCAACCATAATATTATATAAGCATACTATGTAAAGGGGTAAGACGGATGAATC
TTGGCTCAAGGAAGCCATTCTTGAACTATGGAATGGAAGGAAAAGTTCAAGAAAAAATCA
CCATCAGCAACACCCTTAAGCAAGGTTCGCTGTACcggtcggtaccggtcggtaccgagc
gtaccgtacccgtaccgatgggtaccggtatcggtacaccaatgtcggtacggtcggtac
cgagcgtacggtaccgtaccgacactcggtacgcctatactaatgcggcaccggtacggg
gttcggtaccggtacggCGAACTGGACTAGAACTGGACTATCTTATTGAAAACCAGAGTC
CATCATAATATTATATAATAGAAAGCAAGGCCCTATTTTTTCTATGCAGTCACATATTTC
AAGAAAAAATAGGAAAAGCCACTGGGCTAGAACTGGACTATCTTATTGAAAACCAGAGTC
CATATTTACTGTTAAACTTACTGAAACAATGAATAATGTGTTGGGCGTACAAGTTCTTTG
TTTACTAATTTGATTGCTTTGTACCTTCTCCTATTTATCCTGCTGTGCAGCCCTCGGAAG
TCAATTGGTGTGAGCTCTATTCTGTTAGGCATGGTATTGATTGGAAGAGCTGCTTTCGTG
TTCCCACTATCTTTTCTTTCCAACTTAACTAAGAAGCATCCAAATGAAAAAATCACATTT
AGGCAGCAAGTGAGTATTTGGGATTCTGATTGTTATATCAAATCAAGTGTGAAAACATTG
ACTTCTGAAAAATTCAATCCACAGGTCATAGTCTGGTGGGCAGGTCTAATGAGAGGAGCA
GTATCAATTGCACTTGCATATAATCAGGTTAGATGCAATCTATTATCTACAAAATCTAAT
GTTTCTTTGGTATTGTAAAAGACTCTTGTTTTCTCCCCTTTCTTGATTCGTAGTGTCTCC
TTTTATGGACTATAATACTTGATACTTCTGTTCTAAAGTTTACCATAAATAGGTTATAAT
ATTGTGTGTGAGTGGGCTGCATCCATTTTGCTTGAGAGTACCACTCAGCCCTCTTGGGTA
TCATTGGTTTACAAGAGAAGCAAGTATCTTTACATTTTCGTGGTTGCTGCAAGGGAATTT
AGGTTATCTTTTCTTTTGAAACTAAAAATCTAATTGGAAGAAATAAGTCATAATGGAGAG
CAAAGATGCTGGATGCACATAAATTATGCATCAATTCTTCATTTTGGGCTTATTTTTTTT
CTTATTTTCTTAAATTTTAGAGAGAAATGATCATTTTCATTCACTGCTTCTATTGCTTGT
GCATATTAATTATGACCATCTAAAATAAATTACATACAGGAAAGACCTACCCCAAATATG
AAAACTTCCAGCAGGTCTGTATTAAGACTGCAAGTAGGACATCCTTCCATGAAGGGAAGT
GCTATTCTCGGAAAGGATGCTAACAGATTACTATGCTTTTATCCTATATTCTAGAAGTCT
GACCAAGTTGTATGCTGAAAATGATGTACTATATGATTAGAGTACTCTTTGTTGATGAGA
CATGGTAATGATACATGTGCAGTTTGCTAGGACTGGTCACACCCAAATGCGCGGCAATGC
TTTCATGATCACCAGTACTATCACTGTTGTTCTCTTCAGCACAATGGTAAGACATCTTAT
GCTTCTCCATTTGCGTGCTTTATCACTTGCTTAACTTTATTATCAAAACAATAAGAGGTT
GAATAATAGTACAAAGTAGTAGTCAAGTCTCTGCTAATGTCATGCAACAATTGTTTCCTT
TTGTGGTTCTTCAATAAATCGTGATCTATGGAAAGAAATTCTGATAATTCTCTGGAGACT
TTGTAACTATGCTCTAATTTGAGCCACGTGAACTCACAGATCACTTAAAAAATGGCCAAT
CCTGAATCAGCCCAATATTGTTTTGGCAGTGCTATCTATAATTTTTTTTTTGCCAACAAT
GTTCTATTTTTaaggggcagcccagatgaggtttccgccattgtggggtttgggagggtc
ggattgacgtaaccttgcccccatatgcgaacaagctatttctgtttttcaaatcgtgac
ctccaggtcacaatggaacaacctATTTTTAACATGATTTTTTTTTAATAAAAAAAAAGG
GATTGTTTCTGTGCATTATGTCTGGACACATTCTCATCCAAATGTGTAGTATTTGTGTTG
CATGTTCTCTTAATCACAAAATGATTAAGCTGCACATTTTTTAAATACTTATCTTAATTG
TTTATAATTGATACAGTGTGGCTCTCATAGTGAACACACATGCAATGCACATAAGAGAAA
GCACGGATGGCTGTGATTGCCATCTGATTAAGTTTAAGGGGTTTTTTCCCCAATTTTGGC
TGGTGACTCTGTTGTTGTTGTCCTTGAGAGAGCAAGGACTACACTAAGGGGGATGTGGTT
ATTATAGATAAAAGACTAAACTAGGAGGGAAGCGCCTATTAAAGGTAAGCGTATGTGTAG
AAATGGGAACAGGTGGATGCCTGGAGAAATGGTAGGGCAAGAATACTCTTTTTTTTAATT
AATTTTTTGGCAAATTTCAGAAGCAGGATGCAAGTGTCGAGTAGTGGAGATGTGGAGTTG
GTTGTTCAGCCATGAAGTTTGGTTTGTGGTGGAGATGTGCAGTAGTGATTACTTAGTTTT
GGATCCCTCATGTGTTGATATCTTGTGCATTCTTTCTTTTTTTTTTCTGTGACAAATGTG
AATCTGGAAACATGAAGCTGGTTTATTTTAATATTGTGACTTTTGAGGGGGAAAAAAGTG
TAGATAGACTGACTGTTAAGTTGGGCATTTTGCTAAATTTTGTTGGGTGAGTATCTGTGC
TAATTCTCTATCATTGCTTAGGTGTTTGGGTTGATGACAAAGCCTCTGATTAGGTTACTT
CTGCCTCCAAGCATAAGGCAACTCTCCAGGGATCTTAGCATGTCATCTGAACCTCCAAGT
CCTAAATATCTCCACTCTCCCTTGCTTGGTAATGGGCAGGGATCTGAGGTGGAAGCAGGG
CAAAACATCCCACGCCCAACAAGCCTGCGTATGCTTCTAACTGCACCAAGTCGTTCAGTT
CACCATTACTGGCGTAAGTTTGATGACGCTTTCATGCGCCCAGTGTTCGGTGGGCGCGGT
TTTGCTCCATATGTTCCTGGTTCACCAACTGAAAGAAGCGTCCATGCATGGCAATGAACC
AAAAGGACAGGGACAGAGAGAACCAAATCAAAGTTCTCTTGGTTATGTATGTATTCAGTG
CTTCATGGGTGAAAGCAGTCATCTCGTGGTGTTATGGAACTTTATGAGGTTTTGGCTTGG
CATGTCTGAGTGTTGTATTAATTTTGGGTCCTATACTTCTGTTTTTCTTCCTTGGTTCTG
TATAGTTTCACGACTAGTGATGCAGGTCTGGGAGGCTCACATGAGGAACAACAATCGCAA
AGTTCATCGTATTGATGACTGTATGCTCATGTATGTGATAGTAAGCTGTGTTTAAGTTTA
TATTCCTGAATATTTGATGATTCATGAGGGAGGGTTTGGTCTCTTATATCTGTAGTTTTG
TGTTCCATGAGATTATGTTAAGGTATTTAGTCATGTAAAAGCTGTGGTTGCTCTCATTGT
ATAGATTATGCCCATTTGAAAGCTGGTGTTGATAAGAATGTTTTCCTTTGATGTTTATAT
TTCCACACCTTGTGCACATGTTCTCACAAGCAATGGCATTATTTTGCTTCATTTAGCCAT
TCAAAAGTGTTACAATTGGAAAAAAATGACCATAACTGTAAGGTTCAGTCAATTATTATT
CAGTAGAATTATATATATGTGAAATCACGAAAAGGAGTTATTCTTTTTTCTTAAAAATTC
AGTACTCTTAAAATTTATTCTTGATATCCAGTCTCTGATGCATTGAGTAGTGCAAGTTGG
GTGAGGAAGTATGTTGCTGCACTATTGCAGCCTTACTTGGGCCAATGCCTCAATCATAAT
GACTGTCATCCTAACCCTAGCTTCGCTCTCCTGTTCTCTTCTCAGAAAATGCACCTTCAG
AAATTTGGTTGTGTCCATTCGTAAGGTTGTAAGAGTTAAAGAGTTCACCGAGAACAGGTT
TCAAATTCCTTAAATAATTTTCCAAGATATTAACAAAAACGCTCCCAAAGTGATGTGCAA
GTGAAAGCTGCTTGCGGAATAGTTTTTGTAGACAACTTTGGGCCATTCATTAATCGGATG
TCAAATGTTGTTTGGGGACAAAGGTCGTACAACTTTCTTAGAACATTTTGGCACCCAGAA
ATGAGATAGCTTACAGGCTTGCCATTGCAGGATGGAAACTTTTATTAACAATATTTTTTG
CTTGGATCATCTCTCCTTGAGAGTTCAGTTGAAGCGTTTGCAGAAAACCATGGCTACCCT
GAGAATTAAGGCTGGTATTAACAGGCCATTCTTATGAGCCAAAAGATCCTTTTCAAAGGA
CTGAATTCTAGCATGAGTGCCTTCCATTTCACCAATAGCCCCACAAGAACAATGCCCTGC
ATTGAAATGGTGAAACCGAATTCGGTCTCTAACTGTTATCTCTCTCTCTTCGAGCTCCGA
CACCAGCTCCATAACCCTGTGACAGTCATTGCAAATCCTTAAATTCTTAATGATCCTAAT
TGGAGATTTTGATTCTGAGCTAATGAGTGCAAATGACAAGGCCAACTTCTCGCTATGCCG
ATACAAAACTTCCTCCCTGCCCTCCTCATCCAAGGTCTTAAGTAGAGCTCCCCGGTCTGG
TTCATAGCCTAACATTTTTAGTTGCTTCGCCAGTTCATCCCAAGCTCCATAGATCTCATT
CGATCTCGGGTGCGACCGATCTCCTGCACGAAACTCATGAACCACTCCACCAAGCTCAAC
TGCGCTGCACCCGGGCGCCTTGCGCACCAGACGTGCCCTCATCTGAGCCCTGACCCTGTC
AACATTCCCCACTTCCCCATTGATGCATACACATTAGAGAGAAGCACATAGTTTCCATCA
TGTCCTGGGTCTAACTCTACAAGTCTTTGCGCAGCCACTTCTGCTAGCTCTAAGTTTTGA
TGGGATCGGCATGCTCCGAGCAATGCTCCCCAGATGACTATGTCAGGCTCAACAAGCATG
TTCTTCACTAATTCATAGGCTTCGACTAATCGTCCAGCTCGGCCGAGCAAATCCACAACA
CATCCATAGTGCTCGATGCATGGCGCAATGCCATACCGACTCTGCATCAATTCAAATAGC
TCCAAGCCCTTCACAACCAATCCTCCATGACTGCAGGCATGGAGCAAGCCAACAAAGGTT
ACATCATTAGGAACAATTCCATCCTTTTCCATCAAATAAAACATCTCAACTGCCTCATTC
CCTTGCCCATGAACAGCTAGCCCTTTGATCATTGCATTCCAGGAAGCCAAATCTTTCCCA
GGCATCTCTGCAAAAAGGCGCCTTGCTCGGCCGAGGTCTCCACACTTGGCATACATATCC
ACTAGAGCAGTCATCAAGACAGTGTCTGTTTTTATCCTGTTCTTCCTGATGTAAGCATAG
ACCCATTCCCCGAGACTCAGTGCACCCATCTGAGAGCATGAATCAATCAAGCTAATCATT
GTTACACTATCAGGCCTGATCTTAACTCCATTTCTTGGCTTTTGCATCAGGCGGAACAAT
TCGATTGCCTCGGCTGGTCTCCGGTTCCGAGCACACCCGGTGATCATCGCATTCCATGCC
ACCAGATCCTTCTCAGGGATTGCATCAAAAACTTCTCGGCCTCTTCCATTCTACCAACAT
TTGCATAAAGATTCAGCAGCGCAGTTGAGACTGTCACTGAATTCACTGACCTTGCAAAAC
TCGCAATCTGATCGACCACTTTGCTTTCCACCGAGCAAGCACTGCTGCAGGCCGACGCAA
CGGCTAATAATGTAGCATTATCAGGCTTAATTCCATCCGCGAGCATCCGAGAGAAAACCG
ATAGAGCCTTGTCGCTCTCGCCATTCTGAGAATACCCAGAGATCAAAACATTCCACGAGA
CGGAGTCCTTTTCATGCATCTTGTCGAAAAGATCCTGAGCTACATCCATCTCTCCTGCCT
T
>SexP_Phoenix_nr_NW_008246675.1_cap_1 Note:Salt-linked nuclear gene
GTTAGTCATGCTAGGAAACTCTCGTTATTGTACAAATAGTTCTCGATCAAGAAGACTTGA
TTACCAAGATTTGGAGGATTATGAATATTTTCTAAGAAAGATTATTGCGTGTCGCCCGTT
ACATGTGAGTCACTCctctctctctctctctctctctctctctctctctctctctctctc
tatatatatatatatatatatatatatTTGAGAACCACTCCATTTTCCGCCTCCGTACAT
GATTCTTCCTCAGCAAAGACGGGAAAGGTGTGAAATTTAACGGAAAGGCCGCAGGTATGT
GTCAGCCTCCATCAAAGCAAATCACGTGCAAAAGCTACCGTCTTGCTGAACTTGTAGTTG
TGGCAGGCTTTCTAGCCGTTGGGCATGTGTCTACCTTTAAAAATTTAAAATTTTCTTGTA
ATATATATCCCCATAAATATATAAAATTATATAAATATTCTGATAAAATTACATCTTTCC
CatatatatatatatatatatatatatatatatatatTGACATGTACACATGTATATATA
TTCCATCTAAAGAAATAAACCATTTAAACTTGGATATGCAATAAAAAAATAATTATAAAA
ATATATACAAAAAGCAGTTTTATTAAGATATTCATGTAATTTTTTTTATATTTATAAATA
TATACATAACAAGGATGTGGAACTGGCTAAAGCCAGCCTCCCTTTCATCCTCCAATCCAA
ACCCTAGCGCCTTTTCGTCTCTGTAGTCTGATAATTATTCATCTAATCCATTGCTCCTAA
GCTTCAGGCGACGTTGAACCCCTTTTCTTTTAATTTTCCCCTTTTTTTTAATTTAAAGAT
TTTCAATATTCAAGCTTGAGGTCAGTGATTCGGAGCTTTTGGAATGCAAATCTTCGAAAG
TGATAAAAATTGTGACTAGACTCATTCGTTGTGTTCAAAAATGGCTATGGAATTCCAACC
ATCTTTTTCAGGCATCATATCACTATCAAACGTTCCACATTTCATTTGGCTATGATGCTA
AGTTGAAATTCTGTTTGTTTCTCATTTGATTTTAAaataataataataataataataata
CAAACATTGGATGTGGTGGAGATAAGAAAACATACAATTGCTAGCTTATGAAACTGAAGT
CCTCTGTCTCCAAGAAAAAAATTTCAATAAGTTGGAAAAAAAGGTGTAGGGTGGAGTTGG
CTTGAAAAAACGACAACGCAAAGAGGTGCAGGTTGAGATGGGAACCATGATGGTGTTTTG
TTTTTTTTTTCCCCTTTTTGATGGGAATAAGATGCTTGTGATTAGGCCATGGAGATTGCA
AGTTGGGGGCAGGGAGGAGGTGGGAAGACCAAGGAGGATGGGGTGACAGTTGAGAAGGAA
GAACATGCAAAGAAAAAACAGAGCCAGAAAGTTGGAACAATGGAAGAACCGGTTTCAACC
AGTTTCACTGCCCAATTTTACTTGAAGGTATTATAGGAGGACAGGTTTCAGCCTGTCAAG
GGGAGTGCTTCATTCGCTACGTGCTGATGAATTGTGAAACGAATCGGCTGGTTAGCTTCG
GGTCGCTAAAAAGGAGGATGTAACATCCAGAGCAACAACATACTTCAGCATAGGGCTTAC
TAGCCTGGGCAAAAACAAGACGGCGAATCAACCACTGTAAAGAAAGCAGAGCAACAAACC
CACATCTCCAGATCATCAAGTTTACGAATTTCAGCTTTGGACTCAATACCTTGCAACTTG
GAGAAAATGCGTTTTTCGCTGACAATGCCAATGATTGTCGAAGTCATGAATTATCATCTA
TGGAAGAAGGTGAAGATCTGCACACTGCTGCCATCTTATTCACTTAATCTGCTTCCACTT
GACACtattttgtctcttttattttattttcttttcttCTTTCAGGGAAAACCATCTTCT
CCTAGTAGAATACAATATTACACTCATGTTCCCGAATTCAGAGAGAGACCAAAAGATAAG
CCGCCATGATACCACAGGTGACCTGTAAATTTCGCTGGACTAAACTCCATTACACAATTG
AAAAGTATACAGCACACGAAGTTAAAATATACATTGATACTTCTTATTGATGCTATAGGT
ACTAGCATATTATCTGAAAGTATCTATGTGCAGCTGGAGTAACTGAATCTTGATGCTTGA
TCTGCAATGTACCATATGGTTGCACAATAGATCTTGCAACTCAGGGCAACAGGAGGGGTT
GAGATCGGTTGTCGTCATTATCTTTGGGAGAAGCAGCATCGAGCATCGCACCCTGGTGGA
GATACATCATTCAACCTGTTGATGGAGCCAGGGGGCATCATCAATTTTGGAGGGAACAAA
TATGGCAGCAGTGCACATCTTTACTGGATTGCCACGTCTTCATTCTTGACTTCAGAATTC
ATAACAAAGCTGGGAAACGCCAAGGTTATGTCCCTGCAAACCAACATTACAGGAATCAAT
GAAGATGAGACAGAATGGACCTCAATTTTAGAGATAACAGGCAACCCAAAATGCACTTAT
AATCATAACAAACTCGCATAACAGGACAATGGTAGCTCAATCTGAAGAACTACTCTTTTA
TCTCTCTTTTCTTGAATTGACAAATTTATTCTCTATCTTGAACACGGTGAACTGAGCAAA
TATGTGGACCAGAAAATGAAACTACCACATAGGAGGACAGCAGGTGGAGATTCTGAAAAT
TAACTTTATGGTTAACCCAATATCCATGATATGCACAAAAAGGTCATATATATGATTGCT
GATAAGACTTTCGGATATAGGTTGGAGTATGTCGGTGAATAAAGAAATTCTGGGAAAAAT
GTTAACGAAAGGTGTAGACAAAAAAAATTATGAAAGCAATCAAGAAAATGTTAAAACAAG
GAAAACTGAAGGTTTAAGTCCAGAAAAGTGGCATTATAAAGTTGTAAAAAGAACATTCAC
TGATGCAGATGAGTAGCATGACATTGCAAGACAAGGGCAGGTGAACCAGAAAATGCAAAT
TTGAGAAAAGAAATCATGGCATTATAGAGTTCCTTCTAATCATCAAACATTATGTGGAAT
TTCTGTGGAAACCAGGCCAACCTCTATTTTGGTTCAACAATATAATTTTGCTGAAATGAT
TTATGACGAAGTAGCCAGATTCCTATGACATTCAGCAGTAAAAGATAGGCAGTGCATGAA
TCTTTTCAAACAAATTTGTAAAACTTTCATGAAAAACAAATGTAATCTTGGAAATATAAT
GCTCGGGAATTGCAAAAGTGTATAAGAATTACATAACACAGAAAATGTTCTGACATATAA
AATTCAAGCTATGATCCCTCACATATAGGTCGACATTGAATCTATACATATCACCAGGAT
TAAAGATCTACACAGTTCACTTCATGTAAACAATTGCAATAAAAATATTAGGTTTGCGGG
GATATTGCAAGATACTAAAGGATAATTGGTTTTAACTTCATCTGAAAATTTTTAATCAAA
ATCAGTTGAGTCATGCGCCAGAACTCAAGAATCAGTACCTGCAAAAGTAAATGTCATAAC
TAGGCACATCCAAGAATACCTAGGGAATTAATGTTGAGGTGTAGATCGATAGACCATTCT
CCAAGAACATTTGAGGTCTTATCACTTTATATAGCATAAGCAACCATCATATATCACATA
ATATCAGGAAAATAAAAGCTCTCAGAAAAAAATTATATATCGCATATGAAATTCCCAAGA
TAATAAATTAAGCAAAATCATGTAGAAAACCATTAGTTATAGGGACAGTAAACCATGCAA
TATGGAAATTTAGTCTAAGGCTCACTTTAAGTATGGAAGAGTCATGTTCCGCAACATAGA
TGGATTTTTTTTAACAAACTCCTTCCATTCATCTAGGTCTATTATTCCATCACCTTTTGA
ATCTGCCTCACTGAATGTCTGTAGAGGTAAAGGAACATGAAAATTAGATAATCCAAACAA
AAGCTACAACTGCATATAGTGCAGTCAATTAACATATGGAAGATACCGAATGAAGAAGAT
TCTGTTTCACCTTATCAACAATTTGTTCAACAACTTCATCTGAAAGAAACAAATCTGATT
CATTCAAAAGAGCCAGCACCATCTCCTTCAACTGTTGAAAACATTAAAAAATGACAACAG
AACTCTCCTTAGATGACATCAGATGCATGATACCATGTTTGAAATGAATTCTTTGTACAG
ATTATAAGAATCTTCTGGAGTAGAATGAGATTTGATTAGCAAGTATTTAACATAAGCATG
AAGTACAAAAGAACATTAGTTCAGTAGATGGAAGTTATATTAGAATCGTGCCATAACAAT
TTTGATAAGCAGCAAGCTTTATCTCTTTTATATGATATTGGTGGTACACATAAACTATCT
GCATATTTCAGAATTTTTCGCAGTCAGTTTTCAACCTGACTCTAAAACTCTA
>SexP_Phoenix_nr_NW_008246833.1_cap_1 Note:Salt-linked nuclear gene
TTAAAGGCTTATTGAAGTGATCCTCAACTACAAGCACATTCAAGAGAGGATCCAATAAAG
GAGAAGCTAAGTTCTCCATCGATAAAATCTATTTGAGGGCTTCTTTCTTTACATTTTTGT
CGATATTGCTATATCTGCTTATTTAGAAGCTTGTAATCTTTAAACCTTATTTCTTTATTA
TTTGTTACTTGATTCAATCTCGGGGTTAAGGTTTGTTGGTGAGTCAGAAAAAACCAACAG
GATTGTTTGTGAGCCCAGAAAAACAAACAGAGAGGTTTTAGTCGGTGAGCCAGGAAAAAC
TGACCAAGTTCATTGTGATCCTGCGAAAACAACAAGTTGGGTTGTGAGCTTGTAAAACAA
CCGGGCTATAATCTTGAGATTATAGTGAACTCCCAAGAGAAGCTTGGGGAGTAGACGTAG
GAGCAAGGGTTGGCTCCGAACCACTATAAAAACCTTGTGTTTGTGTTGTGATCTATctta
cttacttctttactgctttcttataaattactcaattacATTTGCTTAAAATCAAGAAAA
CTTTCATTAACCACATTAGATAAAATTTGAAGAACCCAGTTTTAATTAGAACCCAATTTC
TTCCCTCTCCCTCTCTTGGGTTGTCTTCTGGGCAACATCTACAGCATGCAAAAACTCTTG
CTCGAGGTATCAATAATACATCCCTAAATGCAAATCCTCGCCAAAATTAGTTATTTACCA
TTACAAGGGAAATGCTGGCCATTATCTACAATAGAATGAGTGTGGCTTGTATAATGTTTG
CTAGCACTAATAATAGGAAAGAAAGTAAAATAAGTTATTTGATCACCCCACTGTTTACAG
TATACATATTTGTTTTTTTTGAACAAAAATAAAATTTTTAGTTTAACACTTCAATTGGAG
TCGCAATGAAATTGTCAAATAATGGTCTCTCATTTCTATTGCATGATAAAATTATAGTAG
AGCAGTGGCCAAAATGATAACCACTGTATAAATGCCATTTATTCAGAAAAACACCATTCG
AACAGCTGCTGCAATGTTATATTGGCCGTAATTAACAAACCCTGTTCTCATGCAATTTAT
AAAGACAGGAGTTAGGTTGCAGTGCTTGAACTATTCATTTCTTACAGCCCtctactggcc
tcggagttcttctggtttcaggtctctggactctATTATCAAAAGATAAAAGAGGATTAA
AAGTAAATAAAAGATGTCAAGATAAGCCTGCTGCATCCATTGCCCATGTTGCACCACGTA
ATAGAAGGCATAGCTCTCCTTGATGTAAGTCAACAATCTAATATGCTCCCCAAGACCTGT
TAATATTCTGTGGCTGATGTTCATATCCTGACCATTTCTGAATCACAAAAAAGGGAAAAC
CAAGCAAACAAATACCCATTCATGTCCAAGATTATGCTGAAGAAGCTCACTGGATAAATC
CATGCATAGGATCCTTCCTGTGAACAAATAAATTACTAAACGGTACAAGCAATATGTATC
TTCAGCTCATCGTAAAGCACATTTACATGAAAATCATGATGTATGATATAGTGCTTTTCT
ACTTGATAAATCAACCTCCAAACAAGAGAGACGTCCCATGTTGCTGTTGACTGCAGAACG
TGACAGGTTCATAAGGTATCTATTATCTAAAGACAAGCATATGTACATAAAGCAAGCATA
TATTCAAAGCAAGGTTCACACTACCGGTACCGGACTCCGTACCGGTGCCACACTAGCATA
GTATCGATACAGTACGGTAGGAGATTTTTTTTGCATTTCGAGGGTcggtacgctacctgt
accggtaccagtactgaaccggtGTAGTACAATATGTCCAGTACAGTCTGATACGGTATA
CTACAGCATACCATGGTTCAAAGTGCTGCAACTTTGTACCACTAATTTCGGTCATGATCT
AGGCCAAAACATGCCGCATTGCCTTGTATGGTAGTCCAGAACTTGAACCAAGGGATTTAC
AACTTTATTTAGTCGATAGGTTAAAATGGTCCGCCAAAAACTGGCCTCATGTACTCGTCA
TCAAACCTCCTCCAGTAGGCATGTATGGTGTGGACTGGCCTTGCAAGCATCAGCGATAAA
CTGCTCTTGGCTTGGAGAATAGCAGTGGCAGCAGAACCATCAAGTGAGAGCAAGGGGAAG
GTGACATCATTATTTGCGGAGTCGTCGTGTGGCTGGTTATTTTCTCGTGCATGATGAGGT
AGCAGTATGCTTATGAGTGGTTTTGTTACACAACCAAACACCTGCAAGGCACGCAGCACT
TTAACTATATGATCTATGACAAAAACGAATAAAAAAAAAAGAAGATGCCAATAAAACCAA
AATCAAGTTGTCTATGGAAAACATGCTGCTATCAGGGAGACCAGCTAAAATTAGCCATTT
GTAAACACCGGTTTACCACAGGAGGCTGGTGCTGCCTTCATAAGCTCATGACAGTCAGAA
CTCGGCAATCACTGAACTTTCAGTTCAGTTCCCTAAACAAACACTGGTTCTCGGTCCACT
CCATGACATGAATTTGAGCAGCTAAAAATGATCCTTCAAGGCATCATTCAGGAAGACTTG
CATGGCTATTTTGTTTTGCTTAATCAATGCCTTCAGGCTTGATTTCAATCAAAGAAAAAG
AATAGATAAATGGGGCCAGCTTGTCTGCTAAAGCCAGGTATGGTGCAAGGAAAAACAGGA
TTTAGAACAACCGACATGCACCTGACTTCACGCAACAAGCTCTCAAATGTAGGAAAGCAG
CTTCGCTATGTTTAAGGATGAATGAAGATGGCGGGAAAACTTGCATGGCAGTCAGGATGG
AAACCATCAAGGGGGAAAAAAGGTTTAAGCTGACAGAGGTATTATCCCCTGAAAGAATAT
AATACGAGGCAGATTTGGTGCGGACAGCAAAACAGTTGGGATAATATTTATCGGTTATTT
TTATGATCATTATAGACGTTACATTTCATGTATGGAAAAAAGAGACATTTTTGCTATCTT
TAACATACCAGAGTGCTGAAAAGTACGACTACGACGGTGCTGGTGATCATTGTTGCATGA
ACAGGATCCCATGTAACACCATAAACAGTGAACTGTGGAATGACGGAGTAAATAGATAAA
TTGTTAGCACAAGAACACATTACTGAAATATGTTTGTATCATGTTTAAAGATATCACATT
GTAATGCCTAATCAACGGCAACCACCTGACTAAATGCCAGTGCAACAGAAACAGCTCCCC
TCATTAGACCAGCCCACCAGATTATAACCTGCTAACATGCAAAATGTTGCAACAAATGGC
ATCGTAAGAATGAATAAGGTTAGTTTTACAGTAAAGATGAACAGATATTAGCTAATTCAT
CATTTCCAGGTAGCCTGGAAACTGATACAACAGATGGAAAATAAAGGCCAGAGGAGATGC
AACCTGGTGCTTGAACGTAATTAATGACCCTTCAGAACTTGAGCTCATATGGTTGAATAA
AGCATAGAGAGGAAATACAAAAGCAGCGCGTCCCAGGATAACAAGAAACAAGATGATGCT
ATAGATGCCGAAGGATGTCTTCCAGCTGCCAAAATAACATAATTCTTCAGACTGAACAAT
GCAAAATAATTTACTTCAAGAGCTTTACGTCTGAGGTGGTAAATAGCTTGAATCTTTTGT
ATACAATTCTGAAGATAAATAGCTAGTTTCACAAGAAACAAGTCAGATATAAAGCAGAAT
TACATTTGCTGGTAATGAGTGATGTTATAAAAGGTTGTCCAGCAACCGACAAACAAATTT
GAAGAGCAAATGGGAGATGCCGGTATTGAAATATAGACCAGTTCAAATTAGTAAACCAAT
ATGATCTTAAGTATAATGCATGAGGCTGACCCAAGTTGTTATCTACTTTCACTAGGAAGC
GGCCAGAGTAGTGAAAGCCCATCTGGCTAAACATCAGCTAATCAGTCAGTTGTGATCATG
CCGCATGACATGCTTACATTGCAGGTTTAAATATCCTGCATTTATCCTTGGTTGTGCCTC
ATAACCATTTAAGGAGAAATAATCTATATAAAAGTAGCAAAAGAACAGACTTAGAGCATT
TCTCTTAAAAAAAAGATTTTAAACAGATAAAATGAATATTGGGAAAAGGCAGCGATTTCT
CAATGTGATTTCTCAATGTACATTCTCAAATATAATTCCTGTGTGCGCTTCCATAACAAC
AATGTTAGAAAAGATCAGGATCTCTAGTTTGAATGAATTTGTCCACTTTTCTCGTTTAAA
AAAGAAGTGGAGGTTGCATGTCTATGTCAACTGGGTAGTATAGTTATGCCTCGGTAGTTC
AGTTATGCCAGTTTGTTTTTCTTTGCTTCGTTACCTATTCTCATAAATTCCAAACATATT
TGAAAAAGAGTACAATGGTTTTAAGAATGAATGGCCATCAATGGATTAATTAATATGATA
TGGAAGTCCGCAAGGCACTGATAAAATAGAGATATTTGGGAATGCCAAATCATAGTTTAA
GCTTCCTCTAAGACATGTTTGACAATTGACTAGTGCAATACAGCTCAGTTTGTTGACAGG
TATATCAGCAATATCAAAGCTGTTTGACCAAACACAATGTTCTAATGGAGGAAAAAAGCA
AAAAGGAGTCATCTCTAGCAGTTGCATGTTAAGGGCTTAATGGCATGTCTCATTATGGAA
GAGAATTCATCTGACAGACAATCTCTCATTAGTGCTATCAAGACATCTGATATAAATTAT
GTAGCTAACCAGTAACCACCTTGTCTTGGTTGTCTTCCACTTCTCAATGTCGAGGGCATC
CATCCCCACATAAAGAAAAATGAATGTTTCTGCCATGAATGATAATGTCGCAAAAATATG
CCTGCTAAAAACAATAAGACAAATATTGAAGAGAAAATAATACTTCCAACAAGCACACAC
TGTACATTACATATTTTGAAGGCATAAGAGGTATTATGAATCTCCTAAAAAGCACAAGCC
TTACTTCACATATTACCAAAAGCCCTTGCAAAATCAAAAGTTAAATTAGCTATGAACAAT
CTTAGACCACAACTAAAGCTGATGAATGTCGTATAAATCTAACAACTAATTAATAAATCA
ACTGAACAGATGCTATTATCATAACATGTATTAAGATCTTAAAGGCATACAATAAGTCAT
TTTGTATGTTAAATCTCACTAACCACCCTCTTCATAATCTATGATATATTATGCAGTATC
TTTTGATATTTTGTGTGTTTGAGTGGAGTTTAGATGCAAAGGCAAAGGCATCGGGCAAGG
CTTCACTGCATTTTGCTACCATTCATTACATTATCTGCAGAATTCAAGTTGGCATTTGTT
TGCAGGTCATAAATCTTGTAGTGAAGACGCTAGTTGTTGTATGGGTCCTATGCTTTATTT
TTGGTACAAATCTTCCTCCAAAATACCACAGGTATTGAAACTCATTACTCCAATCACCAA
TAAATATTTGTTGAGGCAATCAAGATATGTTATAGTGGTTCCTCAAAGTGTTTCAAAATT
CAGTAATCTGATCTTCATAGTCAAGCTTAATGGTCATTGTTGCGGGGACGGATGCTTTGG
CCGGAGCCTCACGCAACAGTTAGCCCACATTAAGCTAGCAGAGAAAGAGGACTGCGTTCC
TCCCGAGGTATTGTCCGCTTTGGGCGCTCCGGCCCGCAAGTCCAGCGCAGACGGGAGGAG
ACTGGTGCCCTCACGGTTTTGTCCCACAAAAGGGCCCTCGAGAGGAAAGGATTTCCACCC
CCCATTTAAGGCACAGAACCTTTCCGCTACTAGCCGATGTGGGACTAAATTCAAGGCCCC
CTCCCCCTCCACAACATAGCCGCCCAGCGGGAAGGTTCTGTGCCAGTTTAACCCAGCTTT
ACCAGCCCCCCAGGCAACCTGAGGGGTAGTCAATGGAGAGAGGAGGTGGGCCCTCCTTCT
AGCGCCATCTGTTGCGGGGACGGAGGCTTTGGCTGGAGCCTCACGCAATAGTTAGCCCAC
ATTAAGCTAGCAGAGAAAGTGGACTGCGTTCCTCCCGAGGTATTATCCGCTTTGGGCGCT
CCGGCCCGCGCGTCCAGCGCAGACGGGGGGAGACTGGTGCCCTCACGGTTTTGTCCCACA
AAAGGGCCCTCGAGAGGAAAGGATTTCCACCCCCTATTTAAAGCACAGAACCTTTCCGCT
ACCAGCCGATGTAGGACTAAATTCAAGGCCCCCTCCCCCTCCACAACAGTCATTAATTTA
CAAGATATTGAATCTTCCATACTAAATTTTTTGAGGACATCTTTTTTCCCCAAGTGGAGA
GATGCTTGGCATCTTCCCTGACAGTGACAGAAACAACCTTCAGGCTTCCCGTTATACATA
TGCAGTTAAGGCTACCGCTTCAGCAGATCTTACCCAATTTGTGGCTATATCCAGTCAAGA
TATTATAATCGAGCAATTTAAAATTTATTAGCTAGCGAATCAGCAAAATCAGATTAAAAT
GGTGATACAGTCTAATCAATCAGAAATTACAGAATGAGATGTCTCACACATGTGAAATAA
CTGAAGAACCTTTATTTGTAATTGAAAATATAAGAATTCCAGTACCAGTACATTCTAAAC
CATCTCCATGGATAGATCATCAAAAATTACCTAGTTGTGGTTCTTGAGTTATCCCTAACA
TTATGCTGTGCATAATGTGACATGACAATCCCACACAAAAAAACTGTCAGAATCCCACTC
AACTGTAACAACTGCACAAGAAAATGAATATATGAGTTATATATGCCATGCATAGTTCAT
ATTACAATCAGATAATAGGCAAAATCACACACATATCAGCCCAGAAAAGTTTTGAATAGG
TGCAATTTAACATAATGGGAAGAGCTTTTTGTGCTAAGCTCCACTTGCGTTAAAACTATA
ATACCGATAAAGAGAGCACAACAGGAGGGTCATCTTCCTACAAGTAAATGGAATTCCTAC
CATTTTTTATTGAAAATCATACAAGTTATGAGCATATCAACCAAAAACAGGAAGCAACTT
TTTTTTCTTTTGAGTAGAAGTAAAGCGACAATTTAAAGCAAGCAAAACCAGAGAATATTG
TTTCCATCCTCACCTCTGCCAGCATGTAGGACAGATATGCCATCAGGACCATCAAAGCTA
TTTCACGATCAGTTGAATGCCTGTAAAATAAGAACGTCATCATAGAAGATCGATCAAATA
ATACAATGCAAGTTTGTCTTTTCCGTTGGGTTATCTTAAATCACTTACCTACCAAAATAT
GGGGTCTTAAGAGCATAAGCAGTCAAAAGCCCAGTCTGGAAGAAGACAGCAAACAATGAA
AATGAACCCAAAAGTGCACAAATAATTCGAGCTCAAGAATTTCAGATTaaataaaaaaag
aaataaaaaaaaaTCCTTAATCAACATGCTGTTATGCAAGAAGCCAAAATGCTATGCCAC
ATGGTTGCAAGTACTGGGGGAAAACATATGACATGATTTGCACCTGAAAAAGTTCAAGGA
CTAAAGAATATATTGTCATTTTTTTTAAAAAAATATTTCAGCATGCTATTAGATATCTAA
ATTTTAAAAGATCACACATTAAGTGAAAAAAATGAATCTTACAGCAATGCCCAGGATAGT
GCTTGTTGAAAATAAGTACAGAAAATCTCCAATAACATGAACTGCTGCCCAGCCTTCTAA
TTTATAGACAGCCATATTTTGGATTGCATTAAAGAGAACAACAGATGTAGCATCATTTAC
AACTCCTTCCCCAAAAACCAGGCTATACAGACGAGGGTTCTCATCTTGATGAAGAACCTA
CACTTAAAATACCAGAAGTTCAGGATATCTCTACAATAGAGAGTCAGCGATTTAGAGAAA
AGCTGGAAGATAATGCAAAATCTAACCAACCCGCAATGTACAGACAGTATCTGTTGAAGC
AAATATTGTTCCAAGAGCTGGATAAAAATATAAGAGCATAAGATTAAGCTAGCATAATTC
CATAAGCTCGATAACAACAAAAGAACATCAATCACATTTAAAGACTAATCTCCTTGATGT
AATTGCATGACAAATATATCAAATCAGACAGAGAGAGTAACCAAACCTAGATAATCCCGT
GCACTTAGACCATTGAAACCAATCTTTGGAAAAAGCCACCAGCTCCCTAATTCAACAAGC
AACACATCAATCAGGAGAGGACTTTACAAAACATACATAATACATATCAGCAAGAAGGAC
TTGATCCTAAGGTCAGAAAGACAGAAACAGAATTAGATTACTAAAACACCTTTAAGTCGA
TGAAAACCAGAAGAAAGAATAGCACACAGATACATGAACAAGAGTTACCAACCTCACTTA
TTCAGATGCATGAAAAAAACAACCGATAGGTAAGACCAAAAATAACCATTTATATGTAAC
AGCTTGATATGGTCAAAAGCTTTCTCATATCTGCTTTCTACATTTAACTGGTGATTGTGA
CTATTTTACATTGTCGTAGATCAACTAACAGGGTTTTGCAAAAAGAATAAAATACACATG
CAAATTAGTATGAGTCTATAGACATTTCTTAGGATGCCCTGACATTTGACCTTACATGAT
CAAAGGTTCCCAATCCACATCTCCAACCTCCCTTCATTTACCATTTACTGCAAGCAGGAG
GCAACTATCACGTATAATAATTTCTCAAACCATGCACAAGGGAGGCCTGTTAAGAGAATA
AGAACTTAGACAACGATATGAAACATACTGAGTATACAAAAAGCTAAGATGCAGTCATAC
ATGAATCTCCATATAAGAACGGAGCAAAGAAATCAATCCAATAGATATCAAGCAAAGGGC
TATCAATTGGTAGAAGCAAATGGGAACACAAGAAGACAAGGCTATCCTCAACTGGAGAGA
AGCATCCTCATTAACACTTAATATTGAGAAAGCCATGCTACCAATAGATTTATAAAGCTT
GACTAAATCAATTGCTCAAGGTGTTGTTTTGCAAACCCTCTTGCATAAAATAGGGAAGGA
GGCTATCAACCACATGAAGAAACAGCAGCTTAAGTACTTGTTTATCCAGACTTTTTCTTT
TTCTTTTTTTTATAGGAAATTCTAGATTACCATTATTATCGCATTTGTGGTCTCATCTAT
AGTAGTATGTGTCTACATCGGGCATCATAGAGATATTTTCCTAGGCATCCCAATGGTTAA
TATAAAAAATAAAATACATGTTTATCTGGTACTTGCAAGCATGTCTTGAGAACTCATCTA
GCATATCTGTTTTAATAAGTAATAATCCATAATGAGCCTAGTCTTTCAAGCAATCAGTAA
CAGAATTCAATCATTTGAGATGTGAAAATTACCAGCTGATATGATGGCAAACGATATGAA
AACACCAACTAATCCAAAAAACATTATGTTCAGAAAGTTATGAAAGAACTGTTTCTTCTT
AACCTGAAATCTGGAGTGAGGAATGTCAGTTTTATGGAGTCAGTAAAACACATAGTATAA
TTACGTTACCAAATTATGAGCACAATATAAAGTTGATGGTCTTACCCAGCATTGAAAATT
ATTGGTGGAAGAAGATATATAAAGAATAATTCCTCATCAAATCTTAGAATGTGAGAACTT
CTGCCTTTGCTTGAAAACAATATAATAGTTCCAATGCTGCATCCCTATATAGACAAAAGT
AACGTACGCCATTTTAAGTAAGAAATATTATTAAAAAAATTCAAATATAAAATTACATCC
AACATTTGGATGAAATAAGAAGGATAACTGTGTCTCAAATAAACATGAAGATCAGGTAAC
GCTTTCACCAAGTCTCCCATCCATGCTGCAATCGCTGGTAAAAATAGCCTAACGCTTGTT
TGTCAGTTCTAAAACAGAAAAACATCACGAATGCATCCTCTAACACTGAATTAAAGCCAT
CTCCTGGCTTCTAGCATTCTCTCATTTTCTCTCTCTAGAATTTCTTAACTGTCTTAAAAT
TTCAAGGACTGCTGGCGAATTTTCTGCTGACATTAATGTGACTTACCCTCTAGAAAGGGC
ATCTGTTCAGATACTGAGTAATATCCCCCTTTACCTGCAAAATGCTGGGTTCAGCTTCAC
CCCTAATAAACCAATCAGCCAATCCACAGCTATTACTGATGAGAATACAGTAGCGTTTCT
GCTCCATGTTGCCAAACAACATTGCCCTTGATGAGGAATAGTTCAGATATTGAATACATT
GTTGAGATTTATAGTCCAAGCACTAAGGTAGAGCCTCCTGAGAAAATCTGATTCAGACTT
ACTTGGTGAGCAGCTTGGATCCATTCCCATGATGTCAGGATTTTATTTCAAAATTGCTAC
TCTGAAAAGGCAACAAGTGAACCCATTTAACAGTTTCAGTTTGGTTCTAAAAACAGAATT
AGAAGCAGCTTTGTTTTAGCTCAATTTAAGTTTCATATTAAGGAACCCCATGTTTTGGAT
CTCTGGGTGTTGACTCTTGGGTTTCCTTCAGCAATATAAACAGACTGCACATCTCTAGAC
TTCCGAAAGTACTATGTGGTGGGATGGAATGCTACAGACCTTTCTGCCCATATTTATAGC
TTTTCTTAGCTATCACTGTTTTTATCAAGATCCGCCGTACCGGTACCGGTCGGCATACCG
GTGGCCGGCCGGACCGGTACGGTACGTACCGGCCGGTACCGGTACCGTACCAGCCGGTAC
GCGGTGGTTTTAAAAACCACAACGCGAGGCGCTGTGGTTCTTAAAAAAAAAAAAATCGTA
CCGATGCGAACCGGACGGTTCGCACCGGTACGAGGCCGGTACCGAGCGGTATCGGCCGGT
ACCGACCGGTACGGGCTCCGTACCGACCGGTACAGGCTCCGTACCGGCCGGTTCAGCTAA
AAAACCGAAAAATACCGATTTTCTTATGATTCCGGTACCAGTCTAggaccggaccagtac
gtaccggcccataccggccggtacggaccggTACGACATTCCATGGTTTTTATGATAATT
TTACAATGTCATATCTAGTTCTGCAACCAATAGCTTCAACACATGAACAAGGAAGAACTA
TAGGAATTATAACAATATATATATATCAACAAAGTGACTTCAAGAATCCAACAAGATGGG
CACTGTGAGAACTAAATAATAAAAAATCAAAATTGTGCAGGGCTAGTTTCTGAATAGAAA
TCTTCATTTAGCGAGTTATGAAAGAAAACAACAATACTAGGAATCATAAAGTTTCTCCTC
TGTGCCAAGATGAACTTAAGGTCAAAGCCACAAAATCAACAATCTTAACGATTGTAAAAA
TAAACCAAATGTAGCTTCAGGTCAGGCTACGAGCATTTCACATGCAGCACCAAAAACATG
GTTGAGTTTGATGCCATCTCCACACCTTCCATTGTCTTCAATCATATCAAATTTCAGAAG
CTTCCAATTCAAGCTTCCCTAACTCACCTACATAGAAAATGAGTTGCTCTCCTCATAATT
CCTGATGTAAAGGCTCATGCACTCCACTGAATTTTCTAAATAGCCCTAGATTCTCACTTA
TTTGATGCTGAAAGCAATAGGTCTTGAAATTACATGGAATATTTTGTGCTATTATCTCTC
CCTGTTCCATATGTATGATTTCCCTGGTAGAATTTGAGAAAACGTTATCCAATATCTTTT
TCTATGTAGATCCTTAGCAGCCTAACAATTGTAGCATAATTACCCAATTGTAATTCATGG
CTCTCTTCATCAGGCCCCTGATTTTTTTATTATTATTATCACTAAGCATCAAAAGCAACT
GGGAAAAAACAACAGCTCGTAAAGAAGCATATACTTGTATGGGTCATCATTATTTTGTCA
CATTTCTTTAACATTCTCTGGCCCACAAAAGTACTTGAGAGGTTAAAAGAAAGAAACTTC
CTTGGCTTAGTCATCTAAACACATTCCCCAGCTGAAGTTAGAATTAATGACAAGCAATCG
TTCCGAGTTACATGAGCAGGTAAACACAATCGCCAATTGATGACCGCCAATATGAAGTCA
TACTGAACACTGTCCAATTCACATTAACAATCCTTACATTTTCTCTACTGGAATAGCAAT
CATCAAGCCCAAAAGAGAACCCCTTTGAACCTTTACTCCCTTTTGCATCAAAACAAGAAC
TTTTATTCTCTAACTTAAAAACAGAGGCCTTTGTTCTAACTAGAAAAACAAGAAGTGTCC
ATGACGAGAGATTAGACATTTACCTCTCGCACTTGAACCAAACTCACAAAATCAAGTACA
AGTCTAGCAATCATGTCCGACTACCACTTTTCATTTACTGGAAGCCCTTAAAGTTTTAAA
CATATCATATTCTTCTACAAAACAAAATCATAGATGACAGCAGTTTTGTCAGATCAAGGA
TAAAGTTGATACAATGCATTCAAGCCTAACTTTTTTTAAGAAAAAAAGAGGGAAAAAAGA
CACAATATTTTGGAGTATATGATCTCATACAAGGGTTGAAACACTGATACTCGCACCGTA
TTGGGATCAATAAAGAATGGTACTGATATGTGACCTTCTGCGCTCAGACAAGGAATAGTA
TTGGGTCCCGGCACAGCAAATGTGACACCAACTACCATGCGTTGAAACAATATGCTAATA
AGTGGCGTTGCCCGACACAGATTATGAACTGGCACTTCAACCCTTGATCTCATACGAACC
TAAATATCCTATACAAAAATCTTCTTCAATAAAGTAAAACAGCAGTTTCCGGCATTTCAG
TGGGTCTAAATGTTTAAAAGAAAACATTCAATCGAACCCATTGTCAGATATCAATGATTC
ATGAATGAAAAACACTAAGCATCATTTAAGAACAAGTGCTGGCCTCTTTCTTTCCTTATT
TCGATCAAAAAAACTCTTTTTTCCACTCTTTCATCTGTTCAATCACACTTAGCATCATAT
AGTGGGTACTCGGTGTTGGAATCAAGGCTTACGATTAGCATGGCTGTGATGGACTCGTTA
ACCCATCGATTCTCTCCGAGAAAGTGCCCGACAACGATGCAGAGGCAGAGCACGGCGGCG
TACACCGAGATTGAGACGACGCTTTCGTGATCGGTGTCATTGGAGAAGATCATGGCGGCG
GAGAGGATATCAAACAATGCCATTTTCGAGATCGAAATCCGACCATATACTTCTTCTATT
GATTGGCACCGACCGGGGCTAGGGTTTCTTCTCGAGGGGTCGACTGAAAAGGACGGCCGA
GAGTTTTGGCGGGGAGGGGAAGAGGTTTTGGGTTCTAGGCACGACGGCAGCGCCGAAGGT
GGGTGCCACGTTTCATTGTTCTTATGAGATGGCTCCTCTCTAAAAAGCCACGTGGCGGAG
ATTTACGTGAGATGATGGTATTTGCTGATTTGGCGGACTCTGATTGGCTTTTCGAGGCAT
GCATTAACTACTGAACTGACAGTTTGTTATAGATCCCTTGAGGAATCATGCGTATCTGCT
AAATTTTTTTGTGGATCCACTTTGATTGCTAAGATAAGGTTATGAAATTGATATTTAAAT
ATTGGTTGGACTCAGCGGTTGATCAGTCCAACAACCCTGGCAACATGCCTATATTGCTCC
GTGTTCTTTTTTTTTTTTTTCCGATGTTTATGCATATTGATCTATGATTGCATTGGTCCA
CTGTTAAGCTGGTGAATCTGATCAAATCAATATTTTTTTCTTACTGCTGAATATAAATAT
GATAGATAGACTTTCGGTCATGACAGGTAGGAGGGCAATTTAGTCAGATAAGACAGTATA
AGAATATGATCTGATACGCATTAGGATTAAAAAACTATCAACCTAGATCGATTCGTTTAG
TAAACAAATCAAATATATCTGATTCACTTAATTTGTTTGTCGTAAAAAAGAATTTTTTGA
GAGGTTATAGTAAACTCGAAGGGGAGTaagaaatggatagaatgagaggagaaaagaaaa
taaaagaacaagTCCCAGCATCCTCGCATACTAAGATCCTAAGCCGTTGACTTTCTAATG
TCTAACTTCAAATGGGTCCTAAACCCTAAATTGAATAGATTAAATAGACGAGTTGAATAT
GTTAATCGAATTTGACCTAATTGTTAAATAGTTTAAACAGGTTAGGAGTCTGAAACCTAG
ACCAAACTTGTTTAATAGACCGATTAATTTGTTTATGACTTGAACCTATTTATCCAAACT
TAAACATGTTTATTGCAAGCCTAGTGCATATTGGCGGGTTGCTTTCTAGATTGCAGCCTC
TCAGGACAAATGGTTTTTAAGTAAAAATTCTTATAATGATTTCCCAAAAAGTCTATTATA
TAATTTATATTGTACTAAATATTGACACATGTTATGCATGCAAATGAACAGCACGATAGT
TTTGAGGGAACCTCCAGCTTTCTTTATCAGTAGAAAAACAAAGAACAAGGTGAATATTGT
AAACTTCCTGGTTTCTTAAACCATCAAATTTTAACTTAAATTTCTTCTTTTCTAAAAATA
AGAAATAGAAAGTGGATAAAGGAAGAAAGTTGGACAGCGATGATGCTTACATTTTTAAAT
TTAATATTATATACCAAAAACCATCTAATTTACGCTTGCCATGTCCGGTGAACAACCACC
ACCAAGAAAATTGATATATAGTAAGAGATATATTAATAATAAAATTTGAAAAAATAATTC
TTATTTGGATTTTATATGATTATAGCAATTATATAACAAAAATAATGGCTATGTGTTATT
TAACTGGTGCATTGCTTGTCTAAGTATTTTTTAAAAATTTTAATTATTTATACGGCTATA
CAAAAGTATATCTTTATTCGATAAATAGTGATTTGAGAAAACAATGCTTTTATGTTTCAT
CATCGTTCATTAGTTTTTCTGTTGTCACAATACGTAATGACCATTATGAGAGTCTCTTAT
TTAATTTTTAACAATTTCGGTTCAGACCTGGACAtataatgagtattataactattataa
taattaataataagtttattaATGGTTACATGTCATTGAAATCATGGTTACACCATACCA
AGAAAAGCTACCTCAACGTAGAATGAGTGCAACTCGAAGCATTTTTAATTGATAAACTTT
TTGTTTCAAGTGGCCTCTGGAGATGGATATTCATAAGAAACTA
>SexP_Phoenix_nr_NW_008247046.1_cap_1 Note:Salt-linked nuclear gene
TCGAATATATTTTTTCTTAGGATTAATATGTGAATATAAGATTTGGGTTTACTAGATGCC
GCAGATGACCGGGTACGAGCTCTCCAATAGATTGAAGGGAATGGAGAGCATGGACAGTGA
TTCGGAACAGTGATAGAAATGGAGCCCCCTCCTTTGCCTCTTTCTCTTCTTCTTCGTCGC
CTTCAAATGATCAGGGCTTATAAGCCATCCTTAAGGCTCCCAAAGATTTGTAAATAATTT
TTTTTTAAAAAAAATTATTTACAACGATGCTTATAAGCATCGGAATAGAGTATTTTTTTT
GTAGGAATAGAGATTTGCCGACGCCTATAAAGCATCGGCAAATCCCTATTTTTGCCGATG
CTTTCATGTAGCGTCAACAAAAACTTTTGCCACTCCGATATCGCCGATACTTTTGCGACG
CTTTGATTAGCGTCGCCGAAACTTTAGCCGATGCTTATAAGCATCGGTAAAGGTTATAAA
AAGCGCCGGAAAAGATGAGTTTTCCTGTAGTATAATCATGGATGGAAAAACAAGCCATAT
CATAAGACATATTCTGGTCCCTTGATTGTTTTATATGTCAGTTTATAAATAGGTTGAACT
AAGGTCAGATCTATGCCATATCCATATCCAAACCCAGTAAGACAATTTGAGTTCGGATTC
AGAATACATCAAAATGCATAATCCAATCTCAAACCAAAACCCGATTTAGTAGTCAGTTTC
GAGTTTTTTTTGGTTCAATTAGGAACATGATTTTATCTGCTATTATTTTATTTAGTGTCA
TACTCCCACTAAGAACTAGAAAATGGTATCTAATAAATTTAGCTTGAGAAAGAAACGTAG
ATGGAAAGGTGAGAAGAGCCAAAGTTATGGAAGAAAGTAGGTGCTGTTGAATAAGAACCA
TTGGGATTTTAGATAAGAAGAATATTTTTTCTCGGACTCGTACGTAGCTTTAAAGAGAAA
GATGGTTGCTTTAAGAAACTTTGTGGGAATAGGCCAACTAGCCAAAGTCCAGAGTTCGAC
AATTTCCAAAAATAAAAGGCTCATCACAATAGGTGACAATTTAGGATGGGAAAAGAGCAC
AATACCGAAAGTAAATGAGTAATTATCTGATCAGTTTGGAAACACATTTTAAGTGTCTAT
TTACAGTTGATTTAATTGAAATGGAATCAAAATCAATGTCAACTAAGATTTAGGAACCGA
AAGGGCAGTAGGAACAATTAAGACGAACTAGTtctctctctctctctctctctctctctc
tctctctctctctctctctctcttatatatatatatatatatatatatatatatatatat
atatatatatatatatatatatatatatatatatatatatatatatatatatatatatat
atatatatatataGACATACTTGGCTACACTTGTGTGGAGTTCCACTCAGATCCATTAGG
TCTAGATCGAACAATTGAGGTTCTACATTGATGATCTGAGCCATTAGATATAATCTCCTA
CGatatatgtatatatgtatatgtatggatgtaagtaagtatgtgtatatgtgtgtatta
catatatatctatatttacattgtatgtgtatatAAATTTGGGGTATTGGTTTTTCGGAT
TTGAATATAGCTATATCCCATTCTAACCTGGTAAGAAATAGATCCTGCATAGAATTGGAC
TTCAATCTGATAATGTTATCGATAACTTAAATTGGATCCATACCCGATTATTGTAACATA
ATTGGATCAGGTTATCAGGTTTTAGGCACCTTTATACCCCTAATACTTTTCTTTGATTAA
GTTTGATTGGCCCAAGAGAAACGAATGAATGCATGCACATGATGTGCACTAGAGGTATGC
AACCCCTCACCAACCTTTCATCAATTTGATTTTCTTCCCATCCCTATTCTAATTTTTACC
ACAAAAAAAGAAAATTCATATTCTAATGACTCTGTCATATTATTGCACCTTGCAGAAAGA
ATTGAGCAAAATTTTATCGTACCAGGATTCTTTCcatcatcattgtcgtcgtcatcatca
tcaccattgtcatGAGATGTAAAAAATGGTGTAAGATAATGTCTATCTAATGTAGTGAAA
GAGGCATTGCTGCAGAGGAAATTTAAAATCGGTATTGGTTAACAAGTGGATAACAAGCAT
ATGAAAAAGGAAAACTCTATGAACTAATAACTGGTAATGATACCTGTGGAACTCCTTGAG
CTTCATTTTCAGCTTGCCTCCTGAAGAAGTTCCCTCATCATAAGATGAACCAATATTGCA
ATTTTTCCCCTCGAAGCTCTCCTGAAGGTTGACAGAAGATCATTAAACTTTGAAAAAAAA
TATAAACAATCTCATTATGTCCAAAATAATTTCATAAAAAACAGATGAGATTAAGTGTAA
GAATAGCAACACCAAGATAAGAAAACCATTATTTTGCAAAAGTATATTTCTCAGAAGAAA
ACATAAAAATTGAGGGCAGCAAGCTTAAGTTGCCATGAGATTTTCAATAAGAAATATGAT
AAGAGTTTGTTTAAATAGATCACATGCTAAAAGATATTTATGAATAGACAGCATCCTCCC
TAAATCTGCAACTGAACTAAAAGGTGCTTTCATGTTCACAAACAGCAGTCAATTTCCAGT
GGCATAAGGGTGTACTTGTGAAGGTCGTAAAATTGTTTATGTAGCAAGGAACACCGGATT
TGGCAAACTGACAGAGTAGACATATACCAGAATATACAATGAAACATTAAGAAAAGCAAG
AACCAGCATATCAGATAAGCATAAGGGAGCCAAGCAGCATCAGCCATACACTTCTAGGAA
CTTACTTCTAATGGACCATTGTGACCATCGCCTACAACTTTCAAAGCTCTGAGCATTGTG
CTTGTTGAGCCTCCAATCAAAAGCACCTGCATTGTTGAGCCCAAGACGTTAAATTACCAG
GTATTAACTAGATAGCAGAAGAAAGAGGGAGATAGGGTAATCTCATCCCAAGAAGAAGCT
ACTAAACATCGAAAGGAAGAAGCTACTAAACCTCGAAAGAGAAATGTGCGAGACAATGTC
GAATTGTTTTGCTGGCTTTTATTCTTCATTTGGGAGTAAGCCAAATATACCAGCTTTGTT
ATGAAAGTTAATGTGCCACATGCCCTCATTCAAGGTTAGTCATCTCCTTTCAGGATGAGA
TAGGCCAAAAATCAAAAGGATATTGAATTTTCATAAGAAAAAAACAATATAATCGAATTT
ATAATGGTGAATGCATTATGCAAACTGTTTATTGAAAAGGTGCTGCTGGTTGAATTAACA
AAGTCTTCAAAGGTTGTCAATCAAAGGATTATAATATTGATGACAAATAATAGGATCTTA
GAACTTTTACTTCCAAAAGCAGGTTTCCACAATAAGGATCTCATAGCTATTAGAGTAACC
AGCATAAAGGTTATTTGCTTGAAAATCTCTAGAAAGACAAACAAGTCCAGATGTTTGTAG
CAATTGTTACAATAGCAAAATATTAAACTTTTGATTCCTCACCCTAACTATCTGATCATA
CTTGGACTACTTCTCAAGGAAATATATGAATAGCAATGCCACAGAAAGTACTCAAGAACC
TTACTCATTGTGCTCTTGGAGTTTCTTCTGTTAATTCTCTCCACCTTCCCTTGAATTATT
ACCTCAAATTCACCGCTGAACACTTAAAAAGAAAAACAAAGTAAAATGCAATCTTAGCCA
GATTATTCCTGACATCCTTTCTCTCATTATAGCCCATAGTAGCTGGAAACTGGCACCTAG
GTAACATATCCTTTGGAAACCCTGTAGAATCTCTAACTAGCACCCGCTTCCTAAGCTCTC
CCTTACCTAAATTGCTTTTAATATATTCGCTTCCCAAACCCACACGATTGGCTCCTGCAA
CTGCTGATTCCAGCAAGTGGCAACCAAGTTCTAGCCTCTTTGAATACTCAAAGTATCCTT
TTTCTCTTTCACTCGGGTGAGGCGAGGCCAATGCACTTTTATCAACCTCAACCCGCCAAT
TAGTTTTGAACAAAAATAATTAACTAGCTGGTGGGTCAAGTTAGGACCAAGCATTTACCC
ATTACTTTTGGAGGTTGATCAAAACATGATCCAACCCTCCGCCATTCTTAAGTTGTTAGC
TGCCTATATGGATCTTCATATGCACATGGTGTGCACATGCATCCTGAAATAACTACATAT
TATTATATATAAATGATCAAGAGTAATTAAAGAAAATGCGGATGAAGACAAAGGGCGAAA
GGAGTGGCCTCTTACATGAAGTATCTTCAGTAAAAAAATAATTATAAGGATAGAGGGAGC
ACTATTATAAATTTGTACTTGAGAATCTGTTTAAATAGCTTTATCAATCTATACTATTCT
TGGGGAAAAAAGCATGTCAAAAAGTATTAGCACTCATTCCAAACCTCAAACAAGCAATTA
AAATCTTTCCAACCAACCAAGACTAATAGTTACCTGGACTGTGTTGGCCAATACCAATAG
TTTTCACTCCTTAGATGCAATTAACTTTGACATGGTGGGTGCTGGACCATGTTTTCAGGG
TAATGCTTAACCAATCCAGTTTGAACCCTTTCCCAGTTTTAGTCCTGCCTGCTGGTTGCA
TTCAGCTGTCCAGCACCCAAATTCTGGTCAACAAAATGAGTTACCAAATTGTTCCATGTC
ATCTGCATCTCTGCTCATCTTTATAGTAATGATGTGAAAAATATTTCACCAAGCAAATCT
GGTGCAGATGCATATGAAAAAATTAAGTGAACTGTACAAGGGACAGATTTGCATGCACAA
TATGTGAAAATCCGTCAATTCATGTTGGTTATATAAATCCTGCTTCACCATTTGTTCCCA
TACAAGGTCTAGCCTTCAAAATTACAAGTTCCTTAAAGCATCAGTTTAGTCGATTCCCCC
TCCTCTCTTCCAATCCTTCAACATATAGTCAAGATGTACCCACTTTATGCCCAAACATCT
TGAAATAGTTCTCTCTCGCTACATTTATTGGTGTACCTCCTCACCATCTAATAATAGACT
TGGTATTGTTTATAAACTCCTAGTTTTACCACAAATCCATCCTGCAACTACTCTGCAATC
ACATCATAGCTAGAGTAGACATTTTGATCCTTGTAATAAAACTGTTCTAGTAGTTGTTTC
ACAAAATAAGAAAAAACAAAGTACTGTTTGAGCCTCATGAATTTTCCTCATGCAGAGACA
ATGTTTTAAGATATATTTTCTGTATATTATCTTTTCCAGCTCATGTTTAAAGCACTACCA
GCAAAAATTGCTTACCGTTAAAACAACAATTGCAGTGGTAGCAGTAAAGATCGTCTGGCC
ATGTCCATCAGGAAGATCATGGACTGATTGCAGAGCAAGGGCAAAAGCCATTGCCCCTCT
AAGTCCTGTTTGTGTATAAAAACACTAATCATCAAGAATAAAATTTCAAAACTATAATTC
CTTTTTCATTGGATGTCTTGAAAGAGACTTTGAGTCTATAATGACAGCATATCAACTTAC
CACTATACCAAAGTGCCTTCTGATGTTGCAAAGGTATTTGACGATTTGCTGGCCTCACCA
AGTTAACCAGGTAAGCGCAGGAAAAGACATTTGCAGCCCTTTCAAACAAACAATACAACT
CATTTGACATTATTCTATCAATGAATCTTCAAATTGACTCAGTATAAATTGAAATTCCCC
ATTAAAACGCAGATGACTAAAGACAATTCCTCATATGGTTTGAAAAAGCCAAAAATCATT
TTATTATAAGCAGAGAAAATAAATGAAAAGGGCAGGCCTTGGTGCAAtaacctagatgtc
atgggtttgaaacatgaaaacagccttcttgcattaaggggtaaggctgcgtacaattga
gctaccccagacctcatagtagcaggagtctcgtacattaggatgcttttttttTTTTAA
AAAAAAAAGAAGTCAATGAAGCATGAGCGTACTACCACAAGAAAAGGTAAGTCAATAGTA
CTGCTTCAGACTTGATATTAAAAAAATACCTGTTGAAGTCCTAAAAGTTATACTAGGCAG
TTTGAAAAGACAAGATAAAGATACTAGAATATATGCTTAAAGTGATTTCCCTTAGCAAAA
TCTACCATATAATGCAGGTTACGATATATACAACCAAATCTATTTATAACTAACAAGATT
TAATCTCATATCTACTTGGGGCCAGATTTATGAAGTTTCCTCATCTTTGATTGCTGTTGA
AGGCTGTAGCTAGTGTAATGTTTTGCAAATCCAAGAGTAGAATGCAAACATTTTAGTAAT
CATTTTCTTTAGGAAAATTCAAATAACAGATAGAATTTTATCTTTCATGTGCCTTCAGTG
GAATCAAGCATTATCTTGCAAAGTAGATTCAAaagaagaagaagaagaagaGCAAACTAT
AACATTGAAGCAGAGCAAAGTTGGCTATATTCATGTCAAATTCACCAGCAAGCAACACCA
GTTGTGTGGTGGAGGGTAAGTTACTCAAAAATTGCTTGATGGTAGAGAAAATACAATATA
TAAAAGATCTATAACAGGTCCCTGAGTTCATACCTTGCAACACCTATAAATAGCTGGGTC
ATTAATTAGGTGAAAAGTCAAGGAGAGATGAAATAACGTTGTGGAATAAATTCTGAATAG
AAGATATATCTGCATAATGAATGTTTAGAGGATACAATTGAGAAAAAGATGAACCCGACG
TGTGACCAGCTATGTTGTTCCATTCCAATGTCAAAGCCCATGTATATGAATCTGCAGGTA
AAAATTAACCAAATGAGAAAAAATAGCAATATGATTGACATTGGAGTTTAAAAGCATATC
AATAATATCTTGGTTATAATTTCTCTTACACAAATGTTTCTGCTAGTGATGAAAGCAAAT
GGAAAAAAGCAGCAGAAAAATGTTGAGAATTTTCTGACAAATTTGAGAACGTATAGCGCT
TCATGACCTGCCAAACAAGACAAAGATATTTCTGTTTCAGACCAATTCTAGGGAGACTAA
GAACACCAAATATTACTTACAATTCCAGTGAACAATATCGAAACTATTCCAGACAGGCCA
AGACCTTCAGCTAGCATGTAACTGTAAGTGATAGTCCAAAATAGGATAAAATCATAATAA
AACCATAACCTTCAGGTGCAACTGAAAGCAAAACGAAAAATAATGGTCCAGGAATGGCTT
ACGAAAAGTAAGGGAAAAGAACAAACAGACAGCTCTCCAAATTATGCAGACTGAAAAGAG
CAACCAATTTGGACATGAAAGTTTCCGCTAACACCATCTAACTGATATCAGTCAACAGAA
AAAAGAAAGGGAATGGCAGCAACACTTACTTTTCAACATTCAACCCTGCATATTTAAAGA
GGTACTGAGTAGCTAAGGTTTCTCAACAGATTTTGCTCAATCACAAAAACTTTTTAAAGA
AAAAGCAATAAGAATAGAGCTAATTGTTTTATCAATCTTCATCACTAGTTTCATGAGAAA
CAATCCAGTGATTTTTTAATATTTACTTGGTAATTGCAAAAATTTAAAGTTGGCTACCTA
AGACAAGCACCAAGTATATGCTGGCCCATCTAACATGATGAAGACGTTCGACAAATACAT
AAACAGCTAGTTAAGTTTCAGAGCACACGTCTCCATAATAAAAACTTGAAAAAGAAAAGT
CTTCATTGACCATAGGGAAAATAATATTCTTTGAGTAAATATTGCTAACAGATTGACTAG
TATACTGTACATTGTATATGAGCTTTTACTCCGTTGGAAGTTCATATATTAGATTATTTT
CCATAAATTATATACCTACTTACACAAATTACTGTCCCTTATTTGATCCCAAGCCTTTGT
CTATGGGATTTTTACAAATGTTTAACACCACGTAAGTAAGAGGATCGCTTGCCGATCCTA
CTGTTCATTTAAGTAAATAAGCATCCTCTCCTGAAACTTCGTTATATTCATTGCTCATAC
CCAGCCAAGAAGGTTGTTAAGTAGTGATTTCATTTACATCACTCCAGAAAACACTTTTAG
TATGGTAATTTGCCAGGATTCTCCTGTAGACTTGTTGAGTTATAATTTTATCATCATTTA
TCTTTGATGAGTGTGTTTTTTGGAGCTCCTCCACTGGCTACATCCTGATTCATCTTCTGG
CAAACCTTTAATATGATTTTTCATTTTTTGAAAGTCAAAACCTTCATCTGATGAGTTTCA
TGGGCATCTGATGCATTAACCAGCACTGAAGTGCTGCCAAATTTTCCAGAATATTATGAT
ACCCTGTTTTAACTTTCAAGGGCCAACTTGTCAACCAAGTATGGACATTAATATACAGAA
TTCAACTAAGAATCATATGTCATTCACAAAAAGAAAGAACCAATGTGAAAATAAAAATAA
CACATCAGAACAAACTATTCACGAAAGAAACTTTGCTGACATCTGTTTCGAGTAAGGATA
TAAGAGCAGAAAGGAGTCCAACTCCAACCCCTGCACAACCACACATCTATTAGAATCATT
GTAAGATGACAATGGGAAGAAGTGCAGAAATAAGTTGGAACAAACTGAAGACCAAATAAG
TTAGACTTAAGAGAGATCTTGTCATAAGAACGTGAACATTGGAAGAGAAATTTTGCATAA
TAGAAGATAGTTTGGATTAAAAACTCAATGCACGACCATAAACAAAAGAAAATCTAATAG
ATATTATGAGTGAAAGAAACTCAATATTTTACCAGGTAATTGTAAATTTCTTATTTAAGT
CTGGGAACCAGTTATGCTATACCATGTTATCCTCATCCTTTATAGTTATTTATTGCAAGC
TATCATATACAACAACCCAGTCATGATATAAATTATTTACAAGAATTGCAGATGTCCCAG
ACAAATTCCTCAAGTTTCTCATAATACTCTTCTGGATGAATGGCAAGTTTTGACACAAAA
TGTAAGAGATAAATGAAATTTTACAAGAAAATAGTAGGACGATAGAAGCAACATCACAAC
TTCGATGAAATGTGGAAGGTTCTGTGCTCTTATTTAACTTAAATATGACATGTTTTCTTT
GTGAATTTACAAAATCAAAATGTTTAATATGACCTTTCAGATCCCAGTGACTTCCCCAAT
TAACACGTGCATGTGCACATTGGTGACCCCCTCCTAATTTGGCAGCATTCCTGTTCTCAT
ATTCCACCAATGATATATGCACATGGGCACAGAAGGAAATTATTAAATGACTGGCAATCT
TATTAAGAGAAAAATCTTAGGATTCAGGACCTCATCCATAATTAAGTGTCTATATAATGT
AAAAAACTTCATGATCTTTGTCTAGTTTACAATTAACTATTAGTTATTTTTAGCATGTAA
AATGAGTTCTATGGGCACTATTTGTAAATAACTTACATGATAAAAATAACGAGATGGTTA
ATTACAAACTAGAAAACAAGTAGCGAAATTCTTTGCTTTAAGGACCAGGTCCTGTATCCT
AATCTCTTGCTCTTACTCAATCTGAATGCCAGATTCATGCCTAACTGTCCTCGCATGCTC
ATGACTGCACAGACAAACACATGCACCCAGATATTTTCATATCAACTGCTATATTTACTC
ACCTCTCATAGTTCTTAAGCTGACAGAAATCAGTTGTCTCTAATAGTAAACTACTGCCAT
CTAAATTTTGGTAGGGTTTTGGATGATAAATCACAATATACTTTTGGTGAACCTTAGACA
GAAGGACGTATTTGTTGCATCTGAGAAAAGTAGATAGTAGATCAAAAAGACTGGTCGAGA
CTCAAGAAAGACTGGAGAAGCTAGCAACTCTATTAGCCCCAAAACTTTTGGAATAGTGTG
AATCATCTTTTACTAACTGCGGACCCAATACATGGATGTATGCTAAACTCTGACTTCAAA
TCTAACTAATTACTGACACTGCCTCCTACTGCAAGAAAAGTTCTATGTATGGTTGTTTTG
CATGAAAAATGCTATTCGCCAATATCATGCCAGGGTGTGTCCACACTTCCCCTTAACCTT
ACCTATATAACCATAGTAATATCACATCCAACTAAGGCTGGGTTAATCAGACAAGTAGCC
TGACAGAGTGGTCCATTGAGTCGATATTTTCACTAGACAACATTATTTTATTTTTACAGT
TCTGGACACTCGCCACATTGCAGGAAGCAGAAGGTCCAGATGACAAATGGACATGACATG
CAGTTAAATGGAGTTTTGGTAATGAACAAGAATGTACAAACCATTTCAACAAAACTTCCA
AACATCCATTGCATCATTTCCACAGAACTCTAACTTTGTTGTACTCCTTAAAACAATAAA
AAGCATTGAATGTTGCTTCTAGTTCATGAGATCAAAAGTTTAACGAGATTATTACTGTTA
TTAGAAAGAAAGACAAGTGAAAACTCATAAGCTTCTCAATTAAAATCACTGAGTAGAAAT
ACTTAATCCACTAGGTGCTCATTTTTTTCTCATGCAGGGGGTTGAAGTTGGTGCCTTAGT
ACTCATAAAATTATAAATGAATTCAGATAAGAAAATAGCAGGAGTAATTTTTTATATTAA
CCTGAAGACATTGAGCCAAAAAATGTCTCGAGAAAATTCAGAACAACGAAAAATAAGTTT
TGTCCCGACGAATCATTACTTTTTACAGATGACATAGTCCTGGAGAACAAAGCAATTGAG
TTAAAAACAAAAGATAAGGCAGAGTGATAAGAGCAATCTCAGTTACTGAGACACACCTGT
ACAAGGCAATTGCCATCTTCAACATTGCCACCATAGATTAGGAGAAGAGACAAGAAAGAT
GCAATATCAGTTTATATATATAAACATGCTACGGACAGAAGCAACTGGTTTCTAGATAAC
TAAGACGTATACATACTGCATCATTTAGAACAGATTCTCCAAAAACCAAGGCGTAGAGGT
TTTCATCAGTTCCAAGTTCCTGCACACACAAGAAAAGTAAACATGTTTTAAAAAAATGTA
AAAAGAAACCAAAAACAATAAACTACAGTGAAAACATATATGCTTGAAGGCTACTGGTTT
ATTTTTCTTCTAGAAAATGGCAGCCTTTAGCCAAAAAGACCTTTTGCAACCATAAATGTT
AAAATTTATTGATGCTTCTAACCGAGAATTCTTCATATTAATGGCAGAATTGGTATACTT
TAAAAGCAAACACACATTTGGGAGATCTCAATTCAAGGAAGGAATAGTTTATGGAAGACG
AGAAATTATTCAGGGAACCTAAACCATAACTTGTCATTAAATATAAAATGTAAATGTCAA
GCTCAAATTCTTTGAGCAAAGTCCATGGAAGGAGGGAAAAATTCTTCTATAGAATACTGC
CTCACAATACTCTCTTAGCATTTTTGAAAACCCACTTTGACAAAGAGCAAATTGGGAATT
TCATCATTGTCGAGACTCGAGACTCATGGTCTTTAGGCGCACAAGAATAATCGATCTTGA
AAAGCCTTGCAGCTTGAAATCAAACAAGTAGACATCCATGGCATCCAGAATTCTAATGCC
AAGATTTTCCCTTTTAAGTTACATAGCTAGCAACATGAAATTAACAGCACAGAAAATGCT
AAAATATAAGCATAGAGACACCTGAAATATGGATAGCACAGTGACAGGATCAGTTGCAGA
TATAAGAGCACCAAACATCAGGCATTCGACCAGTGGCAGTCTATACATGAGATATGTTAA
CCCACCAAGGTATCTGCAGAAGAAATAATATCATAAAGGTTCCACAGGATGAAACCTTAA
CTTACCAAATAGATTGTCATGGTTAAATAGAAATTCTTACACTAAAACACCTGTAACAAT
TGAAGCAACAAAAGTCCCCAGAATAGCAAATGTGACGATAGCTCCAAAATTTGAAAAGAA
GGGTTTCTGCCAAGCAAATACAGTGGATAAATCAGACAACTATTTGCAAGAACAGCATCT
ATACCATAGAGCATCTTTCAACACTTACCGGTGCTAAACTAAAGCCTGACCGAGTAGAAT
GGAGTCAAGGTAAAAAATAAACAATTCAAGTCTTCAAAATGTGTTTCTAATAATGATAAA
AAATATATAAAACATTATTCTCCATAAAAAGTGATTGAGATTTTGATAATTATGTAAGGA
TATAAGATAATTGGAGGCAGCAGGAATAGGAAGAAGAATTCTTCATGGAAATTGAACCAT
CCCCTGGGGAAAAACAAAACAGATTGTTTAGTAGCATGACAAGTGGCACTCTGATTACCA
GGTTCGGTTTTTAGGAAAAGATAACAACAAAGGAACAAACAAAATATAAACCTAATGTTG
GTTTCTGTATTTGATATATTAGCAAGTCCTCCAACAATTAAGCCTGTCATGAAACAAAAT
AAAACTATTAGTCCTCTATGCCACCAAACCACTTTCAAATTTAACTAGAAAAGCTGCCTG
TAAGCTTTCAGGAGAACTTCCATTTGTATGGGGATGCAGGTCATTAAGACTTTCAACAAG
CAACATCATGCATACGTTGAATAAATGTGCAGCTTATGCACCAAGGAATCACAAAAACTC
CTTCTGGCGGCcataatcattaagccctgtcccaactgtttggagtcagccttgtgggtc
ctcattcgccaaacatttttattaagggctatctccactagtaattactttgccaccaac
tacatgttaacttacaattttcctcttctaatttttttttaacaaagatttgagtatttc
tttaacggagtctcttcagatttttgttgtacattcccataccatATTCATATCCTGATG
TTGCACGATAAATTTTTCCCGCAAAGCTTTACATTGTATTTGGTTTCCTATGCTCATGCA
TTTCTTTTACAAACTAATGCACTCGATGGTTTCATAAGCATATTTAGGGTCACATATTTT
CTTTTTTTTTTTCCCTGATAAACTGGAAGGGAAGCCCACCTATTCATTGAGATAACGAAT
TGTAGGCTCATCTATTATCATACTTCTAATGAAGATTTCTATTTCGCAGCATTTAAACAT
GTGGCAAGACCATTCTGTGCCAGGTTTACTTAACATTACTGGCGATTCCTATTATACACA
AATTTTGAGTTCATGGCCTTAATCCACTGAGCTTGTTCCTCTTGACTGTCGCTAATCAAA
CTTTAATTATTCCACCAATCGGTGATTCCTATTATACACAAATTTTGAGTTCATAGCCTT
AATCCACTGAGCTTGTTCCTCTTGACTGTCGCTAATCAAACTTTAATTATTCCACCAATC
TCTGCTTCGTACTGTAGATTGAAGAGTGTAGCAAACACGTTTGGCTCCATTCACTAATCA
AATCATTTGATTGATGCTTTTGATCCTTAGGACTGTTTCAATTATATTTATCTCTCTAGA
TTGTAATATCTTTATGAGTCTGCTTCAAACCATCCAAAAAAGCAAGAAACAAAATTTTTC
TTGAAATTCATCTGATCCATAAAGAACCATTCCACCATCATATTCAACTCGCAATCCTCC
AATAAAGAACGTCACTCTCACCATTTAAGTATCAAATCATCAATCGAGCAACCAAAATTA
TGGCAAAACGGAACTAAAAAACAGCATCAAGATAGATCAAAACCTCATAATCTATCCATC
CACCATTCTATTCGTCTAAGAATCAATCAAATAGGGAGAAAGGGAGGGTTGGGTACCGAT
GAGAAGGGAGGCGCTGGCCTCCGGGAGGTAGGAGATTTTGTGGCGGCGGAGGACGTGGCC
GAGGACGAAGGCCAACACCAGCATCGAGATCTGCAGCAGGATCCCCACCCCCGCTGCCTG
CTCCTCCTTCTCcggcggggccggtggcggcggaggcggTGCTCCCACCGGTTGCCCCGT
CCTGCTCAGCTCCAGCATCTCCGATGATCGTCGACCGGCGAAAccccacccccccccccc
ccctctctctctctctctctctctAAACCTTTGGGTTTCTCCCTTATTCTTCTTCTTCTC
TTAAAGCCTCGGCAAGAGGTTTAAAATCGCTAACGGTAGCGATCCGCGGAAGATGCCCAG
CCCCGTGCTTGTGCTTCTATGCGGTCGCTTCATTCTCGCATCAGTATTTCCGGGGCGGGA
AGCCATGAATGAGAGGATGAGATGGATCCACATATGCAACGGACGGTTTACATGCCTTCG
CATAGGAATTTATATGCGCCGAGGCAAAAGTTTTGATATGTCCGCGATTTACGCGGTCAG
CATATTCTGGGAGGATTGGTTAGTCGGTTGATCCTCCGATGCTGCTTCCGTGTCACGAGT
CTGGACACCGGCCTTCTCCCAGATTTCGGCATCACGCCACTTTTACCTGCTCCTGTGGTC
ACCATAGGTGAGAATAGCTAGGGAGGAGATCAGAGGCCGCCTCGAATGGACTCAGTGGAC
GGAAAAGAAGATATCCTAGGAATAGTATTGGAGGGTAAGGATACCGAATGGGTCAGAAGG
AATATGTTCCGTGATATCATTGTTCTTCATATCTCAACTTGTTGCGCTGTATTACGTATC
CTAGGAGTAGGATATCTTAGGAGAGAAATTCCTACGGCAGAGTGCGCGGAAAAAAATCAT
TAGGCTCGTTCATTAGCTTTGACAGTGGAATGAAATTTGTTAAATCACGTGATGTGCTTT
ATGATATAATGATGTATGATGATGGCAATGCACGTGATTGGTGTCCAAATGAGGGAAGCT
GGCATGGCTCTAGCCCATCACGTTTTTTTTTCTGTTTTTCAAATATTAGGTTCGGTCATT
GCGTGCACCTAAAAGGAGGGAAtttttttttaaatttttttttttttATGAATGCTCTTC
TAAAAATTTTAAATTTGCATAAATATTCTTTTAAAATTTCTATTTATTTCTGTACCCTCA
TAAAATACTATTTTTGCACAAATACTCCTAATATAACGGCTCTTATAACATCGTTAATAA
AAACTATATATATTTTAATTAAAAATAAAATAAAATTTTGAAATTACCTTTTTGTCCCCC
ATGCGATCTTTTTTTTTTTTTTTTGCATATCTACCTATTTATTAAGGATATTGTAGTCAT
TTTAATTTGAAACCGTTAATTTTTTGACGGCTTTAGATGGCGTGGGTATATATATACAGA
AATAAGGATAAAAAAGAGTAAATAGAAAAACATGTATTTTACGAGGATATACATGCAAAT
GTCAATTTTGAGAGAATATTTATACAAAATCTAATTTTTAGGAAAGTATTTATGCAAAAA
AAAAACCCTTCAGTGATGCCGAAAATAAAAAGTGAAGGACATTTAGTCAATTGATTTCCA
ACCCAGATATCTACCTTGTTTTCATGTTATAGGTTTGATTAGATCAATGAATCAAAATCA
ATCACCTCCTTCCTATTGTAGTTTCTTTTTATAGTTTCTATTTATTCCCGAGTCTCCTGC
AAGTGCAACATATGGAGTTTCAAGGGAAATATTGATGGGTGATTGTGAAGTATGATCAGT
ACTATGCATATGGTTTTAAAGGGAATATGTAATGTTTGTGAAATGAAGTCCAGCTAAAGG
GGAGTTCGACTATGAAATTGCTCGGCATTAGGAGTACAGATGCTAAATGCTTTGACATAA
ATCTTTATTCAAAATTTAAATGGTCAAAACTTGGTATAACCCCTTTTTTGTCCTTGTAGA
AGGGGCGTGTTTATGAGTCTCATGCTTATTGCTCACAATAAAATATGAAAATAGGAAATA
GAGTCCATTACAAAATTGTGACTTTCGAAATTTCTACTGTGATTCTATGTTGACTTTAAA
GTGAACAAAAAGGTGGAGTTTCTAGTCCACACCTCTCCAC
>SexP_Phoenix_nr_NW_008246675.1_cap_2 Note:Salt-linked nuclear gene
TTtatatatatatatatataGAATAATTTTTTAAGCCCTACGGCGTCATCCAACTCTTGA
AAGGTTTGACATATCTAGCAATCAAGACTAAATTCTATTGTCTAAGCATATCTCTCAGTT
CAGAAAGAGTTAGATAAAGTATTTGGAGAAAAAGTTAATATAGATGTTGAGATATACCGC
CTATATAATTTAATTTTTTTATGATTATTGATACTAGATGTGTCTATTTTAAGAAGCCCC
ATTTTTTTTTTAACTAGAATAGAAATTTAAACTGAATGTGCAAGAGTGGACATCATTAAT
GTAAACATAGACTTGTAACTTTGTTTTATGGAAAATAATGAGTGAAAATGTACCAAGATT
CTACTATTGCCCATTTTCCTGTATCCTAAATTTTCTTCAAAAAATTCAAATAAGCGGTTG
AAACAATTTCTTCTTCTCCTTAATTttttttttttgttaaagcaaacgattcatatatag
cgggtacgaatataccctatagagtcagaatacaaaaggtctcgaagtgctccgggcatc
tctctctccccggcccataaggtacctcccgagtggcacactacatacgctgccacccag
tcggccgccccattggcctcccgatatacatgcatagcctgtaatgtaacaccctccctc
gccatcatccaaatgtcacaaagtaagggatgggcaccaccatgactgcttgggctccta
cggatccagctgatcaccatagctgagtcaccctctaaaaaatcgagctcgcgtggagca
cccaccgcacgtaggacaatccctccaggccgctcgcagctctgcccctagacgaagtat
caaaaatctgacagtccctgctgccaccgcatcagagctggggccctaacaataaatccg
gtccctcccctcctgccaccgtccaagacagagctatcaaaattgaccttgagaaaagtc
gggtgtggggctccaggtaaagaatatcctatgcggaTTCCTTCTCCTTAATCATAAAAA
TAAAACTCAAAGCATGTATCAATTATTAAAGAAAATTATGATATTTAAAATCAAGCAAAT
ATTGATTGATCGGTTGTATATGCTGTATGATTCCAATATCCAAAGGCATCTAAAAATAAT
AAAACCAAACAACATATAAAGCATCTAAGAGTACATTGTACTTTTTTACAAAATTAAGAA
ATGAGCAAGTAACTTACTCTATAAAGTCACATTTCATAATTTAAATTTTGAGTACATTGG
TCTGAAGATTAAATATTTTCTAAAAATTCTTAATTTTAATAAATTTTTTTAAGGTGCTGG
TTAGTCAGGCTAGGATTTATTGTACAAATAGTTCTAGATCAAGAAAACTTATTTACCAAG
ATTTGAAGGATTATAATATTTTTAAAGAAGGATTATTGCGTGTGGCCCGTTACATGTGAG
TCACTTCTACCAAAACAAatatatatacatatatatatTTGAGAACCACTTCATTTTCCG
CCTCCGTACATGATTCTTCCTTACCAAACCAAAACAAGCCGGCGAGTGAGACATCAGCAA
AAGACATGAAAGATGTTAAATTTAACGAAAGGCGGCAGGTACGTGTCAGCCTCCATCAAG
GCAAATCACGTGCAAAAGCTACCGTTTGCTGAACTTGTAGTTGAGGCAGGCTTTCTAGCC
GTTGGGCATGGGTCCACCTTTAAACATTTAAAAATTTCTTTCAATATATATCCCCACAAA
TATATAAAATTATATAAATATTCTGATAAAATTACATCTTTCAATATATATATCTTCATA
AATATTTATTCTATATGTATATATTTTTTTTGACATATACATATATTCCATCTAAAGAAT
AAACCATTTAAACTTGGATATGCAATAAAAAAATAATTATAAAAAAACATAAAAAGCAAT
TTTATTAAGATATTCATGTAATTTTTTTTATATTTATAAATATATACATAACAAGGACGT
GGAACCGACCCACTCCTAGCGCCTTTTTGTCTCTGTAGTCTGTTCTCATCTCATTGGCCT
CCACCACTTATTGCGAGAAAGCGTCCACTCCCCATCCCTCAACCTGATAATTATTCATCT
AATCAGCCTCCATTGCCCCTAAGCTTAAGACGACGTTGAACCCAAGTTTCTCATCACCTG
CCACAGGCCATAATTTCTCCCCTTTCCTTTTAATTTAGGGGTTTTCAAGATTCAAGCTCG
AGGTCAGCGATTCGGAGCTTTTGGAATGCAAATCTTCGTGAAGTGATAAAATTTGTGACT
GGACTCATTCTCTGTGTTCAAAAACAGCTATGGAAGTACTTTATCAGGCTCTCATGTTAG
GCTCTCATGTCGCACAATAGATCTTGCAAATCAGTGCAGCAGGAGGGGTTGAGATTGGTT
GTCGTCATTATCTTTGGGAGAAGCAGCATCACACCATGGTAGAGATGCATCATTCAACCT
GTTGATGGAGCCAGGGAGCATCATCAATTTTGGAGGGAACAAATATGGCAGCAGTGCACA
TCTTTACTGGATTGTCATGTCTTCATTCCTGACTTCAGAATTCATAACAAAGCTGGGGAA
CGCCAAGGTTATGTCCCTGCAAACCAACATTATAGGAATCAATGAAGATGAGATGGAATG
GACCTCAATTTTAGAGATAACAGGCAAACCAAAATGCACTTATAATCATAACAAACTAGC
ATAACTGGACAATGGTAGATCAATCCGAAGAACTACTCATTTATCTCTCTTTTCTTGAAT
TGACAAATTCATTCTCTATCTTGAACATGAGTGAATTGAGCAAATATGTGGACCAGAAAA
TGAAACTACCACATAGGAGGACAACAGGTGGAGATTCTGAAAATTAACTCTATGGTTAAC
CCAATATCTACGATATGCACAAAAAGGGTCATATATATGATTGTTGATAAGACTTTCAGA
TATAGGTTGGAGTATGTCAATGAATACAGAAATTCTGGGAAAAATGTTAAAGAAAGGTGT
AGACAAAAAAATTATGAAAGCAATCAAAAAAATGTTGGAACAAGGAAAACTGAAGGTTTA
AGTCCAGAAAAAGTGGCAATATAGAGTCGTAAAAGAACATTCACTGATGCAGATGGGCAG
CATGACCTTGCAAGACAAGGGCAGGTGAACCAGAAAATGCAAATTTGAGAAAAGAAATCA
TGAATCACAACTTTTCACATCTCAAACAATGCCTGGGACATCATATCTCGATTCTGCTGG
TCAAAGCCAATATATTACCCACAAGATTTATGCTGCAAAGAAAAATAAGGCAAACTATGG
AGTGCTTGTCCATCAACCTTGGAAAAAAAGCTTAGGAGGGATAATGGAAGTTTTGATGAC
ATACAGGAATGAAAACAAAGCTACAATGCAAATCTGAATGGAAATCAATCAACTAGTAGG
AAACTAATTATGATGTCCAATAGTCCCACATCGGAAAGACTCGGTTCGGAGCCTGAGCAT
ATGAGGCGGGTGTCTCCTAATCCTGCAAATGCGTTTTGGGTGGAAAACAAAATCGGTGAG
GGGTCTGAGCAGCGCATGCGGGCTCCGGAACCGAACAATATCTGGCAGGGGAGCCCTGCG
GTCCCCCTCATGTGGCTCCCACGTGGGCACTGGGTGCCTCACGTGCCCCGCGGAGGCGGG
GCGTGATATTTGGTATCAGATCGAGGACGACTCTTGTCTGATGGTGGGAAGGGTGTGATG
CCCAATAGTTCCACATCGGAAAGACTTGGTCCGGAGTCTGAGCATATGAGGCGGGTGTCT
CCTAATCCTGCAGACGCATTTTGGGTGGAAAACAAAATCGGAGAGTGGTCTGAGCAGCGC
GTGCGACGCGCGCGCGGGCCCCGGAATTGGATAATATCTGGTAGGGGAGCCCTGCGGCCC
CCCTCATGTGGCTCCCATGTAGGCACTGGGTGCCTCATGTGCCCCGCGCAGGCGGAGGCG
TGACACTAATTGACTTCAATAGGTATGATCCACGACGAAAAAAAATTATGAATTGTATGT
AAGGTGAAACAAGAGCTAGGGGAGGTCAAGACATCTTAAAATAGATCATTCAGGAATGGG
CCAACCTGGCCATTTTATCTCTTTTTGTTCCTCCTAATCATCAAACATTCTATGTGGAAT
TTCTGTGGAAACCAGGCCAACCTCTATTTTGGTTCAACAAGATAATTTTGCTGAAATGAT
TTCTGATGAAGTAGCCAGATTCCTATGATATCCACCAGTAAAAGATAGGCAGTGGATGAA
TCTTGTCAAACAAATTTGTAAAACTTTCATGAAAAACAAATGTAATCTTGGAAATATGAT
GCTCGGGCTTGCAAAAGTGTATAAGAATTACATAACAAAGAAAATGTTCCCACGTATAAA
ATTCAAGCAATGATCCCTCGCATATAAAACATAGGTCGCCATTGAATCTATATGCATGAT
CAGGATTAAAGACCTACACAGTTCACTTCATGTAAACAATTGCAATAAAAATATTAGGTT
TATGGGGATATTACAAGATACTAAAGGATAATTGGTTTTAACTTCATCTGAAAATTTTTA
ATTAAAATCAGTTGAGTCATGCACCAGAACTCAGGAATCAGTACCTGCAAAAGTAAATGT
CATAACTAGGCACATCCAAGAATAACAGTAATCTAGGGAATTAATGTTGAGGTGTAGATC
GACAGACCATTCTCCAAGAACATTTGAGTTCCTATCACTTTATAGCATAAGCAACTATCA
TATATCACATCATATCAGGGAAATAAAAGCTCTCAGAAAAAAATTATATATTGCATATGA
AATTCCCAAGATAATAAATCAAGCAAAATCATATAGAAAATCATTAGTTATAGGGACAGT
AAACCATGCAATATGGAAATTTAGTCTAAGGCTCACTTTAAGTATGGAAGAGTCATGTTT
CGCAACACTGATGGATTTTTTTTAACAAACTCCTTCCATTCATCTGGGTCTATTATTCCA
TCACCTTTTGAATCTACCTGACTGAATGCCTGTAGAGGTAAAGGAACATGAAAATTAGAT
AATCCAAACAAAAGCTACAACGGCATATAGTGCAGTCAATTAACATATGGAAGATACCAA
ATGAAGAAGATTCTGTTTCACCTTATCAACAATTTGTTCAACAACTTCATCTGAAAGAAA
CAAATCTGATTCATTCAAAAGAGCCAGCACCATCTCCTTCAACTGTTGAAAGCATTAAAA
AATGACAACAAAACTTTCATTAGATGACATCAGATGCATGATAACATGTTTGAAATGAAT
TCTTTCTACAGATTATAAGAATCTTCTGGAGTAGAATGAGATTTGATTGGCAATTATTCA
ACATAAGCATGAAGTACAAAAGAACATTACTTCAGTAGATGGAAGTAATATTAGAATCAT
GCCATAAATTTTGATAAGCAGCAAGCTTTATCTCATTTATATGATATTGGTGGTACACAA
AATCTGCATATTTCAGAATTTTTGGCAGTCAGTTTTCAACCTGACTCTAAAACTCTATGA
ATCAGAGGAAATTTTCTTGCTAAGATAATGCTACGAGAGGGACATGCCATGATAATGTTG
ATTCGCTGGATTCCTCACCTGCAGTGATCCACTTAGATATCAAACTAACCATCTCCACAG
TCTATGAAACTAAAGGACATAAATAGCATTTTTCCCATCCAAAAGCAATATATAACTATT
GAAAGGCTTAATGCAAATAGTAAATTCATATCCAACCCTCTAGTTCTTATCCCTTCATCC
ATTTTCCCCTCGTGCCCTCCACCTATTTTCTATCCCTAATATTTTTATTCCCTCTCTCTA
CTCTCCCATTTCTTTTCTTTTTGGCTTGTCAACATGGTATCAAGCAAAAATCATAGAATT
AGCATTCTACTGTTTGTTATGCCTTTTGCATTTTCCCAGGCCTCTCTCCCATATTGAAAA
GAAGAAGAGAAAAAAAAAACAGAAAGAGAAAAGAACCCCCCTCTCACCATGACAAGAATG
AGTCGTGCCATTGGCACTGAATAATTGAAACAATCAAATATCCAAAAGTATGAAACTGAT
GACCAGTAATATAGTAATATACAGTATAAGCAGCCATTTAAGTGCTGATGTATGCAGATG
CAGCTTGGCTTGATGACCACATCACATTGGACCCATGCAGTCCTCCTGTAGCTAGGGCTC
TATAGAGCTGCTAAGCACCTGCATAGGCACAGAAAACCGGCATATGCAGCCCAGAGACAT
AAGGATTTTGATGATGAATTGCTGTTTACTAAGCCACTTTCCCAAGGAAAAAATTGACTT
TTGAGTGCTTATTTGAAGAGTAGCAGTCTAAATGCTATCTGCTTTCTTTACCTGGTAGAC
TGTTTAAACTCAAGTTACATGAAATGCATCTTTATAGTTCCTAAACACAACGTGTTTTTT
AAAAGTAGTAGTGTAATTCTGTGTGTTTTTAATTGTTCATCATCTTATAATTGGTAAAGT
TGTTTGCTGCATTAGCTTATTTTAAATTTAAGCATGGTTCCTAAAGAAATATTTTAATTT
TTAGGTTGATTTGTCATACTAATATAGAGTCTCAAAGATGTGGAAGTGTACAGCTAAACT
GTCTTTTATTTTTGGACATCTCCATACTTATTTCTAATTCCTACTTGTTCTTATTATTTT
GATTTATTTTTTTGCTAAATGTCCTTGTAGCACCAACAATATATGCACCCACATAGCACA
TATGCACTGTGTGGTACCCCACCCTCTGGCATGCCATGTCCAACTTTTCTAATCTTGCCA
CTGAGTTAAATTATACTAACTCCATTGCATATACATACCTATAATGATGATAATCATTTC
AAACAAAGTCACTGAAGCTCTTTCTGCAAAGAAAAGATTAGCTTTAGCAAAAGAACACCA
TTGATTTAAAAGTAATTTTCCTAAAGTTACAGCTGGAGTATCAAGTGTGTGGCCTTATAG
ATATTAGACCTTGTAATGTTTTAGTTCTTCTCTGGACTAAAAAATTGA
>SexP_Phoenix_nr_NW_008247588.1_cap_1 Note:Salt-linked nuclear gene
AAAGTAATGTATAAACTATTTTAGCTAAGCTATAACTTTTACTAAAATTTGTTCTTTAAT
TCCTTTAAAAGACTTAAAAAATTGTGACATTGGTCGTGAATATCTGGATAGGACGAACCG
GCCTCCGTGGATATCTTTGCTTCGGAACAAAACAATTAGAATTAGGCTCGGTCAACTGGA
ATGTGTATTATCCATATGGGAGATCGATTGGATATTATTATTTAGATTAAAATGCTTACT
CAAAGCGCCAACAAGTGGAGAGGTGACTTTTGCCGGACCATTGTTTTGTAATCTTCTGCA
ACTGGACGTACTTGGAGTTAACAACATTCTTATTTTCATATCTCCATCTTTTCTCTTGTA
CCTACATTTTCCAGCATGTAGGCAGAATTGGAGCAATGGCATGGAGAGTATAATTTCTTA
TGACAATTAGAGCTGCCTTAGCTTTACTGCAGAATAGATCTTTCTCAATTTTTCCTTTTG
AAGTATTTCCGTACTGTTAGGGGAATATCAAATGAGTTATTCATGAGGGAATTTTGTTTT
GGCTCATAATTCAGTTGGACGTTGCTTGCTCAGTTAGTAAGGATCCATAAACAAGCTGAG
GTTTTGAGCTTAACAAATAAATGAGCCACATACGAACTAGGCCCGGATTGTTTGTTTAGG
TCATTATTGCTCGAATAATATACGTGTATATATGACTTGACAGTTATATCAGCAAGAATA
GTATTTAATTATCATTATTAAATGTTGAGATCAATTACATATAAATATTTATTAAAAGAA
CTCAGATTAAATCCCATCAACTATATATAAAAATGATAATATTTCTTTCGCATGAAAGCT
TTCTCATAATGTCCAAAGTACACATTGAAAAGTTTCAGCTTGCCTAAAAAACTCGGATAA
GCAGTGTAGAAAGATATAGGCTTAACGCCGATCCGTAAGTAGTACAAGAAAAAATAGGCT
TAATGCTGATTTTTGATGCAAGCATATATTAACCAAAAATATTGTACCACAGCAAACTTA
TAACACTTCTCAATATGCCAGAATACTTATCATTATTTATTTTGATACACTGTTTATATA
TACCCTTCCTTCTTAGAGTCCAATTTATTTTATTCGGTACCTATCAAAAGCTTTTCTAAG
CCAATAAAGACCATATATAGACATTTTTCTATATTTTTCTATCAACTGTCTAGATAAAAA
AATCATAATTGCTGATCTTTCAGCATAAATCCAAATTAGTTATTTGAAATAGTTGTTATT
TTCTTAATCTTGTTCAATTATACTTTCCCATAATTTCATCGAGTGACATTAGCTATAATA
ATTTTTATAATAATCAAAAAATTAAAATAAATTTGTGCATCATCTTTATTTTTATGTTTA
GGTACTACAATTCTAGTTATCTGGTATTTTCTTGGTTTCTGAGATTTCATTAAATAAGTT
AAAAAGCCAATTTAATCCAATATCTTCGATAACTTTCCAAAACTCAAAAAGTATTTCATC
TAGCTTTAAGGTGTTATCCTTTTGCATTTTTTTCCAAGCTACCTCCATTTTGCTTTTATG
AATTGTATGAGTAGAACGTTGTCTCCCTCTTAGGTTTATTTCTTCAATGAAGATCTTTCT
AGCAGAATCCTCATTTAGCATTTTTTAAAAATAATACCTCCATCATTCTTTAACTTCCAC
ATCTTTCATTAATATCCTATTGTTCTCACTTTAATTCATCCACCTTGATCAATATCTCTA
AATTTTCTCTCTCAAGCTTAGCTATTTTATAATGTTCATTCTTACCTTCATTTGAACCTA
ATCTGttaatataaatatcttatatttatatcttttatttGCCTTACTAGTGTTTTTGGA
TAGTCTTCTTATATCTTATAAAATTGTCAAGATTATTTGTTTTATGCCATTTTTAAAGCA
AAGCGAAATATTATTCTAAATGCCTCTTGTAGCTTATTATTCCATTACTAAGTTTTCCCT
TTTGACTCTCCTAGGACATCTTTAATTATCCTCTTAATATAATTCATCATTTGGTCTTAT
ATTTTTTTTGGTTCACTCCTTACATTCCATTTTTTTAGTAATTGATCCCTAAAAGATATT
ATATTTTCTCCTTTAAGTTCCTCCATCTTGTTTTTCTTCTTGTGTTTACAGTATGGACGT
AAGACTATTAACCTATACTGTGTAGTGAAACTTTCTTTTGGTATCACCTTACTATCCTAA
CATGTTGATCTTTTTATTCTCCTTATAGATCTGCAGTTCGGCAATTGTGGATACAAAACA
TATTAAGTAATGTTTGGTAATGAATATCTTGCATCATATTTGCTTCTAATGGTAAACAAA
CTAATGTTAAAGAATAGAAGCTTCATAGGAATGCTAATTCCTTTGTGAATGCCAGTTGTA
CTTTTTCAATTTGTTAAACATGCACAAAATTTTCGTATATGTGTATGGTAGCCTCCATAT
ACTTGCTATTGCGATGTATAATATATAATGCAACAGAACCATTGTTGTAACTTACACATT
ATCTTCTGTAGCGCTAGATGGTGAACCAGGAACATACGGCATAAAACCACGCCCGCCAAA
CACAGGTCTCATATATTTATCGTCAAACTTTCTCCATAATTGGTGAATGGTAGAGGTAGG
ATTCACTAATAACATGCCTAGGCTACTTCTTGGGTTGTTGCCATTTTCATTTTCTCTTCT
ATTTTCAAGCAATAAGAGATGGATGTCATCTAGGTTAGACACAGCATTATCCTCGCTATT
TGGTGATTTTGAGTGCTGCCACAGCAATGCTTGTATTATAGGCTTTGTTACTGTTCCAAA
CACCTATTCATAATGCAACTTCAAATGAGCTAAATCAAGATTACATAAAAAAACTAAAAG
CATTCAGCTCATGATGCATAAAGCATAAATACATATTTTACCTACTTTGAGTAGTGAACC
AAAATCCATAAGCCGACACTTAAAAAGTTAGGATAAGGCTTGATGGTCAAGCACCTGTGT
ttgggtttattaattctgatttaccaagtattcctatgtcgtgctgcctctgatattatt
tcaaattatttcatttttttttccagccctttcattcaacttccatccaaaatcttttct
tttattctcacagccttcagcaaagactgaaaatacctctccttcatggagccctagggt
cgtctttgtacattcttataacatcttaactgattgccaactatttttttcttattttcg
agaacaccaacaattcctctactaatttctcaccttacatgtcttagttttattacacat
ccatctcaatattttcatttcttctaaaatcaaattattttcttagctctttttatgccc
atcattttgagtcataTGAAGATATAGAAGTAACTTTGAACCATGATTCAtataaatcct
tctttactgagcgttcctgtttaacactgcctttaattattacaagcttctccaaatcct
tcctcacaagttcatcaatgttatcttaggtttgattctctttttcctcaatcattaaaa
atattgaagtacccatcataaaatctttgccatacatggtgctaccatcccaaccaattt
tccatttgtttgtccttaattgctgcaaacccctacaacccttctaacatattcatttct
gattccattctttcgacttctactccaatactccatatccttttcaacattcatattcta
gtatgttcaacttgctttcttggattttctttactgtctaacatccaaaatcatataaAG
ACATCAAAGTAGCTTTGCAAGCTAAAGATTTTATAGAAGGAAATACAAAAATAAAGCACA
TAACCAGATTCATGTACTATGCAGAAAGATATTTTGGAACAATGGAAAATGCTTACAATC
ATAAATTGCTTATATTTTCTGAACAACTACAGGCAAAGGAGTAATAAATACCTTGTTTAT
TATCTATTGACATTACTTCTTTAAAGCATAAAAAGTATTTGACATTAATTCATTAAAAAC
TTATAAGGAGTAACATGGGGGCTTCATACAAATAACATTGTACTATACCAACCTGATCCA
TGTTGATAAACAACTAGTATGAGTTCTGTTAGCAAGACAAAACCTTGGTGCATAGTTAGT
ATGTTAAATTTCCTACTTGATAACTAAGCTTTTATTGTCTCATGACAAGCAGATCTCTTA
TGGAAAGTTGCATGACTTCAGATTGGGTTGTAAAATATCAAATATCAATGGATCATGCCT
CGCTCCACATATTCAGTCCATAGTCCATATAAAGTATCATTACTTAAAAGATAAGAGTAA
AACCCAAGGTCTGCTGAaccgacctgtaccggtcggttcagcccgtaccggaccggtacc
gactgttaccggtccggTACGAGGGTATAAAACGGTTCCGACCCATTATGGGTCGGAACC
GTTCGGTTCGACCTCCGTACCGGTGCGAACCGAGCCGGTTCGCACCGGTTCGGTGCTGAA
ACCAGCGTGGCCACAGCGCTGGCCACTGTGGCACTTTGAAAGTGCCACACTGGGGCACTT
TGGCACTTTCAAAGTGCCACAGTGTGGCACTTTGACAAAGTGCCAGTGTGGCACTTCGAA
GGTGCCACACTGGGGCACTTTCGAAGGTGCCCCTTTGTGCGACACTTCGAAGGTGCCGGT
GCGGCACTTCGAAGGTGCCGGTGCGGCACTTCGAAGGTGCCGGTGCGGCACTTCAAAGGT
GCAAGTGCCGCACCGTGGCAAAATCCAACGTGCACAGTGGCTCAACGGTTGGCTATAAAA
GCCGACCGAATGCAATCAACA
>SexP_Phoenix_nr_NW_008247588.1_cap_2 Note:Salt-linked nuclear gene
TCTCAATTTTTCCTTTTGAAGTATTTCCATACTGTTAGGGGAATATCAAATGAGTTATTC
ATGAGGGAATTTTGTTTTGGCGCATAATTCAGTTGGACGTTGCTTGCTCAGTTAGTAAGG
ATCCATAAACAAGCTGAGGTTTTGAGCTTAACAAATAAATGAGCCACATACGAACTAGGC
CCGGATTGTTTGTTCTTAGGTCATTATTGGTTGAATAATATACGTGTATATATGATTTGA
CAGTTATATCAGCAAGAATAGTATTTAATTATCATTATTAAATGTTGAGATCAATTATAT
ATAAATATTTATTAAAAGAACTTACATCAAATCCCATTAACTATATATAAAAATGATAAT
ATTTCTTTCGCATGAAAGCTTTCTCATCATGTCCAAAGTACAGATTGAAAAGTTTCAGCT
TGCCTAAAAAACTCGGATAAGTAGTGTAGAAAGATATAGGCTTAATGCCGATCCGTAAGT
GGAACAAGAAAAAATAGGCTTAATGCTGATTTTTGATGCAAGCATATAGTTACCAAAAAT
ATTGTACCACAGCAAACTTATAACACTTCTCAATATGCCAGAATACTTATCATCATTTAT
TTTGATACACTGTTTATATATACCCTTCCTTCTTAGAGTCCAATTTATTTTATTCGGTAC
TCTATCAAAAGCTTTTCTATGCCAATAAAGACCATATATAGAAATTTTTCTATATTTTTC
TATCAACTGTCTAGATAAAAAAAATAATCATAATTGCTGATCTTTCAGGCATAAATCCAA
ATTAGTTATTTGAAATAGTTGTTATTTTCTTAATCTTGTTCAATTATATTTTCCCATAAT
TTCATAGAGTGACATAAGCTATAATAATTTTTATAATAATCAAAATTTTAAAATAAATCT
GTGCATCATCTTTATTTTTATATTTAGGTACTGCAACTCTAGTTATCTGGTATTTTCTTG
GTTTCTAAGATTTCATTAAATAAGTTAAAAAGCCAATTTAATCCAATATCTTCTTTATCT
TTTCAAAACTCAAAAAGTATTTCATCTAGCTTTAATGTCTTATCCTTTTGCATTTTTTTC
CAAGCTACCTCCATTTTGCTTTTATGAATTGTATGAGTAGAACGTTGACTCCTCCTTAGG
TTTATTTCTTCAATGAAGATCTTTCTAGCAGAATCCTCATTTAGCATTTTTTAAAAATAA
TACCTCCATCATTCTTTTAACTTCCACATCTTTCATTGATATCCTATTGTTCTCACTTTA
ATTCATCCACCTTGATCAATATCTCTAAATTTTCTCTCTCAAGCTTAGCTATTTTATAAT
GTTCATTCTTACCTTCATTTGAACCTAATCTGTTATATAAATATATATTGTATTACAAAT
TTGCCTTACTAGTATTTTTGCATAGTCTTCTTATATCTTATAAAATTGTCAAGATTATTT
GTTTTATGCCATTTTTAAAAGTAAAGCCAAATATTATTCTAAATGCCTCTTGTAGCTTAT
TATTCCATTACTAAGTTTTCCCTTTTGACTCTCCTAGGACATCTTTAATTATCCTCTTAA
TATAATTCATCATTTGGTCTTATATTTTTTTTGGTTCACTCCTTACATTCCATTTTTTTA
GTAATTGATCCCTAAAAGATATTATATTTTCTCCTTTAAATTCCTCCATCTTGTTTTTCT
TCTTGTGTTTAGAGTATGATGTAAGACTATTAACCTATACTGTGTAGTGAAACTTTCTCT
TGGTATCACCTTACTATCCTATCATGTTGATCTTTTTATTCTCCTTATAGATCTGCAGTT
TGGCAATTGTGGATACAAAACATATTAAGTAATGTTTGGTAATGAATATCTTGCATTATA
TTTGCTTCTAATAGTAAACAAACTAATGTTAAAGAATAGAAGCTTCAAGGAATGCTAATT
CCTTTGCGAATGCCAGTTGTACTTTTTCAATTTGTTAAACATGCGCAAAATTTTCGTATA
TGTGTATCGTAGCCTCCACATACTTGCTATTGCGATGTAAAATATATAATGCAACAGAAC
CATTGATGTAACTTACACATTATCTTCTGTAGCGCTAGATGGTGAACCAGGAACATATGG
CATAAAACCACGCCCGCCAAACACAGGTCTCATATATTTATCGTCAAACTTTCTCCATAA
TTGGTGAATGGTAGAGGTAGGATTCACTAATAACATGCCTAGGCTACTTCTTGGGTTGTT
GCCATTTTCATTTTCTCTTCTATTTTCAAGCAATAAGAGATGGATGTCATCTAGGTTAGA
CACAGCATTATCCTCGCTATTTGGTGATTTTGAGTGCTGCCACAGCAATGCTTGTATTAT
AGGCTTTGTTACTGTTCCAAACACCTATTCATAATGCAACTTCAAATGAGCTAAATCAAG
ATTACATAAAAAACTAAAAGCATTCAGCTCATGATGCATAAAGCATAAATACATATTTTA
CCTACTTTGAGTAAAATGTGTTTCTATATGCATGGTATTAATTTCAGAGAGCACGGACTA
TCACAACTTTTACGAGTAATAGAGAGATGAACAAGTGCTAAGCCATACATTCACTTTTAA
AACAAAAAGGATAAAAAACTACGAAAGGATATCTAATGGATTCATGAATAATTTACGCAG
GGAAAACATATAGTAATGGAGATAGAAGCTTGAGCAGAAACATGGAAAGGCATAAAATAA
TATCAGGAGTCCTAATATGGGATGCTTAGTGCAGCAAAATCCATAAGCCGACACTTAAAA
AGTTAGGATAAGGCTTGATGGTCAAGAACCTGTGTtcgggtttatgaatcctgatttacc
aagtattcctatgtcgtgctgcctctgatattatttcaaattatttcatttttttttcca
gccctttcattcaacttccatccaaaatcttttcttttattctcacagccttcagcaaag
actgaaaatacctctccttcatggagccctagggttgtctttgtacatgctcataacatc
ttaactgattgccaactatttttttcttattttctagaacaccaacaattcctctactaa
tttctcaccttctatttcttagttttattacacatccatctcaatattttcatttcttct
aaaatcaaattattttcttagctctttttatgcccatcattttgactcataTGAAGATAT
AGAAGTAACTTTGAAACCTGATTCAtataaatccttctttactgagcgttcctgtttaac
actgcctttaattattacatgcttctctatatcctttctcacaagttcatcaatgttatc
ttaggtttgattctttttttcctcaatcattaaaaatattgaagtacccatcataaaatc
tttgccatacatggtgctaccatcacaaccaattttccattggtttgtccttaattgctg
caaacccctacaagctacaacccttctaacatattcatttctgactccattctttctact
tctaccccatatccttttcaacattcatattttagtatgttcaacttgttttcttggatt
ttctttactgtctaacatccaaaatcatataaAGACATCAAAGTAGCTTTGCAAGCTAAA
GATTTTATAGAAGGAAATACAAAAATAAGGCACATAACCAGATTCATGTACTATGCAGAA
AGATATTTTGGAAGAATGGAAAATGCTTACAATCATAAATTGCTTATATTTTCTGAACAA
CTATAGGCAAAGGAGTAATAAAATACCTTGTTTATTATCTATTGACATTACTTCTTTAAA
GCATAAAAAATATTTGACATTAATTCTTTAAAAACTTATAAGGAGTAACATGGGGGCTTC
ATACAAATAACATTGTACTATACCAACCTGATCCATGTTGATAAACAACTAGTATGAGTT
CTGTTAGTGAGACAAAACCTTGGTGCATAGTTAGTATGATAAATTTCCTACTTGATAGCT
AAGCTTTTATTGTCTCATGACAAGCAGATCTCTTATGGAAAGTTGCATGACTTCAGATTG
GGTTGTAAAATATCAAATATCAATGGATCATGCCTCGCTCCACATATAAAGTCCATAGTC
CATATAAAATATCATTACTTAAAAGATAAGAGTAAAACCTATATTTATTCCACACAGTTG
CATGTTAATATGTATCTTCAGCTTTTTAAGTGGCTCAATGAGTAACAAGAGTCATGATAT
TCTTAATTTTGTCAGATGAAAGATGTTTTTGATTAATTAGTTTAGAGGTGTAAATACACT
TCATCTCTCATAAGGTATTCAAAACTGAAGAAGCACCCAAAAGTGAGAGACAAGTTGACT
TTCTTGATAAAATTGCGAAAAAGGGGGAAAAGTAAACCAAAA
>SexP_Phoenix_nr_NW_008246570.1_cap_1 Note:Salt-linked nuclear gene
GACAACAATTTAGCTCGTATTGCATAATAAAAAATTAAAATCAGTCCATAATCAATGAAA
GTCCATCTTTATGAGAAATTCCAACATATTGAAGAGACGAGAATTTATCAAAGACATGCT
ATTTGAGAAGCAAAAGCATACAAAAAGGCCCATGGTGCAGTTCAGTTGACGTTGATACAG
TTTATGAGTTCTACAGGATTTCTAATGAGATGATTGATCGACTGAAACAAGTTGGATACA
GAGGCCAATGACATCCTTAGTCCTTGCAAGACATTGATGAAGGATTGAATGAATGCGCTT
TGATTCCACATTTCCAAAGCCTACAATTTGATTGTGAAGAATCTTCGTGTGTGCGAGGAT
CGTCGTTGCACCATTAAGCTCTTGCATTTCCTACTTCTTGAAATGCAACTACTAGTACTT
CTCAAGGTCAAAATGGTTTGCTTTGCGATCAACATGCTGAAGTTCTCACCCACTTACTTA
AATCCAAACATATTCCAAACCAAGCTCATCCCCCTCCTCCCTCCAATCATATGGCAGGAT
ATATTGGAGCATCATTATCATACGCGACCCAAAATGACAAGGGTATATGTGATAGAGATT
TGCACTAAATAACTGTGTGCAGAGCAGTCTAGTTAATCTGTTCTTGATATTCAGCGGGAT
GGTTTCACTGTCTAAGTGCTTTACAGACTTGGATTAATCTGTTCAAAGGTAATCTCCGGT
AGAGTTGAATAAATTCTTTATTTATTGCATAATTCAAGTACAGATTGATCAAGTTTACAA
GCCTCTAATTTTATAGAGATTTTGATCACAATCATAGAATAGTAATTGTGAAGCATCAAG
GAGTCAGTGTAGTACTTTTTACAAGGCTTTTGTTCTCAAGATACTGTCCAAACGGGTTCC
TTTCTTTACATAATGAACAGGGAAAAACAAGTAGAAGTTAATGAGGCAAAAAGAAAGAAA
CTGAGAGGGTGCTTGAACTAGACCAGTGAGCATAGAAGTTGATTCCCTGCCCTTACAATG
GTGTGTTGGGAGATGACTCAGAGGTAACTCCAAGATGGGAAGGCAATACAAGACCATTTG
CAAGTTTTTGGAATTCTTTTGGTTCCATCCTCATCAGAAAGAATGGTGAGACCAAGTTAA
ATGGAGAATTTATGAATGACATGCACTGCAAGAAGAGTGGAGAGCAAGCTGATGATAACC
ATATCCACTTATTATGGTTTTAGTGTCATTGTCATTGTTGATGGTTCTCATGTCAGACCT
ACTAGTGCAATATCTATATACTTATGAGATATCTATATTACCTTGTAGCCAAGAATGTGG
CCCATTTGACAACAGTCATGCCAAGATCATGTGTTCTGTTATTTGCAAAAAAAAATTATT
GATGTTTGGAAACCTAGATAGTTTATCTTTTTGAGAAGTTTAAAATCCTAGATAGCTTAT
AAAGCTATATTGCTCTCCAGATTGAGTATAGTCCTTAGTCCAGGTTGACAGAGAATAAGA
AGAGCATCACCCAACTGAAATAATGTTGCAATAAGCTTCCATCCTCATTGAAATATTTTT
TTGGAGTGAATTGTATACATGATAACCAAATTACTTTGTAAATTTTTGATGTGCAAGAAA
TCTACAAGACCCTACATGGTCACAATGATTATGATAGTAAAAAAGAAGCATCAATGCGGA
TGTTGTTTCCCATTATCTATTCCCAAAATTTAAACTTGAACCATAATGTGACTTCTCCTA
CTTAATAAAGAGGAAAGATTGGTTTACATGTTCAATTTGTTGGTTGCAGCAAAAGATTTG
ATATGTTTGTACTTCTCGTTCTGCCAATATCCACAATGGTTGATATGAAGAGAAACCTCT
GAATTCCAGAATAAGCACACGCAATTTCTTGATCATTGGAAGCTAATGATTCCATATCAT
GCATGTTAGAACCAGCAATTCTCCATCTAGTTTGGTAAGAATAGAGGCCTCTCAAATCCA
GAATTATAAGTTTGTATAATTTTTTCTTTTGTACGAATAATTATTCATTTATATATCAAA
TTCAATACATTTTTCCAAGGGTACCAAGTATGTACACTGTTACAATTCTAACATATATGC
TTTTTCACATGAGCCTAAGTGTATGTGAATGGGGAAAAAATATTTTTTGTCCAGCATTCT
AAGTGATACAAATTCTTATCGATCACGAAGCAGCAACAGGCATCTCCCCTTCAAAACCAG
TGAGCTCCGGCAAACAGGATTGTGTCTTCAAAAGCTGCTGGTTTTTACAGACACCTAAAT
CATTTGACAGCTTTGTACACAACTGCAGAACCAGCAAATGAGCTATCCAAGTCAGTGATA
GATCGAACTAATATTTTGCCAGTCAAACTTTAACTTCAAAACACTGATCTTACGCAAGCA
ACGAAGCAGACTTATGCATGCAAGGACACATACACAAACAGAGAGCGTAATACCTGTCTG
TACAATGAAGAATCTCCATATGATTTCCTTAGTTCGACAACATATATAGATGGACCGAGC
TCAAACACCTGATTTCAGAACACTTGGTTAGCTTTCAGGTATATAAGATATTCGATTAAG
AAATATGTAATGCAAGTTGATACGGTAATAATCATCACAAGGTGATGCCAATGTGGCACA
GACAAACATTGAACCAGAGAATGAACTAAACAATATCTACCTCAGCAGCAACGGAAAGGG
ATCTCACGGTCTTTGCACCCTTGAATTGTTGCATGACTTTCAGCTGCAAACAGGCAAGCT
AAAATCTTGAAGCTCTGAAAGTTTTATATTATACAGGGAACTCAGATATATGATTGAATT
GGCAGAAGAAAACCCAATATATAAACCTTTCCATGCCCCCTCTGGACTTGATACCCCATT
TCTGTAACAATATCTTCAATCTTTTGAAACAAATCCTTCGGCGGATGATTGGATGTGAAT
CTGATCTTCCTTTCAGAAACATCCTGAAATATCCAAAATGATGATGAATGAATGAATTTT
ACTAATGGTCACATTTTTTTGTGATCGTTTCATTTCAATGTTCAGCCATATTTTGGCAAT
AATGCATCAGCAGTTCGCAGAAAGTGATCCTAATGACAGATGTGACTATTTTATGATGGT
TTTGTAGCTTTGCAGGAAGAATCTATCAAATATAGTGATTCTCACTGGGCAGGTAAAAAG
CTATCATGGTCAAGACAATATATCTGTGAACTAATCATGGAGATTACTCTGTTCCCATTG
ATTGAGAAACTAAATAAAGAGATATTGAACAGATAAGGAAGAAGTTTGATCTCACCTCTT
TTTCGAAAAAGCCAGAAAGATCAAGGTATGAAGACATTCCAATAAGCTCAAAAGCATTGA
TGTGGGTGGGCGACAATGGAAAATCTCCCTCATTATGCTTCAGGAAATAAAAGGATAGCT
TTCAGTTTCCCATCCAAATCAGCAATATATGAGAAGAAACTAGTACCTAATATCATGCCA
TAAGCACGTCGTACCTCTTTAATCAAGAGGGCTGcatcatcaatgctcatatattcatca
tcatcatTCGGAATAACAGGAGTATAATCTTGCTTAAACCACTCATCTGCTTTAATTTCA
GCTACATTTATTCGGGTGATAGGATTCGGATCGATAATTCTCCGTAAAAGGTTTCGAGCA
CCAGGAGATAGCCATTTAGGGATCCGGGTATCTCCCTTGAATATCTATATCAATAGAGAA
AATCATGATCAGGAGATTACTGAAATAACATTAGTGGGTCAAACTTATCATTAATTCCTT
CTTTGTTTTATATACCTTCTGATAGAGAACAGCAAGATTTCTATCGTCGAATGGAAAATA
TCCCATAAGAATAACATATAAGATGACACCACAAGACCAGATATCTGACCTGGCACCATC
ATACCCTCTGTTGGCAAGGACCTGCAAACGTTGTCATAAGAACCTCTAGATTAATTGACA
TTATTATAAACATGAACATTTCATCTCTGACAAGAGATATTATAAAACTTTTCAGTTACT
ACCTCCGGGGCAATATAGTTTGGACTGCCACAGGTTGTATGAAGCAAACCATCATTCCCA
AGATGCTGAGGTAAAGCACTGAGGCCAAAATCAGATATCTTTATGTTCCCTTTTGCATCA
ACAAGAACGTTCTCTGGCTGTAAAAAAACAATTTAAAAGCATAAGCTAGTATAAATTACT
ATAGTTTCGATACGCCAAATCATTACAAGAGATTGGAAGACAGGATTAATGGACCATAAA
AATAGAACATACTAAAATACTTCAGACTAATATGATCATTCACCTTTAAATCCCTGTGAT
AAACACCCTTATCATGGCAATAGCTTATAGCATCAATTAGCTGCTGGAAAAGCTTTCGTC
CTTCTGGTTCTGGCAGTTTCCCTTTCTGTGCCTTCAACATCCAACAATGAAAATAATTCA
CTTCAGAATTACTCAATAAGATCGCATGTAATGTCAAGTAGAAGTAGGCAAAAAAATTGT
TCGTGTACCAGAGCTCCTTACAATTTTATCGAATAATTCGCCACCATTCACATACTCAAG
GACCATGTAAATCTTAGTTTTGCTCGCTGAAACCTGCCAGACAGAACAATCATCAAAAAC
CAAACTAGAATGCAGTATATCTCTTATGTGTAGTTTGTGTCCTATATGTTATAGATGTCG
CATGACTAGAGATTGAATGGAAAATATATGTAGATCAGGAAGTTCAGTAAAGCAAACTCA
TATTGCTGCAGGACTTGCAAAGTCCTGCAATTCCATTAGCTAAGACCATGAAGTAACATT
CAATCATTTTCAGTGAACAGTATCAAAAAGGCTGATAAAAACCAGTCTTCTAAAGCAAAC
TCATCTTACTGCAGGAATTGCGAAGTCTTGCAACTCTATTAGCTAAGACCATGAAGTAAC
TTTCAGTCATTTTCAGTGATCAGTATCAAAAAAGATGATAAACCAATCTTCTGAAACTCA
TATTCCCACAAAAAAATGTATTTATATTACTATTGGATTGTTGTAGCTAGACAACAACTC
TGCAGCACCTTAAATACTTCCCTTGGAGGTATTGTTGGTGGCCACATGGACCAAAGGCAG
GACACGCTGGAACACTGTAAGTGGGCGTGGCCCAGCCTCTAAGTTGGACCCAGAGAAGAG
ACCGATGAAGGCTTAGTTGGATCACATGGCCGGGACCCACTGAATTTCTGCACAATATGC
GTGAGGTGGGGCCACAAATAATTTGGGTCCATTCGGTTATAGTGCGATCACGCAGTGATC
ATTACCACAAAAAGAACCTTCGTCAAACAATTCTGATCGGTGTAGTGTTGCTATCCCTAC
CAACCGTCGGATCTGATGGGCATTTCGGCTCACGTGTCTGACGAGACGGGTGCTCCCCCA
CGTGCATTTGCGGGCCCCACATGAAGCAGCTCATCCACCAAGAATGATGGTAATGGTAAT
TAACAATACTGCCACGGGGTGGGTCCCACGTATCCGAAAGACTTGATCCGACGGTCAGGA
TCAAAGCATATTTATTTACTTAAAAAACTCGAGATATCGAAACACGGTAGCTCGATTCCT
TCCTTCCCCGCTTCGTCGGCCGGCCCGACTCTCCCCCTCCCCACCAAAAAAAACTCATGA
AAACTTCCCACAATACCAAAAAATGATTAAAAAATAATAAAACTTCTTCCCAGAAAGGGC
TTGAGAATGGGAACGAACCTCATACAATCGGACGACGTTCGGATGCTTCAAGAGCTTCAA
CGTTCCAATCTCCCTCTTTATCTGCATGAATCTCAACCTTTAAGGAGGGCGGAGAAAGAG
ATAAAGAGAAGGAAACAGAAGGTTATTCCGAGAAAGGGCCTGCCTACCTGGTCGTCGACC
TTGAGAGATTGAATGCGCTTCCGGTCAAGAATTTTCACGGCGACGGCCTGCCCGGTCTCC
ACGTGGCGCGCGTATTTCACCTTCCCGAAGTTCCCCTCCCGAGCGTCCTCCCGATCTCGT
ACTTTCCCAGTCGCATTCCCTCCCTCGCCGGCGACCTCCCTTTCCTCTTTCTCGTCTTCT
CTTCCGATGACGGTGACGGGATCCGAATAATAACTTCGCGTGAGACGAAGGGGTTCTTAT
ATAGGCGTGGACGGTTACTGGATCCCTCTTCCTGCTTCCAAAACGACGACGATTAGGTAA
CAATAGAATAATCCCCAACAAAGAGTTCTCGTCACCCTGGGACGGTGACCGCCCGCGATG
CCAGCTGCGTGGCGCCATGTGGCGGAACGCTATTCGCCGGGGCCCCCTCCGAGGACGGTG
CGTGTATCCCAGGATTAGGACTAATACAAAGTTATATAGCACAATCCAGATACGGTCGCC
AGTTCATGCGTGCACAAAAAAGGCATCTTGTTTGCAATTTACTGAAACGCCCCTGTGATT
AACTGCTAATGACTAGTGGATTAGGCCTTAGAGCAGAATATTATAATCCACGGAAGTTGT
CGTGTTTCTGGAATGAGGTTGAGGTTTATCTCCGTTTGGCTCAGCTAATAATGGCTACTA
GCTAGGTTAGTGATTGCTTTCTATTTTCTAATTATATACGGGCAAGTGGGTTCGATAAGA
GCCGCAGGTTTACTAGGGTGTTCTAAAGCAACATTTTATTGATCTCAAAATATTCGGAAC
TCCATCATTTATATATCTACCTGCATGGGTCTTCAAGTAACTGGTGGATGATCCAACGAT
GGGTTTGTGCAAAGGAAGGTGAAGTTTTTCGTGCAAAAGATACGCCCCTTTTCTATGAAG
ATCATATATATGCATCCATATTGGTTGGTCCTCTCTAATTAATTTGAAATTGATTTATTA
GATTTTTTTAATTTGAATCAAGGCTCAGGTTGATCCTCCATGCATCACAGACTTGGCAAC
TAGACACAAGGAGATGAAGGGAAGCTTGATTATATCAACTAATTAAGCTAGCACTCTACA
ATTCATGGCATGATTTATTATTTCGTACCAAACCTAACTTCAGTACATTATGGTGGCAAG
ACCAATACAGTTCAATTTGTGTGCCCTTAGAAGAAATCTAAATAATTATTATTTCATTTT
TTGTACTTTCCCTGTATTAGAACTCCTTATTACTTGAAAGATAGTGGCATAACTTAATTG
TTAAGAAAAACTGATCACAATCTAATCTACACCATTCAAACCATAGACCAGGTCAAACCT
TCTTAGACACATAAACAAGATAGACAAATAATATTTAGACCTAGTCATTGTTCATAATTT
TCATCCATACAATGATGACTAAGTGTATATAACTTCATGGACAAGAAAAAGCAATCTCCA
TCTAAGAATTTTCTCATTATCATTACCTAGCATATTGTTAACATATACTCCCCATGAATC
CAGAGCCTTCAAATTTGTAGACCAGCCCAGCCCCCTCTCTTAGAAGTACAAAGAAGCAAA
ACCACACACCAGATATGGCCAGCTACCTACATATATCATCTCATAATGGTGTAAAGTTTC
AAAGCTTTTTCTGTGTACAACCCCAACACTAGCAAACGGTCAATTGGAGCAATTTTTTGG
AAGCTTGCATGGATTCCGACTACAGGGAAAAGCTGTGGAGCCACCTTAAAGAAAGCAACA
ACGCCCGAAGCCACGCTGCCCTCGCATTCACCGTCCCCATGGCCAGCCAAAGTTAGTAGA
AAAAGCTACACTAGCACCCACATGGATGCACCCACGGAAACACCTACTCAAATACACGTA
GGGCCCACGTTGTTGGTTGCTTTTCTTTTCTCATTGTTGAAGGCGACCAATCTGGGCTCG
ACGTGGGAAAATGCGAGCCACAAGTAAGCTGAGACGTAGCATGGGATGTATAAAAGTGGG
GCTAGATGACGTCTCGTTCGCTTCGTTCCCGCGCAGATTTCTCGCGGGGATCGTGACGCT
TCCGGGTTCGGGTTGCATCTTTTGCGCCAATTTGAAGTGCTTTGCGATCTGTGTGATCTC
AATCCAACGATTGACATCGTGAAAGAAGATGAATCGTTCTTTCGCGTGAAAGACACAATC
CGAACCCGATGCGTCCGTTTTAATTCACCAAACACAGTTTATTGGACGGTTTCGACGATT
CACGGGAAGAATGTGATCTCTCCGAGTTCCAAGAGAGCTAAAGCAatctctttttgttgt
ttttatttctattttctattttAAAAATAACAAATATTATTCATTTTTTTAAAAAATAAA
ATTATTAGAGTAAAATATTGCCGATGCCTCTCTTTGCTTCCATGGCGTCTACCCCCCACC
ATTTCAGCCAAACATTTATTTATTTATATTTAATGCAAACTACAATTAGATTATATATTT
TTATTACAAAAATACTTATAAAATTGAGGAATAAGACTGGTTTTTGTGTTTGGAAGGGGA
TATCCATTACTTTTTTTTTTCTTATTTGTAGTACTTTCCAGATTGTAGATATGAAGAGAA
CTCTGAATATATGGCACTAGGCCAAAAAGTGAGGACTCAGGGACCTACTTTAACCaaaaa
aaaagaaaaaaaaaaaGATCATTCAATGGATGATTCGCTTCCTTCACGCAAAGAGTTTTT
CTTCTTTTTTTTTGTAAGAGAACCACTCATTCCATACTAAAAATCGCACGCAAGAACAAG
TTCAGAAGCAAAAGGAAAAAATTTTAAAAGAACAGAATAAAACTCGCTTACCCGCAGCGC
GCTGCAAAGGTGGCGGAACGGCGACCAAGGAGGCAGCAGCGGTGCAGGAGGGTCAAGTGG
TTGCGGTGGGAGTCCGGCAAGGGAGGGGTCGCAGCTTCTCATTTATTTATAGGCCGGGAG
GGCTTCTCATGAGTGCGTCCCGCGTGAGAAAAGTAGGCCTCGCGTGTCATGTGTCTATTG
GAAGGATTTGCGGATATATAATAATTTGCAATTATGAGACGAGTTGTAAATAAGTTCTAA
CGTAAACTAGCAGTATGTGACTGCTGTTAGATTTTTTTCATGCTCATTGTAATGATCATA
AATACTTATTGTTATCGAATGTCATATATTTATAGAATAAATTAGGGGAAGTTGAGGTAA
TCATCTTGGATGGATTGCCTGGAAAATTATTTTTTTTGAGAATAAATGATTCAGAAAAGT
ATATCTTGGACTTTTCTTTAGCTTGATATTGGCCCCTATGTAATTTTTGCATGTATATAT
ATGTAATTCTTAAGAAAATTATATTTATGTGTTTATTGGCTTTTTTTTTTTGAAGGAAAA
GGGTTGCACCCCACCCAACCACTCAATTGTATGCAAAGTTGCATACCATAGGCCTATAAT
GACTTTACCAACTTGATAAATTAATAACCATGTATTTATTGGTTAAAAAATGAAAATTCA
TATGAGTTCCCCCCAATACTAGAAATTTGTAAATATGCCTAAATTTGTTTTGTCATTCTA
AGTGTGATCTAGCTAAGAATTAAAGAGAAATCAACTTCTCTATTAACTTTATTGTCCTTC
ACTATATATATACTTTTCTAAAGCGTATAAAGGGGTGTGTTTGAAATTTTGAGTCCTTCA
ACTTTTAGTTATAAATAAGCAAGAAAACATATTGAGGAAAGTATATGCGCAAATATATTT
AAAAGGATAAAGCTAAAATTATCTATATATCTATATCTACAAGTGTAGACTTTTGTTGGG
TTATATATATTCATATTTCATGTTAAAGTAAATAAATTCTTTTGATGAATAAATACGAAA
AATTTCTATTAATTTTATCGAGTTATTATTAAGCTCCAAAACATAATACGAGGTTGGCCC
ATTTTCCTAATTGGACAAGCTAATTAAGTATTTTGGTGCAGTTGTGGCATTACTCTTCTA
AAGTTTCGAGCAATGCTCAAAAGATGCCCTCTTCAAAAATGTGCTGAGCATTATAATAAA
AATAACAGCTACTATGTATCCAATCAAGACTTTTATTTGGAGTAATTGTTCTCTAAGTAA
AACGTCGTTGTTGTAAAGGCCATTATTATGGCTTAATATGCAATGACATTATTTGGTTCC
ATCTTTGTCTATGAAACAAAACATTTAGGTTTATTGAGAAGAAGTTTTGAATTTTTATGA
CAATGATATGTTATTTAATCGGACATGTGAATTTTCATTATAATGCGATCGGCGATTTAA
ACACTCGTTATTGTATATAAAACAGTAATTGGTTTTCTTCTTTAGTTTGGTTGTGTCATA
GTGGTGGCCATGACCCATGCATTCATCAGAAGTCAAAACAAGTGTTAATCTGATAACTAC
GTTTGTCTAACTTAGTTGCTTATCTTTAGGCCTTATCTTGCAGCCATGGTTTACCTTCAC
CTAAAAAGTGACACGTCCCAGGTTCTCAGAAGGCTTGCAGTAGACAAAAACAAAAGAATT
CCAAATGTTACCAAGAGTTCACACGTGTACACATCTATTAAAAAACAAAAAAAGAAAGCT
TTTCATCAGCCACGCGTGGTAAAGCGTGTGAACTATAGAAAACTTCTTTCTGCTATCCAA
ACCAGCCCTCGCTTAACATGTGTAGGATTAGAAGTCCGCGTTTGTAAACTATCACGAGTT
CTCTAATAAATTAAAGGTTCCAACAAGCATGTTTCACGTTAGGAAAGGATTTGTTGAAGC
CCAAGATACGGTTATATGGAATTCAACCAGGCTTTGGTTCCCTCGTTACTCGGAAATGAA
CCATGACGTGGCTTTGTTTGGAAGTCCTACATGCACGGGATTCAATTAATTATATCTTAT
TAGGATTGAGTGAAGAACTCGTGGGTACATT
>SexP_Phoenix_cp_pbsZ-trnG-trnM_cap_1 Note:chloroplast gene
ATGACTATTGCTTTCCAATTAGCTGTTTTTGCATTAATTGCGACTTCATCAATCTTACTG
ATTAGTGTACCCGTTGTATTTGCTTCTTCTGATGGTTGGTCAAGTAACAAAAATGTTGTA
TTTTCCGGTACATCATTATGGATTGGATTAGTCTTTCTGGTAGCTATCCTTAATTCTCTC
ATCTCTTGAACTTATTTGGTATTTCCCCGATCCAAAAATGAAATGCCACTCCTTCTACCT
TCTAATAAATTCGGATTGTGAGATATTAAGATTCAATCTGAGTTACGAAAAAAAATTATA
TTGTCATTAATTGGATATAATAATAAGATTAAGATTATCTTAATTGAAATCTTACTGTAC
TTTACTATAGTATCTGAGTATCCGGCCCTGCACAAATATGATCCAGACGCatatatgata
tatgatatatgtcatatatgtgtggacatatgCGTGCGTATCAGGAACGAAGAAAATGCG
GATATAGTTGAATGGTAAAATTTCTCTTTGCCAAGGAGAAGATGCGGGTTCGATCCCCGC
TATCCGCCCACGATGAAGTAATGTACTATGATAAAAAATTCGGTATGGTTGACTACTATA
CTAACTACTATACTAACTACTATACTAACTACTATACTAACTACTATAGTAGTTAGTATA
GTAGTTCTATCTTCCCCCTTCTTTGCCTACCCCCCCAAAAAGGAAAAAAATGGTCATTAA
TTACTAGGTAACAGAATTACACTTAAAAATATAATTTTTTGACAAAAAATGTTGCGGAGA
CAGGATTTGAACCCGTGACCTCAAGGTTATGAGCCTTGCGAGCTACCAAACTGCTCTACT
CCGCGATGAAGAACTGGGAACCAATGGACGAAAAAAAATTGGATACACCCCTCTACCATA
TCTATACAAATAGAATAGTCCATTTATACAGAATGGTAAAGAGGGCCCCTCTATGATCAT
AGATCATAGAGATCTATACAAATATGAAACGATATTTTTTTCCTTACCAACTTGATCTTG
TTGCGCCCGGTAACAAACATGCATGAACCATTTCTCGAAGTATGTGTCCAGATAGCCCAA
AGTCTCGATAGTTAGCTCTAGGTCTTCCAGTCAAAAAACAACGTCGATGAAGACGTATAG
GTGCACTATTACGTGGTGGGGATTGCAATTTTCCATGAATTTCCCATTTTTCACTCAACG
ATGGAACTTCGCTTATTTTTTTTTTTGAAGATCGACGAATCAAATGATATTTCTGTTCCA
ATTTCTGCCGCTTCTTCTCCCTCTGAATCAAACTTTTTCTTGCCATAATGTTCAGTTCCt
attattatcaattattattatcaataataCAGTTCGGATCCTAGATGTAAAAATACAAGA
AGGCAAATCCTCCCTCTCCATTGAAACAAATGAGATTGTTGCTGATACAGTACATAAAAA
AAACTAAATTAACCAAATTTTCCTGATGTAGAGGCAATCAAGAAAGCTGCATAAGTGAAT
ATATAACCTACGGAAAAGTGGGCTAATCCAACCAATCTTGCTTGCACAATGGAAAGAGCC
ACTGGCTTATCTCTCCATCGAATTAAATTAGCCAAAGGTGTGCGTTCATGAGCCCATGCT
AAAGTTTCAATCAATTCCTGCCAATATCCACGCCAGGAAATTAAGAACATAAATCCAATA
GCCCAAACAAGATGTCCAAATAAGAACATCCATGCCCATACCGATAAACTATTCATACCA
AAAGGGTTATATCCATTGATAAGTTGTGAAGAGTTTAACCATAGATAATCTCTTAACCAT
CCCATCAAATAAGTGGAGGATTCATTAAATTGTGAAACGTTACCCTGCCATAATGTGATG
TGTTTCCAATGCCAATAAAAAGTAACCCATCCAATGGTATTTAACATCCAGAAAACTGCC
AAATAAAATGCGTCCCAAGCAGAAATATCACAAGTACCGCCGCGCCCTGGGCCGTCGCAA
GGAAAACTATAACCGAAATCCTTTTTATCTGGCATTAACTTGGAACCACGTGCATCTAAA
GCACCTTTTACTAAAATCAACGTAGTTGTATGCAAACCTAGAGCAATAGCATGATGAACC
AAGAAATCTCCAGGACCTATTGTTAAGAAGAGTGAATTACTATTCTCATTAACAGCATTC
AACCAGCCAGGTAACCATATGCTTTGACCAGCATTGAATGCTGGACCATTCGTTGAAGAT
AAGAGTACATCGAACCCATATGAAGTCTTACCATGAGCGGATTGTATCCATTGGGCAAAT
ATGGGTTCGATCAAGATTTGTTTTTCCGGAGTACCAAAAGCGAGCATGACGTCGTTATGA
ACATAAAGGCCCAAGGTATGGAACCCGAGAAAGAGGCTGGCCCAACTTAAATGAGATTTG
ATAGCTTCTTTATGGTCTAACATTCTTGCCAATACATTATCCTCATTCTGTTCCGGATTG
TAATCTCTAATGAAGAATATAGCTCCATGAGCAAAGGCTCCTGTCATGATGAACCCTGCG
ATGTATTGGTGATGAGTATATAAGGCAGCTTGAGTAGTAAAATCTTGTGCTATGAATGCA
TAAGCAGGTAAAGAGTACATGTGTTGAGCTACTAAGGAAGTAATAACCCCTAAAGAGGCT
AGAGCAAGACCTAATTGAAAATGAATCGAATTATTGATTGTGTCATAAAGACCCTTATGC
CCACGTCCTAATCGACCCCCCGGAGGAATATGTGTTTCTAAAAGATCTTTGATACTGTGT
CCAATTCCGAAGTTAGTTCTATACATATGCCCAGCAACGAGAAAAATAAATGCAATAGCT
AAATGATGATGAGCAATATCGGTCAACCATAAACTTTGTGTTTGTGGATGGAATCCCCCA
AGAAGGGTTAGAATGGCAGTTCCGGCTCCTTGGGAAGTACCAAATAAATGACTGCTCGAA
TCAGGGTTTTGAGCATAAAGATTCCACTGACCCGTAAAAAGTGGTCCCAACCCTTGAGGA
TACGGTAATACGTCTAAGAAATTATTCCATCTGACGTACTCTCCCCTGGATCCGGGAATA
GCGATATGAACTAAATGTCCTGCCCAAGCCAAGGAACTTACTCCGAAAAGTCCTGACAAA
TGATGATTGAGACGAGATTCGGCATTTTTGAACCACGAAACACTTGGTTTCCATCTGGGT
TGTAGATGTAACCAACCCGCTATTAAGGATATAGCAGAAAGAAATAATAGAAAAAGAGCT
CCTGTATAAAGATCCTCATTGGTGCGCAATCCGATTGTATACCACCACTGATAAACACCG
GAATAAGCGATATTCACTGGGCCGATAGCACCCCCTCGAGTAAAGGCTTCTACAGCTGGT
TGACCAAAATGAGGATCCCAAATTGCATGAGCAATAGGTCTTACATGTAAAGGGTCCTGT
ATCCATGACTCAAAATTTCCTTGCCAAGCTACATGAAACAGATTTCCGGACGTCCACAGA
AAGATTATTGCTAACTGCCCAAAATGAGAAGCAAAAATGTTCTGATAAAGACGTTCCTCA
GTAATATCATCATGACTCTCGAAGTCATGTGCGGTAGCAATACCAAACCAAATACGACGA
GTAGTGGGGTCCTGAGCTAAGCCGAGGCTAAACCTCGGAAATCTTAATGCCATAATGCCT
TTCAAATCCTCCTAGCCATTATCCTACTGCAATAATTCTTGCTAAGAAGAATGCCCATGT
TGTGGCAATTCCACCCAGAAGGTAATGGGTTACTCCTACAGCACGTCCTTGTACAATGCT
CAAGGCTCTAGGCTGAGTAGCAGGAGCAACTTTTAATTTGTTATGAGCCCAAACGATGGA
TTCAATGAGTTCTTGCCAATAACCACGGCCACTGAATAGAAACATTAAACTGAAAGCCCA
GATAAAATGAGCACCTAAGAAAAAAAGACCATATGCAGATAATGAAGAACCATAAGACTG
AATTACCTGAGATGCCTGTGCCCATAAGAAATCTCGGAGCCACCCATTAATAGTAATGGA
ACTCTGTGCAAAGTTTCCTCCTGTGATATGAGTTACCACCCCTTGATCACTTATAGTACC
CCAAACATCCGACTGCATTTTCCAACTGAAATGGAAAATGACTACCGAAATTGAATTGTA
CATCCAGAATAGACCTAAGAAGACATGATCCCAGGCGGATACTTGACATGTCCCCCCTCT
TCCAGGTCCATCACAAGGGAAACGAAAACCAAGATTTGCTTTATCAGGTATCAAACGGGA
ACTGCGAGCAAATAGAACACCCTTCAGTAGTATCAATACAGTCACATGGATCGTAAATGC
ATGAATGTGATGGACCAAAAAATCCGCGGTTCCTAATGGAATAGGTAACAAAGCTACTTT
GCCGCCTACTGCTACTAACTCACCACCCCCCCAAGTTAAGCTGGTACTTGTTGTTGCACC
AGGAGCTGTTACCCCAGGTGCTAAAGCATGAATGTTTTGTACCCATTGAGAAAAGATGGG
TTGTAATTGTATAGCGGTATCTGAAAACATATCTTGGGGCCGCCCTAAAGCGCTCATGGT
ATCATTATGAATATACAAGCCAAAACTGTGAAAACCTAGAAATATACATGCCCAGTTAAG
ATGTGATATGATTGCATCGCGGTGCCTAAGGACACGATCTAATAGATCGTTGTATCGAGT
AGTTGGATCATAGTCTCTTACCATAAAAATGGCTGCATGTGCAGCAGCACCAACTATGAG
AAATCCACCGATCCACATGTGATGTGTGAACAACGAAAGTTGTGTACCATAATCAATAGC
TAGGTATGGATAGGGGGGCATGGAATACATATGGTGAGCTACAACAATGGTTAAAGAACC
TAACATAGCCAGGTTAAGAGATAATTGAGCATGCCATGACGTTGTTAGGATTTCATATAG
GCCCTTATGGCCCTGGCCTGTAAATGGACCTTTATGAGCCTCTAAAATGTCTTTAAGGCC
ATGACCGATGCCCCAGTTGGTCCTATACATATGACCAGCGATCAGGAAAAGAATAGCAAT
AGCTAAATGATGGTGTGCAATATCGCTCAGCCATAGGCCCCCTGTTATTGGATCTAATCC
TCCACGAAAACTCAGGAATTCCGCGTATTTTGACCAATTCAAGGTGAAAAAGGGGGTTGC
TCCCTCGGCAAAACTGGGATAAAGTTGAGCCAAAAGGTCCCGATTCAAGATAAATTCATG
AGGAAGTGGTATCTCTTTAGGATCAACTCCAGCATCGAGAAATTGGTTAATCGGTAAAGA
TACATGGATTTGGTGTCCCGCCCAAGAGAGAGACCCAAGTCCTAGTAACCCCGCTAAGTG
GTGATTCAACATAGATTCTACATCTTGGAACCAAGCCAATTTTGGGGCAGCTTTGTGATA
ATGGAACCAACCGGCAAAAAGCATTAACGATGCAAAGACCAATGCACCAATTGCGGTACA
ATAGAGTTGTAATTCATTAGTTATTCCAGATGCTCGCCAAATCTGAAAAAAACCGGAGGT
TATTTGTATTCCTCGGAAACCCCCGCCCACATCACCATTCAATATTTCTTGACCTACTAT
TGGCCAAACTACCTGGGCACTGGGTCCAATATGAGTAGGATCACTTAGCCATGCTTCATA
ATTAGAAAAACGGGCGCCATGGAAGTACATGCCACTCAGCCAAAGAAAGATAATGGAGAG
TTGACCAAAATGAGCACTAAATACTTTTCGGGAGATCTCCTCCAAATCACTGGTATGACT
ATCGAAATCGTGAGCATCAGCATGTAGGTTCCAGATCCAAGTGGTAGTATCAGGGCCCTT
AGCTATTGTTCTTGAGAAATGGCCGGGTCTGGCCCATTCCTCGAAAGACGTTTTTACAGG
ATCCCTATCTACAACAATTTTCACTTCTGGTTCCGGCGAACGAATAATCATTAAGTCCTC
CTCTTTCCGGACAACATATACAAAGAAACCCGCCAACAGTCAAGTTTTTAGTGAACCTCT
GAAAGATAGATATTTTATTTATGATTAGTCCTTTTCTTTCCTATCCCCCATCTATCTATT
TTATTTTATTTAGTTATTCACTAGAGCAATTATGATATTGAAGTCGATTCGAGGCAAGTG
TTCGGATCTATTATGACATAACGATTAGGTGCCCCACGGACCCTTTTTTATCTTGGAAAA
TCCTTTACCGGCATGATGAAAAAACTATTTTTTTGTGCAACCTAGTGTATTTATATCTGA
ATGTATAAGTGTCCATACGGATCTACTTCCATGGAACATAATATCTTATTACTTTAATTT
CAAATCACAAGATAACTCATTAGAATTAATAAGATCCATTCTGATGATATCTTATAGTCA
TTCGAAAGTATCTTTTATTAGCTTTATTTAGTTCTATTCTATACTGTATCCGTATCATTT
ATCCCTATGAGATACCATACTAAAATATTCTATTTTAGAAGGAAGGGGTATAATGAAATT
CTTGATTGGATCTTCTCATAGGAACGATCTATTTTATTTGATTGATGGATCCAACACCCA
ATTTTAATGAATTAAACAAAAGAGTGGTCTTATTCGAATTCGAAACGCCTCGTGATCTTC
AACCAATTATGTGCTTCAATATAATTACCTGGAGTAAGCGCTATAGCTTGTTTCCAATAC
TCAGCAGCTTGATCGAACCAAGCCTCCGCAATTTCGGAATCACCCTGTAGAATGGCCTGT
TCTCCCCGGTCGGAATAGGTGGTTCCTTTCCTTAGAACCGTACTTGAGAGTTTCCTACCT
CATACGGCTCAGCAATCGATTCTTTTTGCGTCCCATCTTAATCTATCCTATGCTAACTGA
ATTAGATTTCTCATAAATCTATCCCATTTTTTCTTGGGTTAACAAAAACAAAAGAAGTTA
ATTACATTAAGTTTCAAACTCTTATTTTGATCAATAATTAGTTTTATCTTTTTTCCCACC
TTCAGACGAATGAAACATAGATATTCCCCTATATCGTTAGAATTTTCTGAAAGGTAACTA
TCTCGGTTTCATATATGAAATTCATATAGAATCTTTGAAAAAGACTTTTTTCCTCCATAA
GAAAAAAAAAGAACTTACTATCTTTGGGATCTGATGCTACACCGCTGCTCAATACCTTAG
TGGATCGACTCTATTACATAAGTTGATTCCTAACTTTTATTCCATATCATGACATAAGTA
AGCAGTTCTTAACTGTATCGACCCAATAGCTCGCTAATTGATCTTTACGGTGCTTTCTCT
ATCAATTCGATCCTTTATCCATAGAATATATAGGCCATACCTATTTCTTCCTATTTTGGT
TCTCGTGAAGTCTCTTTCCTTGCTACAGCTGATCAAAATCGTTGCTTTGAACGATGCATA
TGTAGAAAGCCTTTTTTTTCTAGTATTTACTAGTTGATTTGATCTTTTTTTCCTTCTTTC
TATAGTGGAGATAGTCGCACGTAATGACAGATCACGGCCATATTATTAAAAGCTTGTGGT
AAAAACGGGTTTCGTTCTAGTGCCTGGAAATAATATTCCAAAGCCTTTGTATGCTCTCCG
TTGCTTGTGTGTATAAGGCCTATGTTATAGAGTATATAACTTCGATCATAGGGATCAATT
TCTGGTCGCGTAGCTTCATAATAATTCTGTAAAGCTTCCGCATAATTTCCTTCGGATTGA
GCCAACATCCGTTACGGTCGTTCATTCTATTCAAAGAATCTCCGTTCCAGAACCGTACGT
GAGATTTTCATCTCATACGGCTCCTCCCTTCTGTGCATAGTACTAAGGGGAATAATCCAT
GGAATCCAAATTTAACTATTATCATTATGAACTGACAGGAGCTGGTATTTTTACAAGAAA
TCTCTAGCCAGCCTTCCCGCAAGAGGTTTTTTTAACACCAATCAATCATATTAGTGCTAG
ATGGAAATGGTAACTCCAACAATTTCTTTGTCCTCAACGCCTCCTATTTTCAGGAATTAG
TCACTTCAACGATCTTTGATGGTTATACGGGTATCCAAAGTACGAACGAGATGGATGTTT
GTTGTCCCAACCATTCTTGTTAGTCCCGATACCAATAAGGAAAAGGGAAATATATAACAA
AGTTTTCGTATTGTTGATTCCTTGGTGTAGTGCTTCTTCCCCTATGCTGCCTATTGGTAC
TAGTGGAATAGGATTGACCTACAATATAGAACCTATAGGTGTAACCTTTCGCTCAATACT
CAAATTAACAATTGAAGCATCCGAGGCTGCATCAATCGAGGATACACGACAGAAGGAATT
GTTCTATCTTCAAACTCACCTTCACCAAGCGTAGGTTTATTTCAATAATTTGGTTCTTTC
TATCCCGAATCACGTATCTTTCTCATAATACTGAAGTCTAAAAAAAGAAGAAAAAAGAAT
CAAATCGCACCATCTCTGTAATAGGTAAATGCCTTTTTTTCTCCTGAAGTTGTCGGAATT
ATTCGTAATAGAATATTGGCTACAATTGAAGAGGTCTTATCAATAAAATTTACATTTATC
CGAGATCTAGGCATAATTAGCAATCCTTTCTATAATCTATAATTAGAATTCTTTTCATTA
CCCTTCGGGGAAAGTGATCCCACAAACAAAGGAATTGTACAATACGAAATAACATAAAAC
AGACTAATTCTAAAAATGTGGACCTTCCGCTCAAATTGTCCCATTTTGTTTGGACAAGGA
GAGATATGAAATATTTGAATCAGATTGGATTTCATTACAATTTCGTAGTATACCAATGAA
CGGAACTATTACTATTTCATCTAAGATTTCATCTAAGTTGAATAACCAAGGACTTTCTTT
TACTACGGATTTTGATAACTCTAGAAGTTTTGATTTGGTTATGATCCAAAGAGGAAAAAG
AATAATTATTCCATGATAAAATAGAGTAGAGTAACCATTCGTTTTGTTTACATGACGTGT
ATACGTCATGCCATACAATGGAAATAAAAATCCATGGGACGATTCATGAATTTGTAATAG
ATCCATGGGGTAGCTGATGAGAGAAGTTGGTGTTGAGAAATAGGAAATTTTAAAGGAATT
ATTCCTATGGAACCATTGATCGGTCATACCTGTACTGCAATAATATGAATGACTCGCTAT
TCACTCGGTTTCTGGTCAATAATAAGATTACGTAGGAGAGATGGCCGAGTGGTTCAAGGC
GTAGCATTGGAACTGCTATGTAGGCTTTTGTTTACCGAGGGTTCGAATCCCTCTCTTTCC
GTTTCTGTTAATTCACCAACGTGACCGACCACAATGTATCAAATCAAATAACAACTGATA
CCATTATTCCAGCAATAAGACTTTTATTTGATAGAAATTCTCTATTCCAGAAATTCTCTA
TTCCTAATTACTGCGGTACGTAAAATACAAATATCGGAAAGAGCAAAAAAGAAAAAAAAT
CCTACTGCGGATCTATTTGTAATATGTGAATGAGAAAAATGCGGATCAAGGCCCTTAGAT
CTATTTACTTCGTCGAAAAGAGGGCAAAATTCTCTGAATCTTTCTTTGTTATTTTCGTTA
GGTTCAAGTCTGGCGGGAATAATATTCTACGACTAACAACTCATTTATTTTCAAACCGAT
CCATTTACTATCTATTATTTGATTTACTAATCCTTTATATTGGAACGAGTCAATAGTCAA
ATGTTTTGGCAATTCCTCAGGGGGGGGTGAAGCAATATAATTTTGAATCAGAGCTTTTGA
TCTTTGTTTATCCTTCGTAGTAATAATATCTCGGGGTTTGCAACGATAACTTGGTATATC
CACTATACGACCATTAACTAAAATATGTCTATGGTTAACTAATTGCCTAGCTCCAGGAAT
GGTCGAAGCCATACCCAATCGAAAAAGTATGTTATCCAAACGCATCTCAAGTAGTTGTAG
TAAAACCTGACCTGTTGACCCTTTGGCTTTTCCAGCGATATGTACATATCTAACTAATTG
TCGCTCCGTCAGACCATAATGAAAACGCAATTTCTGTTTTTCTTCTAGACGAATACGATA
TTGCGATCTTTTCCCAGAACGCAATTGGGTTTTAAGATCACTTCCGGATTTAGGTCTTTT
ACTAGTTAGTCCTGGTAAAGTCCCCAGACGGCGTATTTTTTTGAAACGAGGTCCTCGATA
ACGAGACATAAAGACTCCttttttttattttattgaaatttcattttaCAGAATAAATCT
TAAATTAAGACTGAACTAAAGGATAAACAAAGCAAAGCTAAATTTACTGAAGTATTGCAA
AGTAGAATGAAATGAATTCTATTAATATCCGGATTTTTTGTATATGTATATATAGGAAGT
TGAGGCTCCATTTTATGATTTGTTCTGTAGAGATCTAATTGCTCCAATCCATTTTTTATT
CATAGTTACAAGTTACCACGACATAATAGATCGGTGATCCAACATTTTGAGAAAAGGAGA
GATTATCAATCATGGAAAAATCGATAGAGAAAAAAAAAAGCCGGCTATCGGAAtcgaacc
gatgaccatcgcattacaaatgcgatgctctaacctctgagctaaGCGGGCTCACATaac
agaaatagaaatagtataacaaatagaaatagTGTATAGGAATTCAGGAAACTGCTGGAT
CTTAGCTTAGGGCTATTAGCTATTAATTTAATATGAACTATATAGTTCATAGTTCTATTG
TTATATCTATATCATTATATCTATATTATTAGTTATAACTAATATAACTAATAATATAGA
ACTAGATATGACTAAATAGAATTAATAGAATTCTATTTTTCTAATAGATATTTTTCTAAT
AGAAATATATGACTAATTAGTATGTGACTAATTAGTAGAATTTTAATTCTATCAtattaa
ttacattaattattatttatacattctatttttttttatgcattttatacattttattta
tatatttatacattatatttatattttttatatattttttaatatatatatatatgttaa
tgaatatgtatatatatattaatGATAATTTAAAATTATAAACTATGATTATAAAAAATC
TAATTATTTCTTAATATAAAATTAATTTATTTCTTAAAGTAAAGCAGTTATAGCAATAAT
TATAGCGTATAGCGAGCGGATCGGTCCTAAGAAAAGATAAGATAAGTATAAAGATACAAT
CCAAATTAGAATGAGACATTCTTCTGGTTTCATTCGGAAAAGGAAGAGATAGGACGAAAA
AAAAGAAGAATGAATATCGACCGTTCCAGTATTCCAAATCGCACTGTAAAAAAGAAAGGG
AGGGAGAAACATATATATATGGGATATATCTATCCATATTGAATTGCGGATACATCAATG
ATAGAATCATTTCTGATTGAAACAAGGTTTATCCAATAGAAATAAACTGATAGAGGATCG
CCAAAAAAATCAAATAGCATACACTTTTTCGATATGGGAATCATTATATAATGAATTCAA
CGGTTCCAAAATAAATGAAAGAGATGGGTGGAATTCCAACTGGATCTTGGTCTCAAATCA
AAAGGGGATATGGCGAAATTGGTAGACGCTACGGACTTGATTGGATTGAGCCTTGGTATG
GAAACCTACTAAGTGGTAACTTCCAAATTCAGAGAAACCCTGGAATTAAAAATGGGCAAT
CCTGAGCCAAATCTTTATTTTGAGAAAACAAGGGTTTATAAAACTAGAATAAAAAAAGGA
TAGGTGCAGAGACTCAATGGAAGCTGTTCTAACGAATGGAGTTGACTACGTTGTGTTGGT
AGCTGGAATTCCTCTATCGAAATTACAGAAAGGACGGCCCTATATATCTAATACGTACGT
ATACATACTAACATATCAAACGATTAATCACGACCCGAATCTATCGAATATATATATATG
AAAGAAAAAATTCAGAGTTATTGTGAATCCATTCCAATCGAAGTTGAAGGAAGAATCGAA
TATTCAGTGATCAAATCATTCATTCCAGAGTTTGATAGATCTTTTGAAAAACTGATTAAT
CGGACGAGAATAAAGAGAGAGTCCCGTTCTACATGTCAATACCGACAACAATGAAATTTA
TAGTAAGAGGAAAATCCGTCGACTTTAGAAATCGTGAGGGTTCAAGTCCCTCTATCCCCA
ACAAAAAGTCCATTTTACTTCCTAACTATTTATCTTTTTTTTTTCATCAGTGGTTCAAAC
AAAATTCACTATCTTTCTTTCTCATTCACTCTACTCTTTCACAAATGGATCCGAAGAGAA
ATCTTTGGATCTTATCCCAATTTGGATAGATACGATACCCGTACAAATGAACATATATGG
GCAAGGAATCTCTATTATTGAATCATTCACAGTCCATATCATTATCCTTACATTTATTAG
ATAAAATTTTTTAATACTTTACTTTATTTAGATTTAGTCCCTTTAATTGACATGGATACA
AATACTCTACTAGGATAGGATGATGCACGGGAAATGGTCGGGAtagctcagttggtagag
cagaggactgaaaatcctcgtgtcaccagttcaaatctggTTCCTGACACATGAATAATA
TATCGGATAGATATTCATACAAATTAATCGAGACAGATCAGGATATATATTCGTTAATAG
TCAAGAGCATGATACATACTTATTCATCTAGCGTATAGATATATACCTCTATTTTTAGAG
ATGGGTAAAAAATATATGTATGGTTATGGTAAAGAACTAAAGTGGGATTATGTTCCcttt
tttgtttcttttttctttcttGTTTGTTCATATTATGCTTTCTCTCACTCAAAAAAGAGT
GTTAAGTTTTCATATATATATCAAAAAAAAAGTTTTTAAAAAACTTAAAAAAAGTATAGG
GGGGTTAAAGGATAGGAATAGACAGGATGCATTTCAGACACAGTACAAATAAAATTCAAT
CCCTTTTTATTTCGGAATTTCGCTTTTTCTTTTATATTTATTCTATTTCTTCACTCTTGC
TTACGTTACTTTCCGAGGTCTGTCTAAGTGATATACGCGGTACAAAGTTCATGGTGCAGA
ACTCTTTTGATTCATCTTTTTGTTTCTGCTCATACAAAATAGATATGATCTTTTCCAAAT
TCGGGAATAGCAATGAAGCCTTTTTTAGGCCTATCCATAATACGAATTAGAGTCCAGTTA
CTCTGTTTCATCTAGAACAGAACGTAAAAATATTCCTTGACTTGAATGAAATCTGGAGTT
GTGTCGTATAAGTGAACATTAGTTTCCTTATCATTCAATGAGCATCTTGTATTTCATAAA
AATTTGGGGTAATATAGTCCTTACGTAAGGGCCAGCCTATCCAACTTTCAGGCATCAAGA
TACGTTTAAGGCGTGGATGATTATCATAGGAGATTCCCAACATATCATAAGATTCGCGTT
CTTGAAAATCAGCACTTTTCCAAATCCAGAAAACGGACGAGATTCTAGGATTATTCTTTG
GGACAAATACTTTTATGCATACTTCTTCTGGTTTATCTACACCATATTGTATTCTCGTAA
GATGATACACACTAGCTAAAAATCCGCCTGGTGCTACATCATAGGCACACTGGGAGCGTA
AATAATTGTAACCATATACATATGAAATGACAGCAATGGAGTACCAATCCTCGGTTTTTA
TTTGTAAAGTCTCTATTCCTCGGCAATCGAAGCCCAAAGATCTATGAACTAGCTCATGCT
TGACTAACCAATCAGATAAACGATCCTGCTGCATCTTCTTGATCTCTCCACCATTTGTAT
TTGTATGAGTATTTCACATTTACTACATTTACAATGAAATTTTCAAAGATTGACCCGCCG
TTTCTTATTCTGCACAAAAAAACCCTGCCTGATTCACTAATTCGTGGGAAGATATTGAAC
TTTTGGATTTGAAAAATGTTTCAGAAGGCATCTCTGAAGTAGATGGTGATTGATAGAGCA
ATCCTTGATCGTAATTTCCAGTCTGAGTACTGCGTCGAACATAAAACTTGTGATTGGTAG
AAAAACATCGATTTTCCTGTTGAGACACAGTTCTATCTTCAAAGATTTCTCGAGATATCT
TCTTACGAAGTTTCATTATAGCATCTATAACTGCTTCTGGTTTAGGTGGACAGCCCGGCA
AATAAACATCCACAGGAATTAGCTTATCGACTCCCCGAACAGTACTATAAGAATCAGTAC
TGAACATCCCTCCTGTAATAGTACAAGCTCCCATAGCAATGACATATTTTGGTTCAGGCA
TTTGCTCATATAATCTCACTAAAGAAGGAGCCATTTTCATTGTTACTGTGCCGGCTGTTA
AAATTAGGTCCGCTTGCCTAGGACTCGATTTTGGTACCAATCCATAACGGTCAAAGTCGA
ATCGCGAGCCTATTAATGAAGCAAATTCAATGAAACAACAACTGGTACCATATAGAAGCG
GCCATAAACTAGAGAGTCTTGACCAATTCGAAAGATCATTCGATGTAGTTGAAATAACTG
AATTGGGGGTTGTTTGGTCAAGTAATGGAAACTCAATCAAATTCATAACTGTCTCAATGT
AATCTTTTCCTTCCTTTTTATTTTGATTGTCTGAATATTCAGTTAAGACCATTCCAATGC
TCCTTTTCGCCATGCATAAACTGAACCAACAATTGGGATAAGCACGAAAATGAAAGCTTC
GATAAATACAGATACACCCAATACATCGAAACTCATTGCCCATGGATAAAGAAAGACCGT
TTCAACATCAAAAACAACAAAAACTAGAGCAAACATGTAATAGCGGATTCGGAATTGTAA
CCAAGCATCCCCCATGGGTTCTATACCCGATTCATAACTCGAAAGCTTCTCCGGTCCTTC
ACTAACCGGTGCTAAAACTCCGGAAATTACAAATGTCAAGATAGGAATAACGCTTGATAT
TATCAGAAATGCCCAGAAAATATCATATTCGTGAAGCAGAAACATAAATGTACTCCTATT
AATTATTATAGTGGAATATAAATATATGTGGAATATGCTGAATTATTCGATTCGAATTGG
AATTGTCAATTCATCCAGAACTTATTAGGCGAAACAAGAATTGATTTTGGTCAAATCAAA
CCGCATAGTTTAGAGTTTGTTTGCTGTGGGGCATGTCTTGTTTAAAGATTCATTTAACGG
AATTCCACTTACATTTTTTTTTTATTTCGATTCTATTTCGATATGGTGTAGACATAGGGT
TCTCTTACACAAACTAAATTCTATCGCTTTGTCTCGGTTTCTCTATACTTTATCTCTATA
CTCTATAAAATAAAAATAAAAAAGTAAAAAGTCAAGTAATTAACAAGTCAAATAATTAAA
TAGTAATTAATTACTAATTACTAAACTAAAATATTAATTAAATATTATACTAGTACATAT
TCTAATACTAATTGATAATACTACACTACTAAATTAATAATGCGAATTAATCCTATGTTT
CATTACATATATATATAATGAGATAATGAAAATAAAAGAAAATAAAAACATATAGAAAAT
AAAAACGTATAAAAAAAAATTCCAAAACTGAAAAAATTTCAGTAGTCATATGGGGTAAAA
TATCTAGGGATTTCTAGCATATTCTTTTCGAATTGAAGTATTTTTTTTTTTCATTAATAT
CTGTGTATAGGATCATTGCTTCTATTGATTTGATACGAATACATTACATAAACATAATCT
AAAGCACCGAACCATTATATTTTTTCCCCTTTCCTTATCCTGGATTTCATTTCTATTTTC
CTTAATTGATTTGATTCAATCCGTTGAGTTGCGAGTTTACATATAACAACTCATATCTTT
CTATACAAAAAAATTCGAAACTTTTTTCTTGTACTATACCGACTGACCCTCTCAGAAATA
AAATAAAAAGAATCGAGTTATTTCATTAGAATTAGAATGAAAAAAGAGTCATTCCATTTC
AGACCAATCTCGAGTACTAAAGAAAGATCGCGATTTGGAATGAACCAAAATACTTGTTTG
TTTTGTTACGGCAATAACACTTAGTAATAGTAAGACCACCCGATGGGTTGGATTTCACTA
CAAGAAAAAGGTTTGTTTTACAGCAAACCTACATTACACAATGAAACATACCACAGAGTG
GTATAATAGACGGAATCCTAAATTATCTAATCTACATAAGAAAAATACTTCTAATAGAAA
GAATTAGACATTATCGAATGATTTGACAGACCAAATCCCAAAACCAACTCAACTCATAGA
ATATAGAAGAAGGAAATTGATACATTTAGGACCAATTCATTATCTCTGCATTATCTCTGA
ATCAATCAATTGGGGTTGTTGTTCTGCCAAAAAGCGATTAGTCAGGCGACTCCACAAAAC
AAATACAAGAAAAGAATAGGTCCTAGATCTATGTGACTGTTGAAGTTTTTAGACAGAATC
ATGTCATGATTCTCACTTCATAAATTGACCGGATTCGATATACCAGCGCAAAAATGTATC
ACTAACTCTTTAATCATGGACAGGAAAAGAGGAAAAAGGTCATATGTAATCCATCCACGA
AGATTAATGAAGGAAGATTAGTATTTTATCCGAGATTTTACAAATACTGATTAGATCTAT
TGGAATGAATTATTGTTTTTTATTTATTGTTTTTATTTTCCTGTTCCTATGTATTTACAT
GAACATGTGGTAATACTTTTGGACCAACCAACCGGCCAGTCTATAAACAAGTACTAATGA
GGAAATGAAAACTATACTAAACTAAAATAGAATGTATTAGGGCTATACGGACTCGAACCG
TAGACCTTCTCGGTAAAACAGATCAAACTGATTATTATCGAAATGATTCGAACTGTTTCA
AAGACCCAACATGCATTTTGTTGCATTGGGCTCTTTCATAAACTGATGTAAAGATCAGTT
AGTCCACCATATTTTTCTTTACAGGAAAATAATGAGATGGCTCCATGTGCTCTGATTCAT
CATTTGTATTCTGATCTAGGAGCAATACCAAAGTGTTTCAAAGAAGGGTTACCTTGACTT
AGGTCTGCCTTCGGCCTAGATCTAACTAAGTTAGATGGAGTCTCTATCGCTACGCTGCAA
GAGTCGAATATGAGACTTCATACACCTTAAAGTTCATAGGACGAAAAAAGGTTATTTTGA
GGCCCTTATACTCATTATGCCTAGCATTGAATGGACTGGGTATTTACCTTATCAACTATC
AAATCAATGGCGGGTTCTATTTGATTTGGCACCTGAATTCGCACCTGAATCGGACCGCAC
CCAATATTTGTCAGGCTATTGTTCTCTTGTTCCCTCGAATCTATGGAGTAAGACATCGAT
TTGTCAATAAGATCAATTATGTTTATTGCATTGCATAATGGGCTCCCTTGAAAAGCATTG
GCGCACGTGTAAACGAGGTGCTCTACCTAACTGAGCTATAGCCCTTGTCATAGATATATT
AACATATGGATAATTTCTTGTCAAGATGGATATTCCATAATAATTCCACATGATAACTCT
CTGATCCGTCTACTGTTAACAGATTGGTATTGCTTAGAAATAATATTCCACTTATAATCC
TATAAGTGATGGGTCCTTTTTTGGTTATAAATAACCTACTTAACTCAGTGGTTAGAGTAT
TGCTTTCATACGGCGGGAGTCATTGGTTCAAATCCAATAGTAGGTA
>SexP_Phoenix_cp_rps3-rpl16_cap_1 Note:chloroplast gene
CTATCGTGAAATAACAAATTGAGTTCGTATAGGCATTTTGCACGCAGCTATTTCAATAGC
TGCTCTGGCTATAGTTTCTGATACTCCGCCCATTTCATAAAGTATTCGACCCGGTTTAAC
AACGGATACCCAATATTCGGGGGATCCCTTTCCCGAACCCATACGTGTTTCTGTAGGTCT
TACTGTAATAGGTTTGTCGGGAAATATACGTACCCATATTTTTCCACCACGACGCGCATA
TCGTGTCATTGCTCTCCGCCCCGCTTCTATCTGTCTAGCTGTGATCCAAGCGGGTTCAAG
CGCCTGAAGAGCGTATCCGCCGAAACAAATATGATTGCCTCGATAAGATATTCCCTTCAT
TCTTCCTCTATGTTGTTTACGAAATCTGGTTCTTTTGGGGTTATAGTTGATGGTTGTTTC
TTAATTCCATCTCTATTGCAGAACCGGACATGAGAGTTTCTTCTCATCCAGCTCCTCGCG
AATGAAACGATTCAATAATATTACGGATACACATGTataattataataataaataataat
tatctttataattataataaaataataaataataataatatatataagtaattataagta
atgaatGGCATTTATTGATATTTAATTTGTTACATATTTAATTTGTTACAAAGGAAGATG
TATATACAAAATATATAGCTGGACGTGTATATTATTAGATATAGAAAATATAAAAAATGC
TTCTTTTTTTAGAATATAACGTAGAATATAATGAATCCTTATTTTTACCTCTATCGAATC
GCGCCAAAATTGTAATCCAATAAATAAAGGTTTCGCGGGCGAATATTGACTCTTTCATTC
GTAGGGTCAGTCAATTCATGACACCTCTCAGAATAAATCAATTTTTTCTTGGTTCGTTTC
GCCATCCCACCCAATGAATTATTAGGATTCGTTTTCAATAGAATCCTATGCAGTCACAGG
TTTCATCGTTCCCATAGCTTCTCCATTAATGGTTAGGCCTGAACTCTGCAATGGAGCTTC
TGGCAAAATTCGTTCCCGAGTCAATCTTCTCAGTTTTTATTAACCCGAGGCTCTTTATTC
TTTATTATTTTTTTCTTTTTTTTATATTATTTTATTTATTTATATTTCATTTATATATTT
ATATCAGTATTGATTATATCAGTATTAATGCTTTATCACACTGCCTTTTATGAGTTGATT
CATAGACCATACATACATATTGGAATCATATATCATTGATATTTTTGTTCTCTCTTTCTA
TCATCCTTCCATTTATCTACATCCCTTTATTTTTGCTTCACAGCCCATAATAAGATTTCT
TTTTTTATGGAAAAAATTTCAGTTGCTACAACTATATGAGCGATCCACCCATATAGTGAC
TGTTTCTTGGGATCTTGACAATACGAAGCAATAAGTTGGTTATTAATTTATATGGTTACT
AAGTTCATAGTAGGGGTTAGTCTATTTTTTTTTTTAATCTCAACCCTAAACTCTAAAGAA
AAAACTAACGAGTCACACACTAAGCATAGCAATTATACTAAATGGTCAATCGAATTTTTA
TTCAACCTTATAGAATTAGAATTGTTCATTTTTGTTTGATTTAACAGAAAAAGAATGAAA
CAGTTTGTAATTTTTTGTTCTATCACTAGACAGAATGGCAAGACAAATGAAGGTCTATTA
TTTCTCGTTTACAAATATCCAAACTCGTTTACAAATATCCAAACTCGTTTACAAATATCC
AAATTTTTATGCCTAATACTCCATAAATAGTTCGAATTGTATAGGAACAATGATCAATTT
TAGCGCGAATTGTTTGTAGGGGAACCCTACCTTCTCTGATCCATTCGACACGTGCAATTT
CTTTTCCGTCAATACGCCCTGCAATTTGTACTTGAATTCCTTTTGTATCTGTTTGTTCAG
TTAATTCAATAGCTTTTTTCATTGACTTTCGAAACGAAACTCTATTTTTTAACTGTAAAG
CTATATATTCTGCAAGAATATTTGGTTGTCCATAAGGTTTTTCAATTCTTGTGATAGCAA
TGTTGAGTCTCCGGTTCACAGAATGAAGTTCCTTTTGTACATTCATCTGTAATTCTTCTA
TCCCTCGTGTTTGGCCCTCCATTAATAAATTTGGGAATCCAATATGGATTATGACCTGGA
TCAAATCGATTCTTTTTTGAATTCCTATACGTGCGATTCCTTCGAAACCCGAGGATATTC
TCCTATTTTTTTGTACATAGTTCTTGATACAATTCCGTATTTTTTCATCTTCCTGTAAAC
CCACGGAATAATTTTTTGTTTGTGCGAACCAAAAGGAACGGTGACTTTGGGTTGTACCAA
GTCTGAAACCAAGTGGATTTATTTTTTGTCCCAT
>SexP_Elaeis-1007-0 Note:Highly concerved nuclear low-copy gene
TGGGAGTCGCCGGGCATTTCTGGGATCTCCTCAAGCCCTACGCCCGGAACGAGGGCGTCG
ACTTCCTCCGGAACAAGCGCGTCGCCATCGACCTCTCCTTCTGGATCGTCCAGCACGGGG
CTGCCATCCGCAACAAAACCTCTCGCCTCCGCAATCCCCACATCCGCACCACCTTTTTCC
GTACTGTCGCCTTGTTT
>SexP_Elaeis-1007-1 Note:Highly concerved nuclear low-copy gene
TCGAAGATGGGGGCGTTCCCGGTGTTCGTCGTTGACGGCGAGCCATCGCCGTTGAAGACG
CAGGCAAGGATGGAGCGCTTCTTCTGCAACTCTGGTGTTGATCCTTCGACGCTGTCGAAG
GCGGAGGAAGGGGAGGAGTCTCCTGTGAAACAGAGGAATCAGGCATTCACCAGATGCGTT
CGGGAGTGCGTG
>SexP_Elaeis-1007-2 Note:Highly concerved nuclear low-copy gene
GAACTCCTCGAAATCCTAGGGATGCCAGTTCTAAGAGCATGTGGTGAGGCTGAAGCCCTG
TGTGCACAGTTAAATAGTGAAGGCCATGTTGATGCTTGCATCACTGCCGACAGTGATGCT
TTCCTGTTTGGGGCGAAATGTGTCATAAAGTGCCTTCGCTCCAATTGCAAG
>SexP_Elaeis-1007-3 Note:Highly concerved nuclear low-copy gene
GACCCATTTGAGTGCTACAACATATCAGATGTTGAAGCTGGTCTTGGTTTGAAGAGAAAA
CAAATGGTAGCCATTGCTCTTCTGGTCGGTAATGACCATGATTTGCATGGGGTATCTGGG
TTTGGGGGTTGATACGGCTGTCCGATTTGTAAAGATGTTTAGTGAGGATGAAATTTTGGC
TA
>SexP_Elaeis-1007-4 Note:Highly concerved nuclear low-copy gene
GGTTATGTGAGGTTGGTAAAGGGGTTTTCCCTTTTTCAGAGGGAAGCATCAGTTTGGCCA
TGGATCCCCACATGCCTATTTCAAATGAGGTTTCACCGAGTGCAAGATCTCCACACTGCT
CACATTGTGGTCACCCAGGCAGCAAGAAAGCTCATCAGAAGACTGCTTGTGAATACTGTA
TTCTTAATGGTTCTGAAAATTGCATGGAAAAGCCAACAGGGTTCAAATGCTTGTGCTCCA
CCTGCGA
>SexP_Elaeis-1007-5 Note:Highly concerved nuclear low-copy gene
TAAGGACCGCAAAACTAAGGAGCAAAAGAAATATGAGAATTGGCAAATCAAAATGTGCAA
AATGATTGCAGCAGCACAAAAGTTTCCAAACAATGCAATCATTGAATTGTATTTAAGTAA
CAACCATGGAAAT
>SexP_Elaeis-1007-6 Note:Highly concerved nuclear low-copy gene
TATGGTGAAAACAATGGCCCATCTCTAATATGGGATAAACCCAAAGTTGAAACTCTGGTT
GAATTTTTAAATTATCACCAGCATTGGCAGCCATCTTATATACGGCAACGGATGTTTCCA
ATGTTAACAACTATTTACTTAAGGGAAGTGGCCTCAAATCCAAATGAAGGCTTGCTTCTG
CATAATCAGTATGAGTTTCACTCCATTCAACGAATAAAAGTAAGATATGGCCATCCTTAT
TACTTGGTCAAATGGAAGAAAGCTATCCAGAGTTCAGTTACGTATGATGTTTCTGGTGAG
CAATCTGAGCCTGAGCAAATGGAGTCCGTGGGAGCTAATGGTTCTGACTATATGCTAGAT
GAGCCAGATGTTCCATTGATGCTCATTGACAACGGGTGTTGCTTTCTCTTGACTGATGAA
AATATGGAGCTTGTACAAGCTGCGTTTCCCAAAGAAGTTGATAGATTTTTGGAAGAAAAG
AGATTAAAGGAATCCAAATCAAAAGAAAGAAAATCCAATTCAAGATCTGG
>SexP_Elaeis-1007-7 Note:Highly concerved nuclear low-copy gene
CAAAAATAAAGCTGGAGTTGCTGACAATTCAGAATCTCCCAAATCGAGTGGCATTCAGCT
TAGCATCACTGAGTTTTACCGTTCAACAAAGGCACTGGGTCAGGCGAAGACAGGTGAGGA
TTCAGAGAAGAACGCAGATGAGCCACCAAGAGACAACAGAAAGAAGTCAGCTGATTCGGA
TCAGAACTTGCCTAAGTCTGTGAGGCGGCGTCTCCTATTTGACTAACTTATATTTCCTTT
GTTTCTTTGTTTCTGCAGTTGGCGACTCGAGCTTTTTGGCGCGTAGGATTTGTTTTCTTC
CATGTTAATTTAACAAAAAATGATAGAAAGTCCAAGCCTTAGACTAACATGTAAATTATT
CTGGCCGTCTTTTGTAAAGAAAAGGAGATTTATTTTGAGAATTAGCAGGCTATAGACTTC
TGTGACACCTGCTCAATTTCCATATTTGGTTTTGTAACTGACTATTTCACCATCTTTCAT
AGTGCTTGTTCATTT
>SexP_Elaeis-1013-5 Note:Highly concerved nuclear low-copy gene
GCGTGAACGAGTAAAACGCAGGAGAGCAGAAACGAAAGCTGAAGCAGGTGAAGCACCAAG
GGAGCAGGGAGTTGAGAATGAGAAAAAGCAGCCTGATCTAGTACAACTCTCCAAAGATCT
CCCTTCCGGATGGCAGGCTTATTGG
>SexP_Elaeis-1013-6 Note:Highly concerved nuclear low-copy gene
GATGAATCAACAAAGGAAGTCTACTATGGAAATAGCATCACCTCAGAGACAACCTGGTCT
CGGCCAACAAGATGAAAAACCATTTCTTAACAATTAATTTTCAATCTTTGATGTTCTCAC
TGCATGTTTGGTGGCACTCAGAGAAGGTTTTTGTCGAGAGAATTGTGTTTCACCAGCTGC
CTCTTTGTAATACAAATCTGAGTCGCATTCCTCATGTTCCCTCCTTGCTGGTTGGCAAAG
TTTTTTTTTTTCCCAATATTTATCCATACTAATGTTCTGATTGTTTTATGCTTTTGTTGT
CCATATGTTTTTC
>SexP_Elaeis-1017-0 Note:Highly concerved nuclear low-copy gene
AATCATTTCCGTGATCATTCCATACAGTGATTCCTCTAAGAAGCAGTTACGCGAAACACC
TCCAACGTTTCTTATAGAAGACAAGAATCGAACCCACGGCTTCATCTCCGCTGGATCCAT
GGAAGCGGTCGCCAGGGTTCCGATCTTCCTCTCCGCTTCAAAGTCGTCTACCGTCTCGCT
TCCTTCGCTCTCCTCCCTCTCCCTCTCTCGTTCGCGGCGGAGCCTCCTCTCCGTAGCCGC
CCGACCGATCTCCGATCGCAGGCGAAACCTCTGCATGGCTGCCCGATCCGAGGCGACCGC
TCTCGCGGATCCACCTCCCAAGGGT
>SexP_Elaeis-1017-1 Note:Highly concerved nuclear low-copy gene
GCTGAGTCATTCTTCAGAACAACAATTTCTAGTATGGAAAGGGTCTACTTGACAAGGAAT
CCGACTGCCAAAGCTATTTTGGACCTTGTTCGTTCATGCGATGGTGACCATATCTGCTAC
GATCATTTTGCTTTCCGAACATTTGGGGTA
>SexP_Elaeis-1017-2 Note:Highly concerved nuclear low-copy gene
CAAGGTTATGGTATTGATTCGATGGCAAATTTTTTCATGGATTTTGGCTATATGCCACGC
GAAGAATTGAGGTTTCCAGCAAAAAAGTTGAAAGCATTGTGGTTTGCACCACCCAAGATT
GATTGTATTGATGGTGGAAACGGCATAGATGGGCCTTTGCCAAGGATATTTATATCAGAG
CTTCTTGTGGATCAGATGAGTTCTCAAAGTCAG
>SexP_Elaeis-1017-3 Note:Highly concerved nuclear low-copy gene
GAAGTGATAAGGCAATACATCAAAACATCTGGTAATGGGAACAAACATGCATCCATCGCA
AGTGCATTGGGATGTTTAACATGGGAGAAACCTTTATATTCTGACTATCAACAATTAGCT
AG
>SexP_Elaeis-1017-4 Note:Highly concerved nuclear low-copy gene
GGAAAGTGAATATGCTGCATGGACTCTTGTTAATGGTTATGCATTGAATCATGTCACTAT
TTCCACTCATCAGCTGAAATCTCATATTAGAAACATCAAAAGCCTGAATGAATTCATTGA
AGATCATGGATTCAAACTGAATTCTGAAGGAGGGACATTAAAAG
>SexP_Elaeis-1017-5 Note:Highly concerved nuclear low-copy gene
TGAGCCCTGATGGCCTTCTACTGCAAAGTTCAACTGTGGCTGATTCAACTTCTTTTAATT
TTGCTGATGGGGTCACCGAATTGGTTCCTTGTTCATACATCGAATTTGCAGAACGGCTCG
TGCTACCTCAGTATAAAAATTTAGCCAATGATGAG
>SexP_Elaeis-1017-6 Note:Highly concerved nuclear low-copy gene
ATCAAGGAATTCCATAGACGTGATGGTTTTGAAGTTGGCAATGCTGATAAGATTTTTGAG
AGCACATCAAAAGATCAGCTGACAAGGAAAGCTGCATAATGAAAATGAATTTAAGTGATC
TATTCTACACAATGATAACTCATGCTTCTAAGAAATATATTTAGTAATTAATGCATCAAT
AAATAGAGATGGCAATATGTCACAGTTGAGTATGTATAACTCTGAATCTCAATATCTTTT
TTTTCCTTCCAGTAAACAAGACCGAAAGTAGTATGTGCTCGGTAATATCTTTCTGATAAT
TTAGTGAGACCGGATAGATGGGATAGAATTAGTTAATAGTATAATGGGCTTATGGTGACA
GGTGGCAAATGGAATTGTATAATTTATGTATCACCGA
>SexP_Elaeis-1020-1 Note:Highly concerved nuclear low-copy gene
CCGACGGAAGGCCTGCCCGCCACGGCGCGTTTAAAATTCCAATTTGGGCGGCTATAACGG
AGGTGGAGATGGGAACGAGAATGACCCTCCCTCTTTTAGCTACATCCTACGAGCCTCCCA
CTGTGAAGTGACAACATTGCCGCCGCCGCCGCCTCCAATCCGAGCCCCGAGTCCGCCCCA
GCCGCGAGAGAGAGAAGGCATGGAGGGCGAGAACAGGAGCCCTGCTCGTCCTTCTCCACG
CCCCAAGGCCAAGTTCTGTGTGTACCAGAACCCCAACTTCGCCGCCGCCCTCACCGCCCG
CAGCCTCCAGCCCTCCGCTTCTGCCCTCCTTCTCATCTCCTCCTCCTTCCTCGCCTCCGC
CCTCTCCCTTCTCTCCATCACCTCCAGGGAGGATAGCCTCATCAAGAGCCTGACGCGC
>SexP_Elaeis-1020-3 Note:Highly concerved nuclear low-copy gene
CGGCCTGGTATTCGTGGCCACTCTATCGGCCCTTATTAGGGCAGTATCACTCCGCAACAC
AAAGAATGCCCTGGCTGTCGCTGCTCGTTCTTCATCAGCTGCATCCCCTTCGAAGAAACC
GAAGGAGCAGAAGAGCCTCCTGACCGAGCGCCAGCTGGGACTTTTAGGCTTGAAGCCGAA
ACCCACTGAAGCAGCTGTAGGTGTCGAACCCGTCAAGAAGCCCCCTAAGTCCCGGCCCGT
CCCATCCTCCGAGCCCCTCGTCCCCATCCGGAAATCGGCGTTGAGTTATACCCCTTCTCG
GCCGTCCCGAATTGGGTCTGATGCACAAAGCGCCGGTGGTGGCAAGAAGCTGGCGATGTC
ACCCATATCACCCTCCGCCTCACTTTCACAGTACACCGCCTCTCCTGCTAGTCCATGGTC
GCGGCAGGGCTCAGGCAGTGCAAAGGGGATACAGACGGAGGCAATGCTGGAGAAGTTCCT
AGCAGATGTAGACGAGAAGATCACAGAGTCGGCGATAAAGGCAGCAACACCATCGCCTAC
CATTCGGGGTTTTGGTATTGCAAGCCCTGGGTCGGTGGCCACCTCAGCGACTGCTTCAGG
TGCCACGAGGAGCACACCCTTGAGGCCTGTCAGGATGTCCCCTGGTTCCCACCAGAAGTA
CACTACGCCCCCGAAGAAGGGAGAGGGGGAGCTGCCTCCTCCCATGCCGATGGAAGAGGC
AATCGTGGCATTTGAGTAGTTTGGGTATCTACCCTCAGATTGAGTGGTGGACGGACCGCC
TCAGGCAGTGGTTTTCTTCGAATCTGGTGAATCCGTTGCTTGAAAAGATTGAGACAAGCC
ACATTCAGGTA
>SexP_Elaeis-1020-4 Note:Highly concerved nuclear low-copy gene
ATGCAAGCGGCAGCCAGTGTTGGTGCTCCCATTACAGTGAGTCAGGTTGGAAGTGGCACG
CCGCCTGCTACAGTGCCAATCAATGCATCTCCCATTGAGGGTGCAAAAGAGTGGCAGCCA
ATATTCACATTGGATGAGGATGGGCTGCTTCATCAATTACGTGCGAACCTTCTGCAAGCA
AGAGATCAATCAATATCGC
>SexP_Elaeis-1020-5 Note:Highly concerved nuclear low-copy gene
AGGCACCGTTAGCTGGTGTACAACAGCCACAACCGAATCCTCTGTTACCTGTCATACAGG
CATGTGTGGATGCCATCACTGAACACCAGAGGCTTAACACGCTGATGAAGGGAGAGTTGA
TTAAAGGCTTGCTGCCTCAGAGCAGCATACGTGCAGATTACACAGTTCAAAGAGTCCGAG
>SexP_Elaeis-1020-6 Note:Highly concerved nuclear low-copy gene
AGCTTGCTGAAGGAACATGCTTGAAGAACTATGACTATACAGGGAATGGACATGGTTATG
ATAAAGCAGACAAAAAGTGGGCGGGCGAGCTACCAACTGACTCTCATCTGCTGTTGTACT
TATTCTGTGCTTTCTTGGAGCATCCCAAATGGATGTTGCATGTTGATCCTACCTCCTACT
CTGGTGCACAGTCTAGCAAGAATCCCTTATTCCTGGGAGTTCTCCCTCCAAAAGAAAGGT
TTCCTGAGAAGTACGTGGCTGTCATATCTGGCGTTCCAGCTGTCATTCACCCAGGAGCTT
GTATATTAGCAGTTGGGAAGCAAAGTCCCCCAATTTTTGCTTTATATTGGGATAAGAAGC
TGCAATTCTCTCTTCAG
>SexP_Elaeis-1020-7 Note:Highly concerved nuclear low-copy gene
GGAAGAACTGCATTATGGGATGCTATTTTGCTCCTTTGTCACAAAATTAAGCAAGGCTAT
GGAGGTGTTGTGAGAGGAGTTCATCTTGGTTCTTCAGCTTTTTAATATCCTTCCCATTCT
TGATTCTGTTGGAGAAAGCTGAAGGCCTTTTTAAGGCATCATCTCGCCATTTTCAAAGGT
CTAATTTGCTGGTTGTCACCCTCCTGTTATTATGCCATGGGCCCTAGTCTTCTGAATGTA
CAACTACTTGCTTAGTTTGCTGGTTATATTTCATATTTCAGCAAGATGCAGTTTGTCTGA
CCTTGGAGTTTTGCTGTTGAGTGCTGAGATTCTGAAGGGTGAGGAAACAAAATGCATGCT
TACATAGGACAATTCCTGCAAAATGTTGTCAGCATTAGTTAGTTGAATGTAGTAAAATCC
ATATTCCTGTGATCAGTTCTTGGATTATGAACTTCAGAAAGCCATCAAATTTGCTTACAA
C
>SexP_Elaeis-1035-0 Note:Highly concerved nuclear low-copy gene
GctctctctctctctctctctctctctctctcGCTCGTCATTGGCGAATCCGAGAGAGAA
GAGCAATCGCGAAACCCTAACCCTAGCCATGGCTATTTGCCTCAGGCGAGCTCTATCCTC
GAGGAGCCTCCTCTTCCTTCGGGCTTCTCACCATTTCAGCAACATCTCGCCCTTCTCCCA
CCTCGTTTCCAGCCAATCGGCGAGGGCGGCTTCTTTTCTTGGATTCCGTAGTGGTTTCGA
CCGTTTAGGCTCCGATTTCTTATTCGGAAATTGGAGAGGTTTCGCCAAAGGGAGGAAATC
GA
>SexP_Elaeis-1035-1 Note:Highly concerved nuclear low-copy gene
AGAATGAGGATGATGGTGATACTGTTCAAGTTGTTCCTGACATTGGACCGACTGTGAAGT
CAACTGCTAGTTCACAAATGGAGGCAGCAATTGCTGCTTTAGCACGAGAATTAAGTAAAC
TCCGGACTGGAAGGGCATCTGCAG
>SexP_Elaeis-1035-2 Note:Highly concerved nuclear low-copy gene
GGATGCTTGATCATATCGTTGTCGAGACTGATGGTGCAAAGATACCACTGAATCATGTTG
CTGTTGTTTCTGTCATAGATGCTCAGACCCTCTCAGTGACACCATATGATCCTAAT
>SexP_Elaeis-1035-7 Note:Highly concerved nuclear low-copy gene
GTCGAAGATATGACAAAACGTTTTGTCAAGTCAGCGGATGATATGTGCAAGGCAAAGGAG
AAAGAGATCACTGGGAATTGAACTCCATTATAAATTTTTTCTCATTCATTTGGAACTATA
TCTTGGTGATGAGACTTACCTTGCAACATTGCAGAATAGAGGCATTAAAACTAGGAGGGT
AATAGGTCATTCTTATTGAGATAAAGGTTAAATTATGATGTTCATTGGAAGATAGAAACT
CAGTAGTTCCCAGCTCTGTTGCAGTTTTGAAATTGTAACTGGTAAAGTTTTTCCATGAAG
CAAAGCTTGCCTAGTGTTTCTCGTTAAAAAA
>SexP_Elaeis-1050-0 Note:Highly concerved nuclear low-copy gene
TCACTACGTTACCATCTCTCAGTTAAAACATCAAACACTTGCGATTCTTTTCTTCCCTTT
TTCTCCGTCCCGAGACGCGAAACCGAGAGCGAGAGGGAGAAAGCGATCGACATGGATTTC
TCCGAGCAAGACGTAGACATATTTGGGGAGGATTTCgagcaggagggagacgaggaggag
gaggagcgaggccgcggggaggtcgaggaggaggaggaggaCGGCAGCCGCGATtcctcc
gcctcctcttcggcctcatcctcctccagcagcggcagcggcagcgggaggagccggggc
agcagcagtaggagcagcagcgatggggaggaggacgaCACAGTCGCGACCACGATCGGG
GCCGTGGAGGTGGAAGAAGAGGAAAGGGATCTCTTTGGCTCCGACAACGAGGAGTACATG
CGAACGCCGGCTCGTAGCCGGTTTCCAGTTCCCGTGTTACCACCTCTTC
>SexP_Elaeis-1050-1 Note:Highly concerved nuclear low-copy gene
AAAGTACTAACAACCATGGTAGAGGTAATTTTGGGCGTGGTAGATGGCAGTCTGGATACT
CCAATGATAGAGGTCCACCTCTGCTTCCACGACCAGGATATCCGCAAAGGCAAAACTTTG
GCTATGGTAGGTTTTCGCATGCAAACGGGCGTAATGATGAACGCTTTGTTTCTGAAATGA
AGCTCACAAAGAGTGAAGAGACTTTGTCAAGGAAAGCCATTGCAATTCAAGAG
>SexP_Elaeis-1050-12 Note:Highly concerved nuclear low-copy gene
TGTTAAAGAGAACGAAGATTATGTCCTACAGTTTCTCCCACCTTTCCATCGCTTGGAACT
ACTCCGAGCCCAGTCTTGCCCAGATATCGTCACTCAGCATGTGGGGCAACTCTGTGTACC
GTGAACCAGTTTTCCTTATTGTCATTTACTACACTCTAATTTTACCTCGAGGAGATGAAT
ACACTCGGCGGCCATCAGGCATCAATTGCATGTCAGAGTATTTTCCGTGACCTTTAGACT
TTCCAGATGTATCTCTGTAATCTATTATGAAACTGCCATTGTATGCCAATTGCTATAAAT
AGCATTCTCAAAAACAGACTCCCGGTAGTTCTTTTTCTTTGGACACTGACGGAATACCCT
GTCCTGAGGCAATCTGGAAACATTGGGTCCACAAGGATCCCTGGATCAATCTAAGGGCTT
CCATCATTAAATTTGTTTCATATTTTATTCCACGAATGAACGTGGTGTGGTCTGGGATGT
TGAATCGTTTTAATTTCGTTACTTATATGTTTGCTTCCATGAACGTGGCTAGGAATGTTC
TATTCCATAC
>SexP_Elaeis-1050-6 Note:Highly concerved nuclear low-copy gene
ATACTGGCTACGACTTATATAAGAAATGAGCCATGGAAAATGGGTGTGCACAAAAGAAAC
GGTGTTGTTTATCTTGATGTGCATAAGCTTCCTGAAAGACCACAAAGTGAAGTAGACCGT
CG
>SexP_Elaeis-1050-7 Note:Highly concerved nuclear low-copy gene
AAGATGTTATTGGGGCTATGCTTTTGAGAACCTTGCAACTGAGAACTCCAGAGAAATCGA
TGCAAATGGCAAAGGTATTGATGCAAATGTAGAATTCTGTTCTGTAATTAAAACCAAATT
AGGTGCACATCGTATTAGTTATGGGTGCGGAGATGGACTGTTGTGATTCAACTGATGATG
GAAGGAGATTCTATGTGGAGTTGAAAAC
>SexP_Elaeis-1052-0 Note:Highly concerved nuclear low-copy gene
GCGACGATGGAGGAGGCTGCTTGGTTCTGGGGCGTGGCGACGTGCGTCAAACTCCTCCTG
GTCCCGACGTACCACAGCACCGATTTCGAGGTGCACCGCCACTGGCTCGCCCTCACCTCC
TCCCTTCCCCTCGCCCGCTGGTACTCGGACGCCTCCAGCCCCTGGACCCTCGACTACCCC
CCACTTTTCGCCTACTTCGAGCTcctcctctccctccccgcctcccttctcgatcccacc
atcGTCGACCTCGTCGCCGGCCAGAACTACGCCGCCTCCTCAGCCCTCCTCTTTCAGCGC
GTCTCCGTCGCCGCCGCCGACCTCGTCCTCCTCCTCGGCGCCCACCGCCTCGCACGCCGC
CTCCCTCCCTTCCGCCGCCGCCTCGCCTTCGCCTTCCTCCTCTGGTCCCCGGCGCTCCTC
ATCGTCGACCACATCCACTTCCAGTACAACGGCTTCCTCCTCGGGATCCTCCTCCTCTCC
CTTTCTTTTCTCGCTGAAGGGCGGGATCTAGCTGGGGGAATAGCTTTCGCGGTCCTGATC
TGCTCCAAGCACCTCTTCTTGGTGGGCGCGCCGGTGTACTTCGTGTACCTTCTCCGGCAT
TACTGCAGGGGCGGATTCGGGAAGGCCTTGGGGAGGTTTCTGGCCATGGGGTCGGCCGTC
GGGGCCGTCTTCGCCACGGCGTTCGGCCCATTCTTGTACCATGGACAG
>SexP_Elaeis-1052-1 Note:Highly concerved nuclear low-copy gene
ATGCTACAGGTCCTCCATCGTTTATTCCCTTTTGGCAGGGGCCTGTGCCATGCATACTGG
GCTCCCAACTTTTGGGTGTTTTATATAGTTCTTGACAAGATACTTGCATTTGTGCTTGCA
AAGCTGGGATTTGTTATTCAGGCACCCAAAGCTTCTTTTACTGGTGGGCTAGTTGGGGAT
TCCTCACCCTTTGCTGTGCTTCCTCAG
>SexP_Elaeis-1052-2 Note:Highly concerved nuclear low-copy gene
GTCACTCCTGCAATAACCTTCTTGTTGGTTATACTTGCCATGAGTCCTTGTCTCATTAAG
GCATTCTTGAAGCCCCAATCTAAACACATAATTAGATGGGTGGCGTATGCCTATACCTGT
GGTTTTATGTTTGGTTGGCACGTTCATGAGAAGGCATCACTTCATTTTACAATCCCTCTT
GCTATAGTTGCAATGGAGAGCCTCGATGATGCACGACATTATTTCTTACTGTCAATAG
>SexP_Elaeis-1052-3 Note:Highly concerved nuclear low-copy gene
TGTCCTGCTATTCCCTGTTCCCTCTACTGTTTGAGCCCCAGGAATATCCGGTGAAAATTT
TGCTGCTCGCCGTACACTCAATCCTCATGTGGTTAGGCTTCTGCCAGTTCAGAATAAGCA
GGACTTCTCACCAAGGGAAAATGAGTGATTCAAGGGGCTCCTGCGAAAAGAATCAAATAA
TTGGATGTGCTGGGACATGTTATCTTCTGGGATTGTTTGGGGTCGAGTTATGGGGTCAGT
TATTACACCCCTACTTTTTTGGCGACAAGCTTCCATTTTTGCCTCTTATGCTGGTATCAA
TATATTGTGCAATGGGCATGATGTACTCGTGGGCATGGCAGCTCAGACAGATAGTAAGGT
TCTGCTGATAGAATTTTTCCTGACAAAAGGATTCAGGATTGTAATGGATTCCAATTGTCA
AGAAATTTTGTGTTAGTAAATGTTATTTTTTGATTAATTCTTGGAACATGACATCAATTA
AATCACACTTCCTC
>SexP_Elaeis-1064-0 Note:Highly concerved nuclear low-copy gene
TATGTATATGTTGCTGTGATTTCTAGTGCAGAAGTATATATACATCAATGTAATATGTAA
GTTTTTTCTTTATTAAATCATACAATGAGCGAATATGTTATGCTACGTGATCATTATGTC
ACTCACGATGGCACATTCAATCACTCTATTATACCAGTTCTATAGATTTGTGTTTTTGTA
TGTTTCTGTTTGTATTCTGTTAATTGTCTTGCTCTATTTTAAGCAATTGGGAAAAATTCG
TCATCTTGAGAATTATAAGGAACCTCATGTTGCAGTAGTTCTGATGT
>SexP_Elaeis-1064-1 Note:Highly concerved nuclear low-copy gene
TTTATGCAAGGTTCGTAAAAAAAGGCCTCTCCATGGGCTTCTCACTAGTGTGGAACAATT
CAGTCTTACTGGTTGTTGTGGTATTCATACAAGTCAGCTTGTTGGCAACATGGGCCAGGA
TGTGGTAGAGACTCAACATAATGCAGGAAATGTGGTCTCTGTTGATGATAATTGTAAAGC
AAAACCAAAGAGAAAAAAGTTGAAAGGAAAAAGAGCGGTAGTAAGGTGGTTGAAGTTCTT
CAGGTGGAAGAAGAAGAAGGAGTATGAAAGGATGACTGCGGAAGAGAAGATTTTATACAA
ATTGAGGAAG
>SexP_Elaeis-1064-2 Note:Highly concerved nuclear low-copy gene
GCTCGTAGGAAGGAAGAGCGACTTGCCCAGGCATTAAAGAAACTTGAACCATCAGAGACG
TCAGAAACTACCCATGACCCGGAGGTTCTTACACCTGAAGAGCATTTTTACTTCCTCAAG
ATGGGCCACAAGTGCAAGAACTATGTGCCTGTTGGAAGGCGTGGTATCTTCCAGGGAGTA
ATTCTGAACATGCATTTGCACTGGAAGAAACATCAAACATTGAAGGTTGTGGTGAAGACA
TTTACACCAGAGGAGGTTCGGGAGATTGCAGCGGAATTAGCTAGATTAAGTGGGGGAATT
GTGCTTGATATCCATGAAGAAAATACAATCATCATGTACAGGGGGAAAAACTATGCACAA
CCACCAACAGAGATAATGTCTCCGAGAGTTACTCTTTCTAAAAAGAAG
>SexP_Elaeis-1064-3 Note:Highly concerved nuclear low-copy gene
GCTTTGGATAAATCCAAGTATAGAGATGCTCTTCGGGCTGTCAGAAGGTACATCCCAAAG
CTTCAACAAGACGTCGAAGATCTTCAAGCACAGATGCAAAGAGAGGGAGAAAATGAGGGC
AAGCCTTTCACCAACAAAGAAATTCCAGATGGTGAAGGTGATAGAACAATTTCTGACCAG
CAGCTGGAAAGATTAGAGGAGCTCAAGGTGCAAGAAGCTGGAAGCAATGAGCTGGAGGAA
GATGAATCCTTGGAGTCGAGCACTTGGTCAGATTCGGAAGATTTGTCAGATATATTTGAA
ACAGATTCTGAAGGTGAGACAGAGGATAAATTGGAGAAGCCTCTATATTTAGATGCAGTC
GAAAGGTTTCCATCGGTGAATGGTGGGATGCCAGATGATTTTGAGGAGCATTTGCGTCAG
ATTGCTGCTGCATCGAAGATCGGTGATTCATTGGAAAAAGGATGTAAAAACTAGAAGACC
TTGATGAGATTGACAAGATATTCTTAAGAGCTAGCTCTCTTTTGAAGAAAAGGAGAAGAT
AATTTAAATTGTGATGATTATTTGATTTTTGTTGTAAATTGGAGTGATTGTTCCATTAGC
TTTTTTTTGGCGTAGTATGTCCATAAAGTCCCATATTCTTCTTGTTCTAGTGCAGATTTC
ATGTTGTTATAGTTTTA
>SexP_Elaeis-1168-2 Note:Highly concerved nuclear low-copy gene
CATGTTGAGGCCCTGCAGATTCTTCTTCAGGGCCTTTGTGGTGTTCCAAAAGAACGTGTC
AGGGTACATGAGCTGTGTTTAAAAAGTGGACCAAACCTAG
>SexP_Elaeis-1168-4 Note:Highly concerved nuclear low-copy gene
GACTGTACGGCATGTTGGGGGTGCAATGAGAGGTGCTGGTGCTGAGCAGATCTCGGTTTT
AGTCCGAACCATAGTCGAAAGCAAAGTGGGCCATAACGTTCTGCGCTTCTTTTATTCCCT
TGGTTACAAGTTAGACCATGAACTTTTAAAGGAGGGTTTTGTGTTCCGTTTCCAGAGAGG
AGCCCAGATAACTGTTACTGTGACTTCTGCCAATAAAATGCCTAAACTTTATGCAACCGA
TGAAGCTGTGCCTGTCACTCCAGGCATACAACTGGTTGAAATCACGGCACCAGCTGCAGC
TGAGAACTATAGTGAAGTTGTTGCTGCTGTTTCTTCTTTCTGCGAGTATTTGGCTCC
>SexP_Elaeis-1168-5 Note:Highly concerved nuclear low-copy gene
GCTCTTGCATCTCTCGAAGCCTGGTGTTTCAATGGGTATTGTTCCTACAGCAGCTGCTGC
TGCTGCTTCTCTTATGTCAAATAGTGGTGCAAAGACTTTATAATGTCTCCCTTCGTAGTT
GATGTTTGGATGCCAAATCAAACATTAACACTAACTTATCTTCTTTCATGAATAGTTTTG
TTGTTTCGTCCGTAGGGTTTTATATTTATCCATGATTGTGTACTATTTTAGATTAAATCC
ATGATTGTGTACTATTTTAGGTTGTTTTAAGTACATAAACAAATGATGAAACTCTCGTAC
AAAAAAAAAAAAAAAACTAAGAAGACTAGACCAACGGACGACACAAGGGAGTAGA
>SexP_Elaeis-1171-0 Note:Highly concerved nuclear low-copy gene
TCTGTCGATCGGGTGGCGGAGGGCGGTGTGGGggaggtggaggtagaggtggaggtggag
gtggaggAGAAGAAGAAGGGGTTGGTGGGGGTTAATAAAGGGGAGAGGTTGCTAGGgtcg
tcgtcgggggcgtcgtcgtcgGAGGCGGCGGAGAGGATGGGGAACATCGGGTGGGGGCGG
TGGTACTCGCTGGTGGAGCTGGAGGCGGCGACAGGGGGGTTCAGCGCCGGGAATGTGATC
GGCGAGGGGGGTTACGGTGTCGTCTACAAAGGCGTCTTGCCCGACCTCTCCATTGTCGCC
GTCAAAAATCTCCTCAATAACAA
>SexP_Elaeis-1171-1 Note:Highly concerved nuclear low-copy gene
GGGTCAGGCAGAGAAGGAGTTCAAGGTGGAGGTCGAAGCCATTGGAAAAGTACGGCATAA
GAACCTTGTGGGCCTGGTTGGGTACTGCGCAGAAGGTGCTAAAAG
>SexP_Elaeis-1171-2 Note:Highly concerved nuclear low-copy gene
GATGCTTGTATATGAATACATTGATAATGGGAACCTGGAGCACTGGTTGCATGGAGATGT
TGGCCCTGTCAGTCCACTGACATGGGATATCAGAATGAAAATAGCCATTGGAACAGCAAA
AGG
>SexP_Elaeis-1171-3 Note:Highly concerved nuclear low-copy gene
AATAGCATATTTGCATGAAGGATTAGAGCCCAAAGTCGTGCATCGAGATATAAAGTCCAG
TAACATTCTTCTGGATAAGCATTGGAACCCTAAAGTATCAGATTTTGGACTAGCTAAACT
CTTGGGCACTGACTCTAGCTTCGTAACAACACGTGTAATGGGAACATTTGG
>SexP_Elaeis-1171-4 Note:Highly concerved nuclear low-copy gene
GTATGTGGCTCCTGAATATGCATGCACAGGCATGCTTAATGAGAGTAGCGATGTGTACAG
TTTTGGGGTTCTACTGATGGAAATAATTTCAGGAAGATGTCCGGTAGACTATAGCAGACC
ACCCGGAGAG
>SexP_Elaeis-1171-5 Note:Highly concerved nuclear low-copy gene
GTAAACTTGGTGGACTGGTTTAAAGGAATGGTAGGAAGTAGACGTGGAGAGGAGGTAGTA
GATCCATTGATGGAAGTTCAGCCTTCACCAAGAGCTTTGAAGAGGGTATTGCTGGTTTGC
CTTCGATGTGTAGATTTAGATGCTCAAAAACGACCAAATATGGGGCAAATCGTACATATG
CTTGAAGGAGATGAGTTTCCTTTTCGCATG
>SexP_Elaeis-1171-6 Note:Highly concerved nuclear low-copy gene
GAACACCGTTTGACACGAGAAAGAATGCTGGATGCATCCAATGCACCCACCAAACGAATC
CCACTTTTGTCTGAGAAGGTGATAGCTGCTCATGCAAAGAAATGGACTCTTGGATGATCA
CCGATCACAAGCAGGATTTAACACTACAGTGGCC
>SexP_Elaeis-1197-0 Note:Highly concerved nuclear low-copy gene
CCCGTTCTCTCTCTTTAAAACGAATCAAGAAGTCCCTTCCGCCACCAAGATGGccaccac
cacctcttcctcctccgcctctcccatcctctgcgcctcctTTAACCAAGACAACAG
>SexP_Elaeis-1197-10 Note:Highly concerved nuclear low-copy gene
GGCATCTATTTTCATCATAACCTATGATGGGAACTTCCGTGATTATACTTTAAGCGTCAC
CAAGTTGAATGAATCTTCACGGAGCTTGGAGCGTGAATTCAATGTACTAGAAACAATTTC
TGATAACCCCTACTGACTAGGAGCAGTGCAGGAAACAAAACTCAATGGTGGGATAAATAT
GCTACTGTCCTGCATTATTTGCGTGATTGGACAGAAACACAAAGTTGTAAGGAGGGATTG
GATTCGACTCTGATGGAGTCTCTAAGAGACATGACTGAACACTTCCATTCCTTGGGGTGG
TCGCTGAAGATTGATGCACTGGTTTGTGTGACTGACAGCTAGTTAGCGCTGGTGCAAAGA
GCATACTGAGTTTCATACTGGAATCATGAGAAAACATCTGCATTTGGCACTTTGCCAAAG
AACATAAGGATTATCTTGGGTCGATTGAATGGGTACTCGTCACCTTTAGGGTCAGTTGTA
TATTGAAGCAGCATGAGATATATTTTTCATGGCTCCATGTCCACGTAATTGTAATACAGG
ATTACAATTATATATATCCTTTCATTCCCTTCATATTGTATAAGCAATCCCTGTCTGTTT
TCCAAGGATTGTTACTATTCCAATCCACAAG
>SexP_Elaeis-1197-3 Note:Highly concerved nuclear low-copy gene
CCATCATTGTCTCCTCGGCGGCTTTGTCTTTTCAATACTGTTACTGGAACTGCACTGAGA
GAACTAAATTATTTGACATCAATCCTAGCCATTCGTATCAATAGGAAAAG
>SexP_Elaeis-1197-5 Note:Highly concerved nuclear low-copy gene
GGCTCTGTGCATTTTCTCCTAGTTCAGAAGGTTGCTATTTGGCTCTTCCAGCAAGTACGA
CCAAAGGATCTGTTTTGGTATACAACACGGTGGAGCTGCAATCACTTTGTCAG
>SexP_Elaeis-1197-6 Note:Highly concerved nuclear low-copy gene
ATAGATGCACACCGTTCTCCATTAGCTGCAATTGTCTTCTCTTCCAATGGCATGTATCTG
GCAACAGCTTCTGAACAGGGAACTATTATCAGAGTGCATCTAGTTTCACAAGCAACTAAG
>SexP_Elaeis-1197-7 Note:Highly concerved nuclear low-copy gene
TCATATAGTTTTAGAAGAGGAACATATCCATCAACAATCTATTCTCTATCATTTGGACCA
TCTGCTGAACTTCCAGATATTCTTGTTGCTACAAGCTCATCAGGTTCTTTGCACGTATTT
TTCCTGGGGCTTTTGATAAACCAAAG
>SexP_Elaeis-1197-8 Note:Highly concerved nuclear low-copy gene
AAGAAGATCCAACACGCTACTTGGTGCGATGATCCCTGACTCAGTTAATGATGCCTTCGA
GCATGCTCATCATCATGTTCTTCACAATGCGGTCCCTGCTGGTGTGAAAAG
>SexP_Elaeis-12-0 Note:Highly concerved nuclear low-copy gene
GAGCGAGCCAGAGAGGGTGGGACAGCGAAGGATGTCGGCCATGGCGCACTCGGAGGCACG
GTATCGCCGGCGACCGCCCTCTTCGTCGGATCTAGACTCCTCTTCCTCGTCTGATCAGTA
CTCGAAGGAGGCCAAGGCAGAGAAGAACGGCAACGAAGTAGATCGAGGGGTGTTGGGGTG
GGTCCTGCCGATGGCGGTGCTCGGGATGATGAGGCACATGAGCGCTGCCTCCAACATCAT
CCACGACTGCGACGAGGTCTTCAACTACTGGGAGCCCCTTCACTACCTGCTCTACAAATC
CGGATTCCAGACCTGGGAGTATAGCTCTGAGTT
>SexP_Elaeis-12-2 Note:Highly concerved nuclear low-copy gene
TTCTATTCGGTAAGGCTCTTTCTTGGTCTTATCTCAACTATTACAGAGACAGTTCTGGTA
ATTGCACTTTCAAGGAAATATGGGAAGAGAATGGCATGGTATACACTTGCAATGTCGTGC
TTAACCAGTGGCTGCTTCTTTGCGAGTACAATACTTTTCA
>SexP_Elaeis-12-3 Note:Highly concerved nuclear low-copy gene
GTTTTTTGCCCAGTACCTTTTCTATGTATGCTGTCACTCTTTCCTCAGCGCTGTTCCTAC
TTGAAAAATATGCTTTGGCAGTCTCTGTAGCGGCTGTTGGTGTGATCATTGGCTGGCCTT
TCTCTATTTTAGTTGTTCTCCCAGTTACAGTCTTCTCATTGATTAGGGGAGGATTCAAAC
AAGTATTTTTATCAGGACTTCTGACTTCCCTGAGCATTCTT
>SexP_Elaeis-12-4 Note:Highly concerved nuclear low-copy gene
GCTGTTTCAGTATTTGCAGACTATTACTGCTATGGAAGATGGACATCCTCAGTTTTCAAT
CTATTGAAGTATAATGTATTGGGAGGTGGTGAGAGCCACCTGTATGGAACTGAAGGACCC
ACATTCTATTTGAGGAATGGATTCAACAATTTCAATTTTAGCTTTGTTCTTGCGTTGCTT
TTCTTGGGTATTCTGCCAATTGCAAGGAAGAAATATGCACCAGATCTGCTGATAGTGGTC
TCCCCTATGTATATTTGGTTGGCATTTATGTCCTTGCAGCCCCACAAAGAAGAAAG
>SexP_Elaeis-12-5 Note:Highly concerved nuclear low-copy gene
GTTCCTTTATCCAATATATCCACTTATATGTGTTGCAGCTACAGCTGTCATTGACAGCCT
TCCTGATCTTCTCCAGGACAAGTATGCAATTGAAGATTCTATCATTGTTAAG
>SexP_Elaeis-12-6 Note:Highly concerved nuclear low-copy gene
ATTGCAAAAGGTCTAAGACCTGTGTTGCTAGGCCTAATATTATGTGCTTCCCATAGCCGC
ACTTTCTCCATTCTGAATGCATATTCTGCCCCTTTGGAGATTTATAAGCATTTACAATAT
CATGAAGATGCTGGTACTG
>SexP_Elaeis-12-7 Note:Highly concerved nuclear low-copy gene
GCTCTGTATTATGTGTAGGAAGTGAATGGCATCGCTTCCCTTCATCTTTCTTTGTACCTT
CTTATGTTAGTGAAGTTCGATGGATAGATGATGGTTTTCGAGGGCTTCTTCCATTTCCAT
TCAATTCTACTTTAGGAGGCACTGCTGCTGCTCCACCTTATTTCAACAATAAGAACAAGG
CTTCTGACAAGCAATAT
>SexP_Elaeis-12-9 Note:Highly concerved nuclear low-copy gene
ACCCTGGCATCTATACGTTTCCTAGATAGGGAGCTATCGCCTGCCATACACAGATCATTC
TTTATCCCCTATCACTGGCAACAGAAGAACGTTTTTGGCTGGTACAAATTACTGAGGAGG
ATACACAAAAATGATGCCGGCCAATTTTAGCGAGAGACCTGCTGTTTGATTATATGGGAC
GATGGTAAGTTCTTGTGGAGCTGTCTTTGCTGCTGCTCCTTTTTATTTTACCATCTTGGG
ATTTCAGACCTTGTATATTTGGACGTGCCTTTGTAATCTTTTCTAGGCCCCAGTGCTTTG
GTTGGCAACCTGCCATGGCCGAAGAGACCAAATTTTGTAATGCTTTGTATCATCGAGTGT
TGTCCTTGATTTCCAGGCGTTTTTAATCTGCAAATTGATCTTTTTTTCCTCTTATATGAT
TTCATACTTTTTGAATTTAGCATGGACGTAATGGC
>SexP_Elaeis-1201-0 Note:Highly concerved nuclear low-copy gene
CTCCGACTCAGAGAGAGAGAGCTGTGCTCAGCAAAGAAAGCAAGAAGCCTCCCTCCGAGG
CTCCGACCAATGGCTTTCCGCTCCGTCTTCGACTATGGAGCTCTCCGAACCGAGCTCGAG
AATGCCGGCATCAGCGCTCACTTCATCCCCCTCATATG
>SexP_Elaeis-1201-1 Note:Highly concerved nuclear low-copy gene
GAAGTACGTCCTCCAGAACCCTATTTGCGAGCTGGACGAGGTCCCCTCCCTTCCTTCTTC
GGCCTATCCTCTTCTCCGCTCCAAGTTCCGGGCCTTGACGTCGTCCCTCTCCTCCGCCGT
GGACTCCAGGGATCGGGTTACCACCAAGCTCCTCATCAGCCTCCAG
>SexP_Elaeis-1201-2 Note:Highly concerved nuclear low-copy gene
AATGGCACTTCTGTTGAAGCTGTAATTATGAGGTATGATACACGATTGGGGAAGTATGAT
GGGAAACCTCGACCAGGAGGTCCAAGATCAACCTTGTGTGTGTCATCTCAG
>SexP_Elaeis-1201-3 Note:Highly concerved nuclear low-copy gene
GTGGGTTGCAAGATGGGTTGTAAATTCTGTGCCACTGGGACAATGGGTTTTAAGAATAAT
CTGTCATCTGGAGAGATTGTGGAGCAGTTGGTCCATGCACATCGCTTCTCACACATACGA
AATGTAGTTTTCATG
>SexP_Elaeis-1201-4 Note:Highly concerved nuclear low-copy gene
GGAATGGGTGAGCCGTTAAATAACTATGCTGCTGTTGTGGAAGCTATCCAGATCATGACA
GGATTTCCGTTTCAGCTGTCACCTAAAAGAATTACAGTTTCAACT
>SexP_Elaeis-1201-5 Note:Highly concerved nuclear low-copy gene
GTTGGGATCATTCATGCCATCAACAAGCTCCATGATGACTTGCCCAATGTGAACCTGGCT
GTATCACTGCATGCACCAGATCAAGATATCCGTTGTCAAATAATGCCTGCAGCACGGGCT
TTTCCTCTAGGAAAGCTTATGGATGCATTACAGACATATCAAAAGAACAG
>SexP_Elaeis-1201-6 Note:Highly concerved nuclear low-copy gene
TCAACATAAAATTTTTATTGAGTACATCATGCTGGATGGGGTTAATGATCAGGAGCAGCA
TGCACATCAGCTTGGTAGTCTACTAGAAATGCTTAAAGTG
>SexP_Elaeis-1201-7 Note:Highly concerved nuclear low-copy gene
GTTGTGAACTTAATACCTTTCAATCCAATTGGTACTAAAAGTTGTTTCAGGACCAGCACT
GAACAGAATGTGAGGAAGTTCCAGAAAATCCTAAGAGGCATCTATAATATCCGGACAACT
GTTCGCCAGGAAATGGGTCAAGATATAAGTGGTGCTTGTGGCCAGCTGGTGGTGAACCTT
TCAGAACAGAGATCAGTAGGTAGTGCAGGTCTCTTGACTGATATTGAGGATCTTCGCATC
TAGTATTGCTATTAGCTGTTGTCCAACTTTATTTCAGCCGGGCTCTTTCTTTTGTAACTA
GCTGTGGCTCACCCTTTTGTTTTTGTTAGTGCTCCCTATAAGTGCGCCTATCCAAATTTG
GCATGCTTCATACCAGTTTCTTCATTCACAATGGAAAGAATTCAAAAGAAACAAAGCCCT
TTGGAGTCCATGCTGATCTCTTCTGTAAGAATGTAGATGCAAATTTTGGGCCGGTTTGTA
TAGATGAAGCCAAAGGCTGTAAATGCTGTGATGAGACCTTTGTGCAATCATAACACTTCA
TTGAAGATTTTGAAGAGTTAATCTTCTGACCAACCC
>SexP_Elaeis-122-1 Note:Highly concerved nuclear low-copy gene
CCACCGCCGAAGGCGGAGCGCCTGAACGCGGTGTTGCAGCAGCAGCTGAACCTGGAGTCG
GTGAAGACCCGCGCCATCGGCCTCTACAAAGCCATTTCCCGCATCCTCGAAGACTTCGAC
GCCTACGCCCGCTCCAATACCACTCCCAAATGGCAAGATATACTAGGGCAGTTCTCCATG
GTTAATATGGAGCTCTTTAACATTGTGGAGGACATCAAGAAAGT
>SexP_Elaeis-122-10 Note:Highly concerved nuclear low-copy gene
CCAAACTCTCAAATGTTAACGAACATGTCAGCTACAATGCAATCACAATCACTTTTGCCA
CGAATGCAGTTTTATAACATGGCTGGTGGCCATCCTCAGAGGAATCATCCATCGCAAATT
ATAAATG
>SexP_Elaeis-122-11 Note:Highly concerved nuclear low-copy gene
ATCAAATGTTTGGCATGAATGCCTCAAACCCTGCTAATATGGTAGCGATGCAACAGCAGC
AACATGGACCACAGGGTGGCTTTGGAACCATCCCCACAAGCAATCAAAACCTGCAACCTG
GAATGGTCAACTTTCCCCAGCAGAGGCAGCAGAATCAACAGTAGTCGGCAAACCTAAAGG
CAATCAGCGATTACAGTTGCAGCAAATGAGGTGGAACTTTGCAAACGAGAGGCCAACGCA
ACCATCACCAACTTAAATCAAGTTTTAATTGCTGACGAAATGGTTCAGCTGTGGATTAGA
TTCGCCATAATGTTTCACCCCTGATACTCTACACTGATCTCTATAGGAGAATGAGTGGCT
TGTGAGCTGATGCTCTCTTCCAGTTCACAAAAGTGGTGGTATGAATTTGGTTACCATAAA
TGGATGTGGTTGGTTTTATTTTTCGTTTCAGTTAGTCAGCAATCCCAAGCACCTGTTTGA
ATTATTACGATATATGGGATTGAGCCAATTAAAACAACAGTTGGAGTAATATATTTTATG
TGTCTCGGGATGGAGGCAATAAATAACAAAATTAATATGATTGCTACG
>SexP_Elaeis-122-4 Note:Highly concerved nuclear low-copy gene
GGTAGAATTGATATGATTGAAACAGCCTGTGAAGCTGCAGAAAAGGTTATAGCTGATGCT
CGTAAAGCCTATGGATTGGGATCACGTCAAGGGCCAACTCTTGTTCCGACCTTAGACAAG
GTGCAAGCTGCAAAAATTCAAGAACAAGAAAATCTTCTTAGAGCTGCAGTGAATTTTGGC
GAAG
>SexP_Elaeis-122-5 Note:Highly concerved nuclear low-copy gene
GATTAAGGATACATACAGATCAAAGGCATCTCCCATCATCTCTCCCTAGTCATTTAGTAG
ATGTGCTCACTTTTGGTGATGGAACACAGAATTTTGGGGACAACTCTG
>SexP_Elaeis-122-7 Note:Highly concerved nuclear low-copy gene
ACTCCTGGAGCACAATTGATGGGAAGACCAGCTCCATCACCCTCTGGTGTCACAGGAACT
GCTTCCTTCGACAATGCATCGACACCTCCTTTGCCATATGCAAATTCTCCTAGATCTAGT
ACAAACATGATGAATACACCATCACCTcagcagcagacacaacagcaacagcagagacag
aaaatgatgcaaattccccaacaacatcaacagcaacTTCATGCTCAGCAGCAGCTGAGG
CAGTCGCCGTCTCCAGGAGTA
>SexP_Elaeis-122-9 Note:Highly concerved nuclear low-copy gene
AAGTTTCAACAGGTACCTGGACAACACCAAATGCAGTATTCTCAGCCATTGTCACAACAG
CAGTTTCAGAATCGGCAATTGCAGTCTCCACATATGCAGCATAACATAGCACAAAATCAA
ATAAATCAAGGAAATCAACTAAGGAGCCATTTGAGCCAGTTTAGTGGAGCTATGAATAGT
GCCTTGTTCAATGCTGCCCAATCCTCA
>SexP_Elaeis-136-0 Note:Highly concerved nuclear low-copy gene
ACTTTAGAATCCTAATCGAATAGAGATCTTTGGCCGAAGAAGAAGAAAAAGAAAGAACTC
CGACGTCGCTCGGGCCGTGCACGCTGATCTTCGTGAACACGCGCGCTGCACCAGTCAGCC
CTACGTTAAACTCCAATCTCAGCCACTCGTTCCCTCTTCGGCTCGCCAATACCACGAGAT
AGGGGGAAAAGTAACCACTTCGTCGAGATGTTGCAAAGCAAATCCTTCGTCAAGAAGACG
AAGCAAGGGCGAGTGGTCAAGGTCTGCCACCCGAACCCTAACCCTAACACTAGCTCCCCA
CTTTCGATTCTGATAAAGGGCGA
>SexP_Elaeis-136-10 Note:Highly concerved nuclear low-copy gene
GTGTTGTTGATTGAGAATGACATAAATTCAAGACCTTTTTCTGCACAAGTTCTTGCTTGC
TTACCGCCATTACCATGGACATTATCTTCTGAAGATTTGGCTAATCCTAAGAGACAGGAT
TTGCGGCATGTAAGGGTCTTTAGCGTGGACCCTCCTG
>SexP_Elaeis-136-12 Note:Highly concerved nuclear low-copy gene
ATATTGCTGATGTTACAAATTTTGTTCTTCCTGGTACTCCTCTTGATGATGAGGCTGCAC
AGAGGGGTACATCCGTTTATCTTGTTGAGCGGCGGATTGACATGCTTCCCAAGCCTCTTA
CTGAAG
>SexP_Elaeis-136-14 Note:Highly concerved nuclear low-copy gene
GAAATGACACCTGAAGCAGAAATTATATCTACAAGATACACCAAGAGTGTAATAAAATCC
TGTGCTGCATTATCTTATGTAGAAGCTCAAGCCAGGATGGATGATAG
>SexP_Elaeis-136-16 Note:Highly concerved nuclear low-copy gene
GTTATGAGACACCAACGTATTGAAAGAGGAGCTCTTACTCTTGCTTCCGCAGAAGTCAAA
TTCCAAATTGATACTGAAACTCATGATCCTCTAGATATTG
>SexP_Elaeis-136-17 Note:Highly concerved nuclear low-copy gene
GCATGTATCAAATTCGAGAGGCAAATCAAATGATTGAGGAGTTTATGCTCGCTGCCAATG
TTTCAGTTGCAGAAAAGATTTTGAAACATTTTCCTTTGTGCTCCTTGTTAAG
>SexP_Elaeis-136-18 Note:Highly concerved nuclear low-copy gene
GCGCCATCCTATCCCAACCAAAGAGATGCTTGAACCATTATTGCGCACAGCTGCTGCTGT
TGGCCTGGATTTGGATGTTTCATCTTCAAAAGCACTTGCTGATTCACTTGATCATGCGGT
G
>SexP_Elaeis-136-2 Note:Highly concerved nuclear low-copy gene
CTGTCGTGCAAGGTCTGCGACACGTCGGCCGCGCGCCTGAGCTCGTCCACTTCCACTATT
CTCATCGTCGACACCAATGTTGTACTGAATCAGATCGATTTGCTCGAGAATCCGGCAATA
GATGATGTGGTGGTGCTG
>SexP_Elaeis-136-20 Note:Highly concerved nuclear low-copy gene
GCAGTCTACTTCTGTAGTGGAGATTTAAGCCCCTCTGAATATCACCATTATGGACTTGCA
GCAGCTCTTTATACTCATTTCACCTCTCCTATACGCAGATATGCAG
>SexP_Elaeis-136-24 Note:Highly concerved nuclear low-copy gene
GTTTGGTATAGAGGGGCCGGTATACTTGATGCCAAGGGGAGAGAAAGGAGGTGATTGGGT
GGTAGATGAGGTGCATCAAAGAGTGACGAGGACAGGGACGAACATCAGTTATGGTATCTT
GAACACCGTCAGGATTCACATGGAAGTGGTGGAACCTCAGCCGAGCAGACCCAAGCTTGA
ACTCACACTTATATAGGGATACATGTAACGTTACTCCTCTCGCTTGTGTTCTAGCATTTA
TTTTTTATTTTTAAGTTTATAGGCAACGCTATTTGTTTTCCTTTATTTATTTTATCAGGT
TATTGTAAGATTTTGATTTTATAAGAAAGGATATGTACCATAATATTAGCGAAATATAGT
CTAGTTGCTGTCAATGTTCAGATTTATGCTCATTGAATCATGCTGCACTTTACTTCCTGT
TTGGAATGC
>SexP_Elaeis-136-3 Note:Highly concerved nuclear low-copy gene
TCGGTGGTGTTGGAAGAGGTCAGGAACAAGAACCTTGCTGTCTACAATAGGGTTAAAGCT
CTCTGCACCAATTCCCTGAGGAGATTCTTTGTATTCTCCAATGAGCACCACAGAGATACA
TATGTTAAAGAGATGGTTGGAGAAAGCCCAAATGACCG
>SexP_Elaeis-136-5 Note:Highly concerved nuclear low-copy gene
GCATACAGGTTTTACTTATTACCAATGACAAAGAGAATAAGAGAAAAGCCATTGAGGAGG
GTCTTTCTGCAGAGACAGTTGAATCATATGTAAAATCACTCGGACAACCAAATTTGCTTG
ACT
>SexP_Elaeis-136-6 Note:Highly concerved nuclear low-copy gene
TGGTTGCTCTTCCAACCTCTGAAGATGTTGGTATGGCAGAGGTTGAGGATCTGAGACCAT
CTAAGAGAAAAGTTATCTACAGTGAGCACAAACCTATGTCAGAAATTACTTCTGGTCTGC
ATCGTGGGATA
>SexP_Elaeis-136-7 Note:Highly concerved nuclear low-copy gene
TACCATCAAGGAAAACTTCGGGTTAATAGATACAATCCTTTTGAGGCTTATGTGGGGAGC
GAGAGCATTGGTGATGAAATGGTTGTACATGGCCGGGCAAACATGAATAGGGCTTTTGAT
GGAGACATAGTTGCTGTGGAGGTCTTGCCTCAAGACCAGTGGCATGAAGAGAAGTCCTCG
ATCATtgctgatgatgaagatgatgaggaagaagatgTCCACTTGGTTCCAAGTAGTGCT
G
>SexP_Elaeis-136-8 Note:Highly concerved nuclear low-copy gene
ACGATGCTCCACGGAATACAAATCTAGTACAGCCTGCTGCTGCATCTGCAGCTTCTACTT
CTAGTCGTCCAGCTGGGCGTGTTGTTGGCATTATAAAGCGCAATTGGCACTCTTATTGTG
GATCTTTGGAGCCAATGCCAATGCCTGCGGGTAATGG
>SexP_Elaeis-136-9 Note:Highly concerved nuclear low-copy gene
TGGTATAGCCCATGCTTTATTTGTTTCCAAAGATCGCAGAATTCCGAAGATTCGGATTCA
GACTAGACAGCTTGGGAATCTTCTGGATAAAAGGATTGTTGTTGCTGTTGATTCTTGGGA
TTGTTTGTCTCGATATCCATCAGGACACTATGTGCGGACCATAGGAGAGATTGGTGATCG
GGATACTGAAAGTGAG
>SexP_Elaeis-139-0 Note:Highly concerved nuclear low-copy gene
CAGAATCCTCACTGAAACGCGGTCTCTCTCCGATCTCTCCCCCTCCTTCCACTTCCCCTC
CTCCAACGCCCCTTCTCTCCCTCGCACCGCCCTCCGATCCGCCCGTTACCCAGTTCGCCG
CTTCCTCCCTTCGGCTTCTTCCTATCATTCTCCTTTTTCCCCATCTTCCCCTCTGCTCCT
CCCCAGGAACGCCTCGATTGCTTCAACTCCGAGCCAGAGGAGGGATTTTTACAGTGGGAT
CGGAGTTGGGAAGGCTTGGATGGGGGAAGTCTAAGGTTCTGCGGGGGAAAGGGGGCGTCC
TGGACGGTGGTGCTGCTGGGTTGGCTGGGGGCGGAGCAGAGGCACTTGAAGAAGTACGCG
GAGATGTATAATTCTAAAGGGATTAGGTCGGTGCGGTTTGTTGTGCCGGTGAAGGACGTA
GTGGGGTTTGATTTGGGGAGGAAGATCGAGGGGAGGATTGCTGGATTGACTCGGGAGCTG
GTTTCCTGGTGCTCGGAAAGGGAGGAGGATGGGAGAGAACGGCATTTGCTCTTCCACACC
TTCAGCAATACTGGGTGGCTGGC
>SexP_Elaeis-139-1 Note:Highly concerved nuclear low-copy gene
TTATGGTCAGATACTTGAGAATTTGCGATCAAGGACTGATATTATTGAGAAGATCGGAGG
ATGTATTATTGACTCTGGACCTGCCCCAGAGATAAGTCCTCAG
>SexP_Elaeis-139-2 Note:Highly concerved nuclear low-copy gene
GTCTGGGCTGCAGGATTTTGTGCTGCCCTGTTGAAAAAAGATAGCTCATTAACGCACTCT
TCAGTGAAACCTATGGAAGAAGGAAAAATGAATGGTGATTTCAATAGATTAAATACAAAA
GACATCAGACCACGATTGATTGAAATGATTCTTTTGTCAATTTTAGCAAAATTCTTCTCC
ATACTTTTGATGCTGCCAGATGTAAATCG
>SexP_Elaeis-139-3 Note:Highly concerved nuclear low-copy gene
GAGGCTGAGCAAGGTCATCTCCATTCTATCAAAGGACCAGCCTCTGTGTCCTCAGCTCTA
TCTTTACAGCTCAGCTGATAAGGTGATTCCGGTTCACTTGGTTGAAAGCTTCGTCATGGA
GCAGAAGGCACTGGGAAGAAATGTTTATACACATGATTTTGGTTCATCGTCACATGTTAA
CCATTTCAGGAGTTATCCCCATATATATTCTGCTAAAGTTTATGAATTTATTAAAGAGTG
CTGTTCTGCAAGAGTTTGACCTGGCTCTAGATTACAGGTCCAACTTTATTTCGGTTGGGT
CTCATTTCCCAGTAAGCTATTGATTTGTTGAAGACCTTAGGAAATAACAAACGCTATCTT
CTTCTGTCTTCTGAGTTAATGTGACAGGTGTGCATTCCTCATTTCAAACATCAATGATGC
TCCCATGCTGGGGGATAGGAAGCCAACAGGAGGTTGACAGGGATCAAAGTTAGGATTTCA
TGGATTAACTTCTAAATGATTTCATACCTGCTTTTGTCCTCGGAGGGGGTTCGCTCCTCT
CTTTTTCTTAAAAGACTACGTATGTGATTTTGATTTCTTGTGCATATGATCAGATGGATA
TCCTCTTTGTGTTCAATCTATTGTATCCATATTCAGGTGCC
>SexP_Elaeis-14-0 Note:Highly concerved nuclear low-copy gene
TGGCTAATTATTATTTTTACAGTACTAATTAAACTTTTAAAACAACTGACCCAAATTGAT
TAGTTTTTGTCTTTTTTAAAATTTATTTTTTAAAGAAAATCTCCCCGGGAGTCTGCAGGC
TTGGACTCCGCAACGAATGTTTCCTCTT
>SexP_Elaeis-14-1 Note:Highly concerved nuclear low-copy gene
ATCGATCAATCGAGTGATCCTCGTTCTTCCAGTCGATGGCGGCGAGAGAGGGACGGGAGG
AGATGGCGGCGACGAAGCCAGAGGTTGTGAGGAAGGCGGAGAGGCTGGTGGTTTCGACTA
TGGGAGGGCGGGACGCCTCCCACGACGCGgcccacgccttccgcgtccgcgacctggccc
tctccctcgccAAAGAAGAGGGCTTGGATTCCTCCCCTCGAAGCTTGGAGATA
>SexP_Elaeis-14-4 Note:Highly concerved nuclear low-copy gene
GGATTTGGTCGAGGATACTACAATTGTGGAGAAGTTTCTTGAGGTAGAGGTGTTGGAGGA
AAGCAAAAGGGAGAAGATACTGGGGATCATAAAAGGAATGG
>SexP_Elaeis-14-6 Note:Highly concerved nuclear low-copy gene
GAATTGCTCGATGCTTCACATTTGGTGGAAGCACGAACCAAATACTGCATGATCCTGAGA
TATTACCACGACAGGGTTTATCAAAGGAAGCATATATGAAGAAAGAGGGAAAGCAGACTA
CAATTAATCATTTCCATGAGAAACTTTTCAAACTGAAGGATTTGATGAAGACAAAG
>SexP_Elaeis-14-7 Note:Highly concerved nuclear low-copy gene
GCTGGTAAAGAGAGGGCAGAGAGGAGGCACAAGTTCATGCAGGATTTCTTAGCAGAGTTC
TATGATGAATGGAGTGGCAGGGCTTGAATTGTATTCTCCATACCTTTCCACAAGTATCTA
GTATTCTTCCACCACTTTTGAGGTTTAAATAATCAAGCAGTCAAACTTTACAACTGTTTC
TGTTTGCCTGTCAAACTCTTTGTTGATTCACTGGCTATTTGTTTATCAAGGATCTGTTTA
TTGTTGAATCCTATTACTTGATCATCTAGCAAACATTTTTTCTTTTGCACCGTATGTAGT
TACGTGCTTTTAACAGTAATATCTTAAACAATGATGTGTAAATCTATCTTTATTGACATA
CACTTCACCCAACTTATTGAGACCT
>SexP_Elaeis-1484-0 Note:Highly concerved nuclear low-copy gene
TGAGCACTGCTGTCACCTGGCcccccgccttcccccggcgggccgctcccggcggcaccc
tccccctccgccgccgccgccaccaccaccgccATTGCTACTGTCGCGTCTTTAACTCTT
CCACCAGCTCCGGTCGTCGATGCCTCCTCCCGTTGCGCGTTGTAGATGACTCCAAAGATA
CCAAGACATCTCCTGATGGTTCAAATGAAAGATCTGAATCTGATAAGTTAGTTGATTGCA
TGGATTTTGGTGAACTTTGCAATGACTTTGAATGCATCAGTAGCCCCTTTGTGGAATCAA
CAGCAAGACAGCTTGCACGAGATATTTTGGAGTTGCGAGAGGGAAATCGTGCGATAGGAT
CTTATTCAATTTCTGTCAAATATAAA
>SexP_Elaeis-1484-2 Note:Highly concerved nuclear low-copy gene
ACTGTGCAGGAGATGGAAATGCTGTCAACCAGTATACTGAACATCAAATGGACGCTAAAG
GGGAAACCTAAAAGTCCGTTTGCAAGCGTAGGGGGAGACTTGATACTTCGTGTGAACTCC
CGATTCACATTAAACCAAATAAGTGGCCAAGTGACTGAACATGAGGAATCATGGGATTTG
TCTGCATCATCTCCAATTGTTCAGGGGTATTTCTGGGTTTCAAGGACCCTTTTCTCTGCT
ATTGAGGCTGGCAAAGATACAATTGATGCTGTTAACAACACAACTTCTCGTTTCTCAACA
GAAAAGGAGAACTTGGAGAGCTATCCAGACCCATCCGGGGATCCTACAAAGTTTTTT
>SexP_Elaeis-1484-3 Note:Highly concerved nuclear low-copy gene
CAAAGGGACAACAACTTACAGAGAGATGTCTATCAGATTGCACTTTTCCTGGCTGTAATC
TATTTTGTTGTACAGTTTTTGAGAACAACCCTATGAATGTATAACTTAAAACCACAGAAT
TTCAATTTTTGTATCTCATTGCCCATATTGTATATTTCATCTTGTATTCTAAGCC
>SexP_Elaeis-1615-0 Note:Highly concerved nuclear low-copy gene
GCCCTTTACCAAAAACACACAAGTCCAGTGCCCTCCTAGCAGCAGCAGCAGCGTTTTGTT
TTTTTTTTGGTTTTTTCTTCGAACACTTCCCGAGCCCTCACGGACGCCCACCTCCTCCCC
GCTCTCCTTGCCGCCACTTCCCGCCGGGTCTCCGCCGTCGCCTTCCTCCTCATCATCACC
GGCGTCGGCCTTCCCCCTCCAATCTCCCTCAGTGTGAGGTTGCCGCCGGCT
>SexP_Elaeis-1615-1 Note:Highly concerved nuclear low-copy gene
TCCATGGATCCGGAGGGGTTGGAGTTCGAGAGGGAGAGGCATGTGTTGTTCCTAGAGATG
ATGATAGAGAGATTGCCGTCCGACTACGAGTCGCAGGAGATCAATCATCTCACACTCGCA
TATTTTGTTATCTCCGGCCTCGGCATCTTCGGCGCCCTAGATCGG
>SexP_Elaeis-1615-4 Note:Highly concerved nuclear low-copy gene
GTTTCAACTCACAACTGTAGTCATCTAGCAAGTACTTATTGTGCTCTTGCCATATTGAAC
ATGATTGGCTACAATTTGTCTAACCTCAATTGTGAGGCAATCCTGATCTCGATGCGAAAC
CTTCAACAACCTAATGGAAG
>SexP_Elaeis-1615-7 Note:Highly concerved nuclear low-copy gene
TCATATGATTGGGGGTCGTTTGGTTTGGCACCGTAGGTTTAGAATCTCAGTGGTGGTGCG
ACCTATTGTGCTGTTGCAGCTCTCCAGCTGATGGGTTTTATTAATGTTGATATTTCTTCC
AAACCTGCAAAATCCATGGTCATCGATGTGCCATTGCTAGTGGAATGGAGCTTACAGAGG
CAAGCAGTTAATGGTGGATTTCAGGGCCGGCCCAACAAACCCAGTGATACATGTTATGCA
TTTTGGGTTGGAGGAGTCCTGAAAATCTTAGGGTTCTACCACTTCCTCGACAAGGGTGCT
TTACGTAAATTTTTGCTTTCTTGCCAGTCTAAGTATGGTGGTTTTACGAAATTCCCAAAG
AATATGCTACCCGACCTGTATCACTCTTACTACAGTTTTGCTGCACTGAGTTTGTTGGAG
GAAGAAGGACTCAAGCCACTTTGTGTTGAACTGGGAATCGCTGCTATAAATGGTAATGGA
ATCTGAACATCTGCATCGGTGCATTAGTTTCCTGCTCCATTGGAAGTTACTGCTTAATTA
GGAAAAAAGAGCAAGTCTGTACTTTCGGTGGCGTTGCTATTACTTCAGAGGTGTTCCATT
AAGGAGGTTAGGTACGGGGATTCCTTCAACCCAGCGTGAAAAATGCTCTGAAAACAACAA
AATCATGGCTTCCATAATACGACAGAATATTGGTAGCATAACTTGAGTTAGGAATTATTT
ATTTGGTACATTTCATGAATGTTGGTTTTAATTTCTTGCTGTAAGTTTTTCTATATGCGT
ATACGTAGTGGTTTGAAGCAGACTCAATTATACCTGTGATTGGATGCCCGCAATGATTGT
TAACAGCAGCATATTAACATATAACTGACTATTTGTACC
>SexP_Elaeis-1801-0 Note:Highly concerved nuclear low-copy gene
GCTTCACTGCCACCGGCCGATGTCTAACCCGCCCTTCTTCTGAGATTGGGGCGCGGTGTC
TCTCCGGATGGCCTCCTCGTCCGGCAGCCGCAACGATTGTCCGATATGTCTCGAACCCGT
GAAAGATGAAGCCTATTTAGATCAATGTTTTC
>SexP_Elaeis-1801-4 Note:Highly concerved nuclear low-copy gene
CAGGAATCACAAACGATATATTTGATGTGCAACAATACTGGAAGTGCCGTAAGTATCGTC
AGAAAAACATCTGGCTTCAAAATTGGTTGAGAAGGGAAATTCAGACTCTTACT
>SexP_Elaeis-1801-5 Note:Highly concerved nuclear low-copy gene
CAGGAGGAGAATGTTGACATCATTCTACATCATATTCTTGGTGTCATTGATTCTTTCTTG
AGAAGAGAAGAACAGGAGGGCATCAAGAGCATGCCTGAGCAGAAGCGTGAAGAGTTCAGG
GGCTTACTTGCTGATGCTGCTAGGCCATTTCTACTGGGATACACAGAGCGCTTCTTCAAT
GAGTTAGAACTGTTCTTAGCTTCAGGTCTAAATATTGAAGCCTATGACAAAGTTTGCAAG
CAGCGTTTGGGCATGTTGTCTGGTGAAAAAAAGAGAGCACAATGAAGAATTCTGTGATGA
AGCTCTTCAAGATCGTTTCCTGCATTTTCTTGATGAGGATGCAGAGAGAACTGATTGAGG
AATTTATCATAGTTGAAATGGATTTTACTTGCATAATTTTCTTTGTTTGCATGTCTGAGA
AACGATAGCATAACACACAAACCTTagagagagagagagagag
>SexP_Elaeis-1815-1 Note:Highly concerved nuclear low-copy gene
ACCGAGCTCGTCCTCCAGGCCTCCCCATCCAAATTGGAGCTGCACACCCTGAATTCATCG
CGGACCGCGTACGAGACCATCTCCTTCAAGCCCGACTTCTTCGACGTCTACTCTCTCTCC
TCGTCTTCGATCATCCAATGCAGCGTCCTCCTCAAGTCGGTTTGCTCCATCCTCCGCACC
CCCGTCGCCTCCATCGACCGCCTCTCCGCCCTCCTCCCCTCCCCGGACTCCCCCAAGCTC
CAGTGGTCCCTCCATTGCC
>SexP_Elaeis-1815-2 Note:Highly concerved nuclear low-copy gene
TTAATGGTGTGAGGAAGATGTATTGGATCAGCTGCAACGTAGAGCCCGAAATCCAGCAGC
TGTCCCTCGACCGGTGGCGCTTCCCCAGCAACCTCGTCGTGAGACCACGTGACCTCGCCC
GGCTGCTCGCAAATTTCCAGTCGTCGCTGCAGGAGATCACCGTCATCGCGACCGAGCCCT
TGGGTGTGCTGCCTGATGATGGGGGTGACATTGGGGGGAAGGCTGTGGAGCTCCGGAGTT
ACATTGATCCTACTAAAG
>SexP_Elaeis-1815-3 Note:Highly concerved nuclear low-copy gene
ATAATAGTGATTCGGCGTTGCACACGCAGCTCTGGATTGATCCGGCAGAGGAGTTCTTGC
AGTATACACATGTTGGGGATCCCGTGGATGTCACATTTGGTGTGAAGGAGTTGAAG
>SexP_Elaeis-1815-5 Note:Highly concerved nuclear low-copy gene
ACCTATCCTAATGGCACCAAGATTTGGGTTCGATGATGGGTCAAATTCAGATTTTGATGC
AACACTTGTTCTTGCTACCATGCTTGTATCACAACTTCATGAGGTCAATACGGCAGATCA
CCCATCAGTTGCTCAGGGGCCACAATCGCAACGTGCTAAGGCTGCCAATGCATCAACAGT
TGAGCATCCTTCTGACCACACTAAAATCTGGTCAGATCTTTCAGGAA
>SexP_Elaeis-1815-6 Note:Highly concerved nuclear low-copy gene
GTGCTGCCAGAAGCTCAGAGAGTACCAGAGAAAGACAGGCTCAGATGGAAAGAAATCCAA
GTTTTAGCATGCAGAATGGCATCCAAAGGACTAATGCAATGAATGTATCGCCACCTGCAC
AACAGAATGCACCTATACAGCAGCCTAT
>SexP_Elaeis-1815-8 Note:Highly concerved nuclear low-copy gene
CGAATGTTAATTCCTATTCACAGCATCATCTAAGTAACTGGGTAGGTGCAGGTGATAATg
aggaggaggaggaggaggatgaAATGTATGTTCAATCTACACCTCATTATGATGATTAAG
AGTAGCAATAGTGGGTCTATTTTCCTAACTAAAGGATTATGGCTACTCAATTTGTAGCGT
AAGTTAAATGTACACTTTTCACAGACAAGGATCTTGATTTGTAGCATGCATTCTATTTAG
TCCTGAGA
>SexP_Elaeis-182-1 Note:Highly concerved nuclear low-copy gene
AAGTGCATGTCTCAGCGGGAGGGGAACTAACAGGAATGCCAGGGTTAATGTGGCGTGTTA
TCCACCATGGGATTTGGGTGGTCTACCTGGGCGTGGTCCAGGCAATAATTTCTCCAGAGA
GTACAGGTAACGTCGCATGGAGGACTCCTATGGCCGTTGCTGCCACTTCCTGGTTTATCT
CACAGACACTCCTCTTCTCCTCCAAGAAGCTCTCACCCACCATAAGAATGGCTTCCAAAG
CCGTACACTCCTCGTCCCAATCTATTACTCCTTCTTCCTCTCCTCTGAAGGTTGTGGACT
CCCATCTCCATGTCTGGGCTTCTCCCCAAGAG
>SexP_Elaeis-182-10 Note:Highly concerved nuclear low-copy gene
TGATTTCCCCTACGTGGTTCCGGAGTGCGGCTATAAGGAGGCAAAGGAGGCTGTCTCTCT
TATTGCAAGTCAGATGCATGTTTCATCATCTGATTTGGAGTGGATAATGGGCAGAACAGC
AATGCAACTCTTCCAACACTCCTAGAAAGATCAGTAGGAAGCTTGCCTGTAATGGACACA
GTGTTTTGTTGGTTTAGGCCAATCCTCTGGACCTCAAATTTAATAAGAAGCATGTATTGC
AATGGAGTTTGAGAATGGTTCTTTGATGCAAGAATAGCACCTCATTGACACCAGTTATTA
GTTCTTACCTTGGCAGCCAGTCATAAGTTGTCTCAGCAACTAATTGGGCTAGCAGAGAAT
CTGGAATTC
>SexP_Elaeis-182-4 Note:Highly concerved nuclear low-copy gene
TGTTTTGAAGAGGCAGCCATCAAAATTCATTGGTTGTTGTCTTGCAAATCCCGCAGAAGA
TGGAAGTGGGCTTAAGCAGCTTGAAGATTTAGTTTTGAAG
>SexP_Elaeis-182-9 Note:Highly concerved nuclear low-copy gene
GTTTACGTGAAGTTCAGTGCCCTCTTCCGCTTGTCAAGGAAACCATATCCATATGAAGAT
ACTGGAGAACTTCTTTCCCAAGTGATCTCCAGCTATGGGGCCAATCGTGTCATGTGGGGA
AG
>SexP_Elaeis-1842-1 Note:Highly concerved nuclear low-copy gene
CACGAAACCGCCAACGAAAGCCCTCGCTCGCCCCGATCCCTTCTTCGCCCAAATCACTGA
AACTCTCGCCCGATCCCTACCCGGACCTCGCAATCCCCACACCCGAGCAATGCCTGGCCG
TCCGAGACGCGCTCCTCGACCACCACGGCTTCCCGGAGGAGTTCGCCCGCTACCGGAGGT
CCTCCGACGGCCGGCTGGTGGGAGGACCCGAGACGCCCTCTGATGGCTCTGAGGCCGGAC
GGGGAGTTTTTGGGGAGACCATTCTTGACGGGCTGGTGAGCACTCTCTTGTCCCAGAACA
CCACGGATTCCAACTCCCGGAGGGCATTCGGGTCCCTCAAATCCGCTTTCCCCACCTGGG
ATC
>SexP_Elaeis-1842-2 Note:Highly concerved nuclear low-copy gene
AAGTTCTTGCTGCGGAATCGAAGCTCATAGAGAATGCCATAAGGTGTGGGGGTTTGGCTG
CAACGAAGGCGGCTCGGATAAAGAGCATTCTGAAGGCAGTGCTGGAGAAGAGGGGTGAGA
TTTGCCTCGAGTACTTGAGGGGCATGTCGGTAAATGAGGTCAAGGCTGAGCTATCTCAGT
TCAAGGGGATTGGACCAAAAAACG
>SexP_Elaeis-1842-4 Note:Highly concerved nuclear low-copy gene
GTATATCGGATTACAAAGGCAATTGGATGGGTCCCGGAGAAAGCAGACAGGGAAAAGGCA
TATCTCCATCTGAATAGGAAGATCCCTAATGAGTTGAAGTTTGACCTGAATTGTCTTCTT
GTAACTCATGGTAAGCCTC
>SexP_Elaeis-1854-0 Note:Highly concerved nuclear low-copy gene
AGAGATGATGCTCCCCCTCCTCTCCCAGTCCGCTGCTCCCCTGCTCGTACCTCTCCCGTC
CGCCCATCTCCTTTACCCTTCCTCGATCCATCGCTGGAGCCAGAGGGGTTTTCCAAACCC
TAACCCCAACCCTAGCCTCGGATGCTCTACGCTTAGAAGGGAGCTCCGCCCCGGCTCCAC
TGCCTCGCACCTCTGCGAGCGAGAAGCCCTCACGCTGGATGGGGGATCCCTCTCCGTGAA
GGAATCCTCGTTGGAGGAGGAGCTGTGGGCTGCCGTCCGCCTGCGGGTCCGCACCTTCTA
CGAGTTCAAGACCGAGTCCTGCGGCATCGAGG
>SexP_Elaeis-1854-1 Note:Highly concerved nuclear low-copy gene
ATTATACAAGGTACTTGACGGAGAGGGAATTTGAAGCATTGAAAGATCGCATTGCTGGGA
AAAGGATAGGACTTAAAAGAGTTTCCTGCATAAATGCCACACTGCCAATATCACCATTCT
TAGCCTCTGCAGATGAATTATGCTCTGCATGTAAGT
>SexP_Elaeis-1854-3 Note:Highly concerved nuclear low-copy gene
GTACTTGGATCTGACATCATGAGGGCATATCTGAGCAATGTATGTGTCGCTAAGGAGTTG
CAGAGAAATGGTTTGGGCTATGCATTAGTTTCCAAGTCTAAGAAAGTTGCTCGTGAATGG
G
>SexP_Elaeis-1854-4 Note:Highly concerved nuclear low-copy gene
GCATAAGTGATCTATATGTTCATGTTGCTGTCGACAATGAAGCTGCTCAAAAGTTGTACC
AGAAAAGCGGTTTTGTTTATGAAAATGAAGAACCTGCTTGGCAAGCAAGATTTTTGGGTC
GCCCTAGACGATTTCTTCTTTGGGCTGATCTTACACAAAACAACCTGTAAGTAAATTCAT
TGGATGTAACCATCTTTGGTTTTGATTCCTGAGTAATTTAGTTGGTTTTGAAGCTCGGAT
AATGACAAGCTTGACTCACGCtatttctattgttgttattattctttttattgttattac
tttgtattgtctttactacttactttattattGTCTTC
>SexP_Elaeis-1901-0 Note:Highly concerved nuclear low-copy gene
TCTCCCTCTGCTGCTGAGAAATGCAAGCAAACGCCTTCGCCCTGCCCCTACCCTTCAATT
ACCTTCGGCTTCCGCCGCTGAATCCGACGCTGCGGCGTGTCCAACTCCCGCCATATCACC
CGGCTGTCGGAGCTAAGTCTCCTCCACTTCTTCGAG
>SexP_Elaeis-1901-2 Note:Highly concerved nuclear low-copy gene
GAGTGGCAAGCACGTCACCAAGAGAAAGCTAAGGAGTGGGAAGAATATCGCCAGAAGGAG
GAAGAAAAAGAGAATAGAAAGATAGATGAATATCGAGAGATAGGCATGCGCTTAAAGGGA
TACCCTGAGGAAGAAGTACGCAAAGCAAGGAAATTAGTTTCAAGTTTTATAAGATCTGCT
GAAGAAGTTGAAGAG
>SexP_Elaeis-1901-5 Note:Highly concerved nuclear low-copy gene
ACAGAAATTTTGAAGAGGGAATCTACACCTGCCATGAGATTGCTCAATGACCTTTTGAAC
CTTCATGATGGATTTGATGATGAGGGGTGGCTGAAGAAGTGTAGAAAGTGCATGATAGAC
ACCTTTCCTCGAGAAGACCCGCTCAGTATGCTTGTTCCTGCTGGGTTTGACATTGAAAAA
>SexP_Elaeis-1901-6 Note:Highly concerved nuclear low-copy gene
CACCAAGGCCGAATTGGTTTACCACCCATGGATGATGATGATGTTCTTCTAAGGGTTGAT
TTTGTCAGAGAGGTTGATGCGCTCCTGCAGGAGGTCCGAGCTGAACAAGGCAACATCCAG
TCTCCACAGGGACTTGATCCTGAATCAGTTGCAACCCAGTTGAAGCAGCAGGAGAAGCAG
CAGACCATTCATCAAGTAGAGGCTCTTCTAGAGCTAGCAGTCTCATTGAAGTGGTGATTT
ACTTGCTCTAACCCTGGCAGCTTGTTTTATATGTCATCGAAGGGCTGGTCTTTGTCATAT
GTCTTTTATCTTGTGAACTATTGAACAACAAAGATAGATCTGTATTCATG
>SexP_Elaeis-194-0 Note:Highly concerved nuclear low-copy gene
TCGGTGATCGTGTCGACTAATCCCAACCGCATACCGATAACACTCTCTCAGCTCCGCTCG
GATGCTCTCGGTGGCCGCCACAGAGAACCGCCTCCGAGATGCCGGCGCGACGCCGTATCG
CTTTCTGGGCTCTCGTTGCCTCGCTTCTGTGCTTCGAGCCGGTCCTCTCCCTCGCGAGAG
GAGCTTGCGAGCTTAGCGTTCGATGGCGCGATGCTATTTATAACTATAGCTTGGCGTCGC
CCACCTCTAATCACCCCCACGGCGTTCTCAGCGAAGATGG
>SexP_Elaeis-194-10 Note:Highly concerved nuclear low-copy gene
CAAAGAGCAAGGGGTATGCTTGATTCCTTGGGAAGAAGATTCCGAGGACACACTAGAGAT
GGTCGAGGTTCTTATGCTCCTATGAACTACTGAAAAACACATTTGGCCAACTTTCTCATG
GAGTTCTCTCTTGGTGGATTTACTCATCTAGGCAAACAATTTGAGA
>SexP_Elaeis-194-11 Note:Highly concerved nuclear low-copy gene
GATCAGCAGTGTCTGCAATTAGAAGGAAACATTGCATGGTATTTATTATCAGGCTCACTT
GCTATATTGAGGTGTGCCACAGAGGTTCTCATTGATAGTGGATATTTTTGTTTTTTATTG
TTCATTTTTCTTGTATTAGAGCATTTATAGTATTTTTCTACCCTCATCTGATGTAGCGTT
ATCAGAGGTGATGGCTGTATTTTTTTTTT
>SexP_Elaeis-197-1 Note:Highly concerved nuclear low-copy gene
TCCCGGCGTGACCAACGGCAGCAGAGCGGCGTTACTGAGGATGCTCTCCCGCCCCCTCCC
CAAACCCTAACCCTAACCATAGATTCCTCTGCGCCATGGCCACGGGCACCGAGAAATCCC
TAATTCCTCACCTCCCCAACCTCTCAAACCCTAAAGCTTTCCCTCTCAATCCCCAACACC
TCGAGATCTCCGCTCCCAAATCTCTCCATGTGCTGCCCGTGGTTCCCAGCCGGAGCGCCG
CCGTTGCTATCCAGAGCGCCGCCGAAGCGAGATGCGTCGGAACGGAGGTGGAGAGCTCGA
ATCCGTCTCTCGTGGTTGTGTCGTTCTATAAATTTGCGGATTTCCCGGACCACGCAGCAA
TGCGCCGGCCGTTGAAAGATCTGTGCGAA
>SexP_Elaeis-197-2 Note:Highly concerved nuclear low-copy gene
GAAGTTCGTGTTTCAGGTGGTATTATTCTTGCACCAGAAGGGATCAATGGTAGCATATGT
GGGACGAGGGAATCAGTGGAGAAGGTTCTGAAATTTATTCAAGCTGATGAGCGACTGAAA
GGCCTTAGACAGATAGAGTCACCTGTTACTCCAGAAGATGAGGCTATCCATCATGGGCAT
ACTAGCCATTCACCCCCTTGGAGCAGGAGAAGATGCACCCTTCCGATGGGACCATGTGCG
GGTCAAGTTGAA
>SexP_Elaeis-197-4 Note:Highly concerved nuclear low-copy gene
TCATACTATCTTGATTGATGTGCGTAACATTTATGAAATTCGCATCGGAAAGTTTAAAGG
AGCAGTTGATCCATGTACCACAGCATTCCGGGAATTTCCATCTTGGGTAGATGATACCTT
TGATATGGTTAAATCAGACAGCGAGCAGTCAGGACTTTAAAGATGATAGCACTAAAGAAC
AGACTCAGCTTGGAGAACCCAAAAGACTACCTCGTGTAGCAATGTATTGCACTGGTGGCA
TCAGATGCGAAAAGGCTTCAAGCTTTCTCCTTCGGAAAGGTTTTTTAAAAGAGG
>SexP_Elaeis-197-5 Note:Highly concerved nuclear low-copy gene
TTTATCATTTGGAGGGTGGGATTTTGAAATACCCTTGAGGAAGTCCCCAAGTCAGAGAGC
CTCTGGGAGGGCGAGTGCTTTGTGTTTGATAAACGGGTTTCTGTTGAGCATGGCTTAGCT
CAAGGAACTTACAAACTCTGCTATGGATGTAAGCAACCGGTAAGTGATGCAGACATGGAG
GCCCCAGAATGGGAATATGGTGTATCGTGCCCGCATTGCTTCTCAACAAAATCTCAAGAG
GAGAAAGAAAGAGCAAGGGCTCGGCAAAGGCAGTTTGAGACATGGGGAGTGATCGGTGGA
CCTGATAAGGGTCGTCGGGATCCTGCTAGATTTGAGACTGACAATGACAGAAAGGCTAAC
CATCGTCCTAACTCAATCTAGCTTCAAGATCATTATCAACCAAAAGGATCTGAACTTTTG
TGGCTTTCGTGTAATGATGGCTGTCAAATTAAGAATTTTGTACTATACTGGGATGAGGAT
ATTTAATTAGAACAACCTTTAAAATTTTGACTGTGAGACCAGCTCTGGGTGTTATTTGAT
TGCTTGATTTAATTTCAGAGCTTAATGACATGAGTTTTAAAGCATTTCCT
>SexP_Elaeis-1986-0 Note:Highly concerved nuclear low-copy gene
CTGGCCAACGCTATGAACCTGAAGAAGGAGACGGTGGGCCGCGGCCGCGACGAGGCGTCG
GGGTCCGGCCTTCCGCCGCCCTCGCCGCCGCCCGGGGATGGTCAGGTAGGGGAGCTTGTC
GCCTCCCTCAACAGGCGGCGAATGTACCGGGAGGTGACGCTGGCCCTCCGTTCCGGCCTC
CGGGACGCCATGGCTGACTTCTCTTTCCTCCGCATCCGAGGCCTCCGGAATCTCCTCAAA
TTCCTCCGATCTGTCGGCGACTCCGACGCCTCCATCCGCCTCTTCCGTCACTCGCAAACC
TTTCCCGAGCTGCAAG
>SexP_Elaeis-1986-1 Note:Highly concerved nuclear low-copy gene
TAATTCCTGTTCTATTTCAGAATACTTTGCGGCAAAGCAAAGACAATCCTGTTGTTACTT
TGGATCATATATTTGGAGTGGAGCCTATGAAGATAATTGGTCCTGCAACAGACTCTGAAG
TTGCCCTTGCTCTTAGAGTTTTGGAAGGTTGTTGTCTACTCCATAGTGGGAGTGCATCTT
TGGCCTACAAACACAAGGCGATAAAG
>SexP_Elaeis-1986-4 Note:Highly concerved nuclear low-copy gene
GTTAAAATGTGGAGAGTTCCTACTGATACTCATTGGGCATGTAAATGGGATGGAAAACTC
TCCCTTGGCAAACATACATGATGATGTAAGGCGACTTTTAGGTGAGAAGTGTGCATCTCT
AATATGGGCAGCAAGCCAGTTTGGATCAACCCTAGACCCAGAGCAGAGGCAGACTGCATT
GCACATCCAAGCGCGACGTGTTATAGAGTCCTTGGAGCTATTCTAATGGAGGGTTTTGGC
CTGCTATATGTGTCATTATCGTCTTAAGATTTCTTGTACACTAATCAATACCTTTATCTG
AATCACAATTCCCTAACGTGAGAGAACTCTTTTTCACCCAAGCTTTTTGTTCATCCACTT
CTGTTAGTACAATAACATAGAATTCTCAAAATTTG
>SexP_Elaeis-201-1 Note:Highly concerved nuclear low-copy gene
ATCGGCGGCCCATCTTGCCTCTCGATTCCCAAACCAACACAACCCAGGCGCTCTCTTTGC
TGGGCGGCGCTTCCATGGAAGACATGGCGGCCGCCTACTACCACGCGCCCCCCGCACCTC
ACTACCCCTGCTACcctcctccaccgccggcccccacctccggagcgccgccgccgccgc
cgccacagcagcagcatcatccgccgccgccTCTTCACCTGGCGTCTCCATATCCCCATC
TCCAGCAGCAGCCCCCTCCTTACGGCGTTCCCTGCTCCCTCCCCCCTCAGCAGCCCTCTC
GGGACGAGGTCCGGACCCTCTTCATCGCTGGACTCCCCGACGACGTGAAACCCCGGGAGA
TCTATAACCTCTTCCGGGAGTTCTCCGGCTACCAATCCTGCCAGCTCCGATGCACCGGCC
AATCATCCCAGGCATATGCATTTGCTGTTTTCAGTGATCAACAA
>SexP_Elaeis-201-10 Note:Highly concerved nuclear low-copy gene
GTACGCCAAGTCACGCATGGGTCTCCCTAAACGTGAGATGAGAACATAAAATTAGCTGGA
ACTAGGAGAGGCAGTTCAAGTTCGTTGTGTTTATACTGTTTTGGTCCTGGGTGGGCGTCT
GGTCCCCCATTGGATTGTTGCGTTGTGAGCTTATATGCTTGATTAGTCTTATCTGTCTGC
TGAGGGGTAACTCTGCTCACCTGCCATCTTGTAATCTTATGACACTCAGGCTTAAAACAG
TTCAATCTAGTCCACTTTCGTCAGTGCTGACATACTGCTCATAATTTTATGTAAATGTTC
CTATAGCGTGTAAACATATCAACCAGCAAGCTCTACCTTCTCTGCTTTCCTTGCTCTGAG
TCGGAGA
>SexP_Elaeis-201-7 Note:Highly concerved nuclear low-copy gene
AATTCTTCAACTTATGTTCCTCAAAATAATCCCCCTTGTCCAACACTTTTTGTGGCAAAT
CTGGGTCCAACTTGTTCGGAACAAGAGTTAACCCAAGTATTTTCAAG
>SexP_Elaeis-2056-0 Note:Highly concerved nuclear low-copy gene
ACAATTTGATGGAAACCCGGCCCCAATTGGATTGCACCCATCGAGTGCTGTAAGGGGTGC
TCAAGTGGTTCGGAGACGGCCGAAGGGCGACCCATCCAGCCACCGGCTCGCGATGCACCG
TCTGTCTCACGCCCTTC
>SexP_Elaeis-2056-1 Note:Highly concerved nuclear low-copy gene
GAAGCAAATGGAAGTCCTTCGTCGTCGCCATTCCTCTCTCGACCTCATACTCTCTCCGCC
TTCACAAAGCTCGCAGCTTTCGATCGAGCGCAGCGTTGGACGCCCTCCAAGCCCACGCCC
GAGCGGCCGGAGGAGGAGAAAACCCCAACTCCTACCTCGTCCTGTATAACTACCCCTCCT
TCTCCGGCGCCTTCGCCGCTCTCTTCGCCCACCTCTACCTCTCCCGCCGCCTCCTTCCCT
TCCTCGTCCTCCCCTTCTCCTCCGTCGAGCCTTTTCG
>SexP_Elaeis-2056-3 Note:Highly concerved nuclear low-copy gene
GGTGATAGCATTTGACCACCGCAAGTCTACAATGGCAAGAATTTCGCAATTTCGAGAATG
CCCGGAAAATCTCAAACTGCGCGTTGATACCAGCAAGTGCAGTGCTCGTACTGTCTATGA
ATTCTTCTCAGAGAAGCTCTCCGAAATGAATTCTTCGTCG
>SexP_Elaeis-2056-4 Note:Highly concerved nuclear low-copy gene
GGCGATTCTGTGAGTCTATTGAATCAGGAAGATGAAGATCGTGTTGCAACAGTACTAAGG
TATTTAGAGGATACAGATCTTCACCAGTGGGAATTGCCTGACATCAAGGCATTTAATATT
GGAATCAAAGATGAGCGTGCAAAGTTGAATTGTGTTACCAATCCTCATGTTTTTAAACAG
>SexP_Elaeis-2056-5 Note:Highly concerved nuclear low-copy gene
CTTCTGGAAATTGATGCTGGTGATATAATTGCCAAGGGTTATTCCTATAGTTGTGCCCGT
CAAGATGCTGCAAATAAGTTGTTGGATAAGGCCTTCAAGATTCGGTTAGGGAGAGGTTTA
TATGGCGAATGCCTG
>SexP_Elaeis-2056-8 Note:Highly concerved nuclear low-copy gene
GCATATGGAGGAGGAGGAAGCCATGGTTCGAGCTCCTTTATAATAAGAATGGATGAGTAC
AACCACTGGACTTCTGTAGTTTGAAGATAAATTTGTATAGCTGTATTGTAATAGTGAAGC
CTTGAAGAAATCATTACCAGTGATGCTAAGATGTCTATATGAGGAAATTTACAAGCAAAA
AATGGAGAACCGAAAATGTTGGCAGGAAGGACATTCACCTACCTGCTTC
>SexP_Elaeis-207-0 Note:Highly concerved nuclear low-copy gene
GAAGAAGCGGAGGGCTCCTCTCTCTCTCCCCGTCCATCTCATCCGCGTCAAATCCAGTTC
TTGCTCAGCGACTGCACTATTCTTCATCTCCAATTCGGGCCTTTCTTTCCTTTCTCGCAC
CGCATCACCCCAGCCATGAAAAAAAGAAGCGGCGGCGCCGGAGACGCATTCC
>SexP_Elaeis-207-1 Note:Highly concerved nuclear low-copy gene
ATCAGCTTCTGCAGCAGCTGGGCGATGACCCCAACCCCCTCGAATTCCAGCTCCCGGACT
GGTTAAAGAAGCAGAAATCCATGCCCTACACCTTCATAAGGCGCAATGTGTATCTCAC
>SexP_Elaeis-207-2 Note:Highly concerved nuclear low-copy gene
CAAAAAAGATAAAAAGGCGTGCTGAGGATGATGGCATCTTCTGCTCCTGCAGTCCTTCTT
CTGGGGCATCGGCTGTCTGCGACAAAGATTGCCTATGTGG
>SexP_Elaeis-207-3 Note:Highly concerved nuclear low-copy gene
AATGCTTTTGTCCAGCTGCTCCCAAAGCTGTAACTGTGGAGACTTGTGTGTTAACAAACC
ATTTCAATATCGACCTGTAAAGAAAATGAAATTAATTAAG
>SexP_Elaeis-207-5 Note:Highly concerved nuclear low-copy gene
TTATTGATGACAAAACCTGTGAGGAACGGCTGTGGAAAATGAAGCACTGCGGCGAGACCA
ATTTTTATCTATGTGAGATTAATCGAGACATGGTTATTGATGCCACATACAAAGGAAACA
AGTCTAGATTTATAAATCATAGCTGTCAGCCTAATACAGAGATGCAGAAATG
>SexP_Elaeis-207-7 Note:Highly concerved nuclear low-copy gene
ATTTGTACAATTTGGAGCAGATCAAGATTGCTATTGTGGTGCTATAGGTTGCAGGCAGAA
ACTGGGAAGCAAGCCTAGCAAGCTTAAGTTATCTTCTTCAGATACTGCTTTGCAATTAGT
TCTTTGTGAGATGGCGGCCTCATCTCCCACTGTGAAGGCTCTTCTTTATGGAAAGGATGG
TTTGCCAAATGGAAGATCTGATAT
>SexP_Elaeis-207-9 Note:Highly concerved nuclear low-copy gene
TGTATTGGGGAACTTGTGCGAATATGGTCCCCTCTGTATAAAAGGTACTACGGGGGGAGT
TATACTTGAATTCAACTGTTGCTCCAGAAAACACACTATCATTACAGAGGATGAGCAGAT
TGAAGTTCTTGACATGTCAAAGGAGGACTGGGATCTTTTATGATATTTTGATGTTATCTT
GATAGTATTATGTTGAAGTGGTTTAAATGTGAACGTTATGCAAGTGCAAAAATGGAAGTC
GTCAATTTGACCTTAACGTGCTATGTATGCAAAATGTCGAAGTCCTCGGATCACTAGCTT
CGATGCCTGGATCTTCAGAAACCATTGGAATACCTTGTCAAAAGCAGCTTTTTAGGTATT
GGATGGATCACCGTCGTGTTATCACAAGGGTAACAGTCCTGTGCATCTTAGTACGAGACA
GTGATAACCCTGATGCCAAAAGTTTGTGTGTGCTCTCTAGTAATGCAGTTTTTAATTCAG
TAATACAGCTTCATCTGTAAAGCTGAGCAATTTGAAAACTTTCCCCAAGCAATTTGTACA
GCTGTCAAAATGTCAGAGCTTTAAAATTTTTCATTGTAAGGAGGAGAGGATATTGCTCAG
CTAACTACTTCATTGCAT
>SexP_Elaeis-21-0 Note:Highly concerved nuclear low-copy gene
CTATCCCCTGTGTGCCTTGGTAGTCTCAGCACAGCGCCTTTCCGGCTGGCTTCAGACCGT
CGCTGGACTCGGAGAGGATGTTCTCGATTCCCTCGCGTCCTTGGCTGCCGGCTTCCAACT
CCTCGCCGTCCTCCTTTACCGCAGGAGTCACACCCGCGCATCTTATCACCGTCGCCTCCG
CCCTGCGGCTGGGCGACCTCCTCCGCGGACACTTCCCCGCCCACCTTACCCTTCTCCTCT
GCTCTCCCCCGCCG
>SexP_Elaeis-21-1 Note:Highly concerved nuclear low-copy gene
GATGCTTATCGTTCTGATTACTTGCCTGGAACCAAGGATATTTGGTGTAGGAGACCGTAT
TTAGTAAAGAAATATTCTTTTCTTGAAACAATAGCTGACACTTTATCAGCATCATGTTCG
TCTTGCTTTTCGTTCTTCAGCGGGAAGGAATCTGAAAAGAGATACATACATAAGGGCAAG
TTGCAGTTTAGGGGTTCTGAAGGGAATGCTTTTGATGGAAGGCTATGGACCAATGTTCTT
CTCGCCCTTAATGTTTT
>SexP_Elaeis-21-8 Note:Highly concerved nuclear low-copy gene
CTGGGTGGCTTGCTAGGTGGAATGGCTATGTCGTGGTTTCTTGGCCCGGCATGGCAATAT
GAATTCCAAACTGATGATGGAAGATTAGTTTTTGCAGACAGGGCTCCTGTTTTCTACTTC
ATCAGAAGAAAGAGGTTGCGTTAAGACAGTCACTGCTATCTGAAAGTTATAATACTTACT
AAGACACTGTTTTGATTTGTAAAAGGGGGTCATTTGAAGGTTATTGGCTGTTATCAATTG
AAAATCAGGGGAAAAAAAATAAAGGGAAAAGTTGGATGCCAAATGAAAACCAGATATAAG
AACTCTAGAGCAAATTAGGTTTACTGTTGTGATAAAATGATCCTACATGATATTACAGTC
TTTAAGAAATCTCATCTCTTT
>SexP_Elaeis-2164-1 Note:Highly concerved nuclear low-copy gene
AGTCGCACGGTATCCTCTCGGGCTCTTCTTCTCGTCCTCGGTGTCCTCCTCCTCCTCTCG
GTGGAGTTCGCGGAGGGGAAGAAGAAGGTGAGCATACCcgacgacctcgacgacgtggtg
gacgacgaggaggacgaggaTTGGAAGCAATGGGGAAAGAAGAAGAGCTccgccgcgccg
ccaccgcctccgccAGACTTCTCCCGGATGAACCCGGCGGAGATCCAGGCCGAGATGATG
AAGCTCCACACTGGCCCCTCCTACGGGTTCGTCAAGCTCCGGCCTGGCACCGGACGCACC
AGG
>SexP_Elaeis-2164-2 Note:Highly concerved nuclear low-copy gene
GAGGATGTGCCACAGATTGCTATGAGATGGAGCAAGGTTCTAAGGACTGGATCTATTGAG
GCCAAGTTCATGGCTGTTGATCTGAGTACCATCATGTTCACAATGGAGAGGGGACAAGAT
TTAGAAGAG
>SexP_Elaeis-2164-4 Note:Highly concerved nuclear low-copy gene
GCATATGAAATGAAGATTGGAGATCAAGTGTATCGAAGACCTGGAGATCCTCCTCTGCAT
GAAGTTTTTGAGATGTTGCAGAGGAAAAAAAGTGATGCTGATGGCCATGATCCCACTGAA
GACCTGCAAATTTCCAGAGATGAGTTGTAAATTTCCATTAATCATGTTTCTATGTTGCTC
AAGTCACAAACAGAATGTAGCATCCCTTAAAAGCTTTACAGTTTCCTCGAGATATGTCTG
GTTTTTATGTTATTTTCTCTTTAGACACTGATCGCTTGCATTCTCAAGAAAAGGGGAGCA
GAGAAAAGCATGAGGTTGGTTCTGTACCTGTTTGAAGTGCACATCTTTTTTCAGCTTTTG
GGCAAGGATTGTGGCGTGTGTCACCGAGTAGCTCCATTGAATGGATGCACGCTGCTTCCA
TAGTTCCATTCCTTTTTAGAGATCATTCATTacacacacacacacacatatgtacacaca
cacacacatatatatatatatataTGTATATTAGTAATAATACTTATTCTTA
>SexP_Elaeis-218-0 Note:Highly concerved nuclear low-copy gene
CGTGGCCGAAGAGAGAACTTTACTGAGCCCCATCTCCACCGCCACCTTCGTAAATTTGCC
GCCATGGCGTCCACGGCGAACGGCGACaagaagaggaagaaggagaagaagaacaagaat
ctccgagagcatcccgagaacgacgaattcgaagacatcaagaaaaagaaaaagaacaat
aagaagaagCAAAGGCTTCAACCCCACGCGGATCCGC
>SexP_Elaeis-218-1 Note:Highly concerved nuclear low-copy gene
CGCCGCCGGAGATAGAAGATAAGGTCATGGAGAAGCATGGTaagaagcagaacaagaaga
aggataagacgaaggagaggaaCCGACAGGATGGCCGCGAACTTGAGAGCGCCGCCGATA
TCGGAGAGGAGAAGAAGAAGAGGAATAGTCGCATCACGGACCCTCGATTCTCGTCTGCGC
ATTTCGATCCGCGGTTCCAGCGTATGCCGAAGCGCGAATCGAAGGTCGTCATTGATTCCC
GCTTCTCCCGGATGTTCTCCGAGAAGAATTTTTCCACGTCCTCTGCGCCCATCGATAAGA
GAGGGAAGGCGAGGAAGGAAAAAGGTGTGAATCCTCTACTCCATTACTATCTTCACCAag
acgaagagggggacggggagacggagacgaagGAAGAAGAAACCGATGAGCTGAGAGAAG
GGAGCCCCGAGTTGCCGAGGAAAGCGAGCAAAAGTGCATACGAGCTGGAAGTGTCGGAAG
AGGAGAAGGGAGAGAAGGAAGAGGATTTCGCT
>SexP_Elaeis-218-2 Note:Highly concerved nuclear low-copy gene
GCCTCAGAAAGTGACGAGAGTACTTCGACTAGtgaggaagatgattatgacgatgatgaA
TACTCGGTCGGTAGTGATATTTGTCAGTATTTGATGGCTGACCATAAGGATACACCA
>SexP_Elaeis-218-3 Note:Highly concerved nuclear low-copy gene
ATGACAGACAAAGTGACTTACAGACTTGCAGTTGTTAATATGGACTGGGAACATATTAAG
GCTGTTGATCTTTATGTGGTGATGAGTTCGTGTCTCCCAAAAGGTGGGCAAGTTTTATCA
GTGGCTGTTTACCCATCTGAATTTGGATTCAAATGCATGGAAATTGAAGCAGCTCATGGA
CCATCTGGATTGCTTGATGGCAACGAAGAACGCAGTGATGATGATTCAGATATTTACAAT
GAAAAATTGCGTACTTATGAGTTGAACAAACTAAG
>SexP_Elaeis-218-4 Note:Highly concerved nuclear low-copy gene
GTATTATTATGCTGTTGTGGTATGTGATTCAAGTGCAACTGCAGATCATATATATACAAC
TCTTGATGGTACCGAGTTTTTAAAAACATCAAATGTGTTCGATTTGCAATTCATTCCTGA
CACCATGGAGTTCAAATATCCTCCTCGTGACATCACAACAGAG
>SexP_Elaeis-218-5 Note:Highly concerved nuclear low-copy gene
GCGCCCACTAGCTACAAGGAACCGGACTTCCATACTCGTGCTTTGCAGCACAGCAAAGTT
AAACTAAGCTGGGAAGAAGATGAACCAGAACGTACAAAAATCTTAAGACGAAAGTTCAAT
CCCAACCAG
>SexP_Elaeis-218-6 Note:Highly concerved nuclear low-copy gene
CTAGACGAGTTGAATGAATATTTGGCATCCAGTGGAGACAGTGATGAAGGTGATGACAAT
GATGGAGAAAATGGTTTTGAGAGTGATGATGCAGCAGCTTCACCCAATGGTGAAGAGAAA
AGGCGCATAGCGAGAGAAAAGTTACGAGCTCTTTTACAGTCTGGAGATGATTCTGATGCA
GATCGCAATGATGACAAGGACATGGAAATCACTTTTAATACCGAGCTTGAGGATTTGGGC
AAGCGGATTCTTGAGAAAAAGGATAAGAAGTCTGAAACAGTCTGGGAAGCAGTTCTCAGA
AAAAGGAGTGAGAAGAAGAAAGCAAGGAAGAGGAGATCTAAGTATTCCTCAGAGGATGAT
AGTAGTGATTATGATGTCCGAGAGGCACCTGACCAACCTGATGATTTCTTTGCTGAAGAA
CCGTCAGCCACTGATACCAAGGTTAGCAAGAAGTGCAGCAAGGAGTTGTCAAAGACTAAG
GTTAAAGGTAATAGGAAAGTGAGAGATCTATCTCCAGATATGGAGAAGGAACAAGAGGCA
AGTAGAGCAGAGTTGGAACTATTGCTTGCCGATGCCCAGGATGCAGAACATGGTCCTAAA
GGCTATAACTTGAAACCTAAAAAGGTTAAAGGGAAGAAGGGGAAGGAAAAGCCTTCTGAT
GACAAGCTACCTGATGTAAATATTGCTGATGATTCAAGGTTCTCTGCCCTCTTCTCTTCT
CATCA
>SexP_Elaeis-218-7 Note:Highly concerved nuclear low-copy gene
CTTTGCCGTGGACCCAACAGATCCGCAGTTCAAAAGGAGTGCAGCCTATATTCGTCAGCG
ACAACGGAAACAGCAATCTGGTGCTAGAGAGGAAGCAACAATGGAAGAAGCTGTGAATTC
CACTGAGCAAGTTCCAGCTGATGATACAATTCCAGCTAAAGATGATTCCTTGGATCCTAC
CGGGGAGTCATTGGAGAGAGAGAAAAATGAGTTCTCCTCCACAGTCTGGTCACTTAAAAG
AAACTTGAGCACACTAAAAATTAAATCCAAGGGTAAAATGATGTTTTCTGCTCTGCCCGT
TCCAGGGAATTGTGAAGGCTGATAAAATTTTGTAACTTAAATATTATAATCTTCTAAGCA
ATCTGAGAGACATTATGAACTTAGGGGAAGATTAGAGCAGTATTTTATGAAAGATGAGAA
CTTCGTTTTTTATCCTTGCAAGATGCTGGGAAGCTATTTGTCGGAAACTGCGGTTTGCAA
TCGATGCACGTACAACTAGCGAGAGTGACTCCAAAATTCTCATTTCTGATTTAAGAATAT
AATGTTGGAGATGTCGTTGATT
>SexP_Elaeis-2291-5 Note:Highly concerved nuclear low-copy gene
ATGACTCTGTACGTTGCCAACACACATCAAGTCCCCTAGGTAATGGAGCTATTGTGGAAA
CATCTGACAATAGGATTCTTGTATTACAAAGAAGTTATAATGTGGGGGAGTTTCCGGGAT
ACTTCGTGTTTCCTGGAGGTCATTCAGAG
>SexP_Elaeis-2291-6 Note:Highly concerved nuclear low-copy gene
CCTGAGGAACTTGGCATTTCAGACCATCAAAATGACAAAGGTTTGACACAAGCTGCAGAT
CTAAATCGAAAGGTTTCTCAAGAGATGTTTGATGGCATCATCCGCGAAGTGGTTGAAGAA
ATTGGGGTTCCCGCAGAA
>SexP_Elaeis-2291-7 Note:Highly concerved nuclear low-copy gene
TCTCTGACAGATCCAGTCTTTATCGGAATATCTCGCAGGGAAATGAATGTCAGACCAACG
GCTTTTTTCTTTCTGAAATGCAATATGGAGTCAAAGGAAATTTACCAGGTGTATTCTAGA
GCTCAGGATGGTTTTGAGTCCACTCAGCTTTACACCGTT
>SexP_Elaeis-2291-8 Note:Highly concerved nuclear low-copy gene
TCAAGGGATGAATTAAGGAAAATGGCTCTTAGAATGCCTGGCTGCCATCATGGTGGATAT
ACCCTGTATGAATTGATGATACAAACTGTTGAAGATGCCAGACAATCGTCCAG
>SexP_Elaeis-2291-9 Note:Highly concerved nuclear low-copy gene
ATGGCTGTGATCAGATCAGCTGCATGGCTTGTAAATGCTTCTGCTGCAATTTTGTGTCAT
GGTGGGAGAGATGAACATAGCTTGTTGCCATGTCAACTCTGATTGGTACATGCTGAAATA
AATGCAGATCGGCTTCTAATTATAATAACAATTAATGTTTATTTTCAATAAGGGAAGCTG
TGATTGATGATCTCTTTCATGGTTTCATTATTCCCAGTAAATGGAGTTTTGAAGGTCAAA
GGGTTATCTATTGTTGATGCTTTATCCATGGACCTGTTAGAAAGAAAACCAATATGAATT
TGTCTTCCTTCTGGGAATAGCTTGTTTTATTCATTTCATAAAATTCCCATACTT
>SexP_Elaeis-231-1 Note:Highly concerved nuclear low-copy gene
GACGGAGAGCTAGCCGTGCGCTCTTCTTCCCTTCCTACCCCATAACCCATGACCGCCTTT
TTACAGGGCTCCTCCCTCGTCCTCCAACCCATCAAACCCTTGAAACCCCACCTCCCCCGA
AACCCTAGACTCCCCCGTACGTCAATCAGTATCTGCGTGGCGGAGCCCAGGCCCATCAAG
AACGGCGGCGGTGGAAGAAGGAGTTCCATGGAGGCCGGCGGCGGTGGCGCCCCTCGAAGA
AGAAACCCTAGAAAGAGCTCGTACGGGACCTCCCGGAGGTCGGTCATCAAGAAGTCCTTC
GCCCAGGAGCAGGTCGTGTTCGCCAGCCCGGTGGCCAAGGATCCCGCGGTCGCCATCATC
GGTGCGGGCATTTCGGGGCTGGTCTGTGCTTCCACCCTCGAGGAAAGGGGG
>SexP_Elaeis-231-2 Note:Highly concerved nuclear low-copy gene
ATCCGTTCCACGGTCTTTGATACGGGTGTGCATGGCTTAGGTGGTAGGATGGCGACAAGA
ATGATTGATCCCCAGCCACTTGTATTTGATCATGCAGCTCAATTCTTTACTGCAAGTGAT
CCAAGGTTTCAGAAGCTGGTTGACATATGGTTGGAGAAAGGTTTGGTACGTGAATGGAAG
GGGCTGTTAGGAGAGCTTGAAGCTGGTGGTCGTTTTACTCCTATACCTTCTTCTACTGCA
AAATATATAGGCGTGAAAGGAATGCGTCCCCTTGCGGATTCAATTCTATGTCAG
>SexP_Elaeis-231-3 Note:Highly concerved nuclear low-copy gene
AATCATATGGTTAACATTGTGAGGCCTTGCTGGATAAGTAAGCTTGAGCCGTTTAATGGG
ATGTGGTATTTAACTGAGAAGGAGAAACCCCATGGCCACTTTGATGCAATAGTTATTGCA
CACAATG
>SexP_Elaeis-231-5 Note:Highly concerved nuclear low-copy gene
AGGCTGAAACTGAGTGCTGTCTGGGCACTTCTTGCAGCATTTAAAGATCCACTTTCAATT
CCTCATAATGGAGCTTTTACAGACTTTGAAGGAGCTTTTGTAAAGGGTGTTGATTCTCTT
TCATGGATGGCCAACAACACTAGCAAACTTTTTCCTTTACATGGTGACATGCCTCAGTGT
TGGACGTTTTTCAGCACGGCCGCTTATGGAAAAAGGAACAAAGTGCCACAG
>SexP_Elaeis-231-6 Note:Highly concerved nuclear low-copy gene
GAGAATATCCCTAAAGTCACAGCAGAAAAAGTAAAGGAGGACTTGCTTAATGATGTAGAA
TTTGCTCTTGGACTATCCAAGGGATCACTTCAACGTCCATTTTATACACGAGTCCAACTA
TG
>SexP_Elaeis-231-7 Note:Highly concerved nuclear low-copy gene
GGGTGCTGCTCTTCCAACCAACACTCCAGGAATTCCTTGTATCTTTGATCCACATGGGCG
GGCGGGAATTTGTGGTGACTGGCTACTTGGTTCTAGTGTGGAAGCTGCAGCTATTAGTGG
ATTGTCTCTTGCTAATCAT
>SexP_Elaeis-231-8 Note:Highly concerved nuclear low-copy gene
ATTGCGGATTATTTCCAAAGCGGTGGAGCTTCACCTGATGACTTTGCGGCAGGTTTGCAT
AATGAGTTTCATGCAGTTGCTGGTCATGATATTGGTCAGTTTCCTGGTTTGAAATCTGTA
AAACAAGTGCGTGAACCTCAGACATGGGCAGCCTGATTACAGACCATCCAAATACCATTT
TGATCTATAGATGCAACGAAAGGCCAAAAGCAGATCAAATTATGTCTCGTTGGTGACTTT
CACGTCAAGACGTGATAGCTAAAGACATTTTCTGTGATTCCAATGGTCTGACGAGATATA
CTGGCTGGCACCTATAAGTGGTTATGTACAACATTTCAGTAAATCCCTGGAATGTGAGAG
AATGATATTTGAATTCAGAGTTTCCCTCTTGCTCTCTGAGAAACAGATACTCATGACATC
CATAAACTTTGATGGAGAAATAGATAATGATTATAGATGA
>SexP_Elaeis-2339-1 Note:Highly concerved nuclear low-copy gene
ATCCAGGGTCGTTACCGGCGTTACCGTCATGCTTCTCGAATAGCCCAGCTTTTATCACCG
CCTGGTACGCTCACCCCTCGCCGTCCGGTCTCCTCTCCATGGACCGTTGGACCGGAGTGC
TCAAGGTCTCCCTCGGCCCCAACCATCGCGGCCCTTTCTTCAAAGTCGCTGCGTCCCTCC
TCCTCTCCCACTCCAAAGCCCTTATC
>SexP_Elaeis-2339-2 Note:Highly concerved nuclear low-copy gene
GTGCCTTCCGTGAATGCGATCTTCTTTAATGGCGACCGGGTCGAAGGCACTGGAGACCCG
GTGATCGAGAGGCTATCGGATTCGAGGAACATCGCCGAGCTGCTCGTCTCGAAGCTGGGG
AGCTCCGCCAACGCTTGGGTGGTGGATGCGTCCACCTTCAACGGGCCTTTCGCGGTTTAT
AAGGAGTTTATACCGTCGGTGAACTCTCGAGGAGAGCCGAAGCGTTATGATCCGAATGGA
TTCCCGGCTTCGTCTTCCGTTGTTACAATCTTATCTAAGTGCGTCGAAGAG
>SexP_Elaeis-2339-3 Note:Highly concerved nuclear low-copy gene
GTGAAAAGTTTGATCTCATGCAGTGTAACAAAACAAATACCGACAGACGTGCATTTTCCT
GCATCCACATCGCCAACTCGGCCCAAAACAATCATCCTTGGATTTAGCAAGGGTGGGACT
GTTGTCAACCAGCTTGTAACTGAACTTGCATACCTTAATACCGAACCTGCAAGAGACTTG
ATGAGCAGCGAGAAACCTTCATCTAGATTATCTCAGGAGATGCAAGATTGCCTCTGCCCT
GTTTCTGAAGGCGGTCTTTTGTTCAGTATATCTGAGTTTCATTACGTGGATGCTGGATTG
AACTGCGCTGGAGCATATTTGACTGATCGTACTGCAATCAGAAAGATTGTTGAGCACTTG
TTGCTTTACGATGCGAGTATTAGTTTTACACTCCATGGCACTCCCAGACAGTGGTGTGAT
CGCCATCGCCCTTGGATCTGCAAGGAGAAAGACATATTGCGCCGCTTGCTTGAAGATGAA
GCTCGCAGATGTGAAGGAAAATTGAAGGTAACTGAGAGATTTTATTTCATCAATAGCCCC
CCCAATTTGCAGATGCATTTTGAAATAATCGAAACTATGGATATAAGCTGATGTTTGTGT
TAAGCATTGACAATATGGCATGTTCTGTATGGTTTAGTAAATGTAAAAATGACTGTAAGA
AGTCAAATTGATTCAAGTGCTCTTTCTCTTTAGGGGACC
>SexP_Elaeis-2363-0 Note:Highly concerved nuclear low-copy gene
TCACAATCAAATCAACCGGACAGCCAGCAGTTTCAGCAACAGAGTTTTCAAAGGCCAATA
AGGAGCTACGAAAACTAGGGAACTCTATGGAGCTGATCAAGGAGTTGAGAGCCAAAAAGG
AGATAAAGACATGCGCGAGATGGCGGCAGATGAACTGGCTGAAGCTGTGGAGGAGGAGAA
GAGATTGCAGCATCTGCTGCTTAAAAGTTTGCTTCCAAAAGATGATGCTGATGAGAGGGA
CTGTATTTTGGAGGTTAGAGCAGGAACTGGAGGTGAAGA
>SexP_Elaeis-2363-10 Note:Highly concerved nuclear low-copy gene
GATTGGAAGTGGTGACAGGTCTGAGCGAATCAGGACATACAATTTTCCCCAGGGGAGAGT
GACAGATCATCGGGTTGGGATCACTCACCATTCCATAGAGGATATCATGGAAGGGGGGAG
GCTAGATATTTTCATCGATGCTCTTCTTTTGCAACAGGAGATGGATGCCATTGCATCATT
TGGCACTTAACTACTGACACATCAATTTGCAGTTTGTTGTATTGCCTCTATCGAGGGAAG
CTTAGTGTTATAAATTAAAATTAAACATCTAGGTCTTAACACTTACCAATTTTGTGCTCA
TGTTATTGGTGCTATCAAAATTGCTTGTTGTACAAGATCTGCAGGCTGGAGTTCAGGACT
GTTTTGGTCAGTTCAAAGTAGCAATCCAATAGGGAAAAAGTAATGTAATAAATTTAATCC
ATCTTGTGTTCTTTTGTTGATTTAGATGCCATAGTTGTACATGTTTCATCTATTTAGAAC
TGCAGCTTGCAGAGTTAG
>SexP_Elaeis-2363-3 Note:Highly concerved nuclear low-copy gene
GGGTGGAAATTTGATGTCTTACATGTAATGGAGTCTGATTTAAAAGGATACAAGGTACTT
ATTATGTTATACATCTGGAGTAGCAGCgtatgcttgtctgtctgtatgtatatatgtctg
tatatgcatgcctaaatatgtgcatgcacatatttgtatgcatctatgtaGATTGATTTA
TATG
>SexP_Elaeis-2363-8 Note:Highly concerved nuclear low-copy gene
GTTGATATTCAGTTGCGTAATGAAGACCTGAAAATTGATACATACAGATCTGGCGGGTGT
GGAGGTCAGTCTGTAAACACCACAAACAGTGCTGTTAGGATAACTCACATTCCATCAGGA
ACAACAGTGGCAATACAAGATGAAAGATCACAACACTCC
>SexP_Elaeis-237-0 Note:Highly concerved nuclear low-copy gene
CATGGACGAGACCTCCTCCATCTCCTTCCCGAATGACTACCCCACCATCGACCCCACCTC
CTTCGACCTCGTCGTCCACGGCACCGGCCTCCCCGAATCCCTCCTcgctgccgccgccgc
tgccgccgGGAAATCCGTCCTCCATCTCGACCACAACCCCTTTTATGGCTCCCACTTCTC
CTCCGTTCCCCTTCCCTGGCCCCCTTCCTTGTTACACTCCCCCCCGCTGCCGCCGGATCC
GTCCACTCTGCcctccgccctctccccttcctcctcctacgccgccgtcaacgtctgcct
ccgccgcctcTACTCTGAGATCGAGATCGCCGGATCTTCTCCCGAGCCCTCGAAGGCCTT
TCTATTGGATCTCGCCGGGCCAAGGGTCCTCTACTGCGCCGACGAGACGGTGGATCTGAT
GCTGCGGTCAGGGGCGAGCCACCACGTCGAGTTCAAGAGCGTGGATGCGAACCTGATCTA
CTGGGAGGGGCGGCTGTGCTCGGTGCCGGACTCGAGGCAGGCGATCTTTAAGGACCGGAC
ACTTGGATTGGCGGAGAAGAGAGAGATGATGAAGTTCCTGAAGCTGGTTCAGCAGCACAT
AGGATCGGGCGACAGTCAggtggcagcggcggcggaggaggcggcTGTCGGGATCTCGGC
AGAGGATTTGGAGATCCCGTTTGCTGAATTCCTTAAGAAGCAGCGGCTTCCTCCCAAGAT
TAGAACGATTATTCTATATGCAATTGCCCTAG
>SexP_Elaeis-237-1 Note:Highly concerved nuclear low-copy gene
CAAATCATGATCAAGATAATGCAGAGTCTTGCAAGAAATTAATCACAACAAAAGAGGGCA
TTGAGAGTTTAGCTCTTTACAACTCCTCTGTTGGGAGGTTTCCTAATGCAGTCAGTGCAT
TCA
>SexP_Elaeis-237-4 Note:Highly concerved nuclear low-copy gene
AAAGGTGTTAGACTGGCATCTGGTCAAGATATATTTAGTCATCACCTGGTAATGGAACCA
TCATTTCAAGTTCCATCTTCAGTCTCACATTCGAATATTGTATGTGAAGGTTCGAATGCC
TCAAATTTAACTGGGTATACTGCACGAGGAGTCTGCATAACCAGTGGTCCCATACAGCAA
GGGTCATCAAATATTCTGGTGGTTTTCCCTCCTAAAT
>SexP_Elaeis-237-6 Note:Highly concerved nuclear low-copy gene
GTTTGTGGTGCATCTTTCAACACCATGCGAAGATGTCATTTTAGGAAAGGAATATGTACG
TGCAGCCATGAATGCTCTTTTCATTGTTCCGAACTCAGACATCTCTGAAGGTGGTATATC
CACAAATGATGAAGGTACAGAAGGAGAAACCAGGCCAACACTCCTTTGGAGCAGTGTGTA
CGTTCAAGCGCTAACACAG
>SexP_Elaeis-237-8 Note:Highly concerved nuclear low-copy gene
CTATTTACCAATATGTACCCACAAGAAGAATTTTTCCCTAAGCATTCAACATCACAAAAT
GCTGAAGATGATAGTGGTTCATCCGAGTGATCTATATTTTGTGAGGCAA
>SexP_Elaeis-237-9 Note:Highly concerved nuclear low-copy gene
CTAGAGCTTGATGAATTTTTTTTCCCACTATGGGCATTCTGCTCAGGAATGGTATCTCGG
TGTACCAAAATGAGGGGAAGTGAAAGGACTATCGATCGATTATGTACCATTGGTGTGGAT
ATAATCTTCATATTTCACTGTCATGCCAATGCTGATGCAATTGCAATTGCCCCTGTAAGT
TTCAGCTGCTTTGAGTTGTCTGATACCTGAGCCAATGTTCAGGTTGCTCAATGAGCCTGC
TGCATGACAGGGAACCCGTCATACTTGGTAAGAGTTACACAGACTGCTGCAATCTTGAAT
AAGCTGATACCTGGCGGAACCAGCCTGAAAATCTTCTAAATTTCTTTCTTTTTCCCTGTC
TGAATTGTTGATAATGTCGGATGGACTATTGTCTTAACTTGAACTAGAAATATGTAAAGA
ATCCTTTTCCTTGAATATGAAGTTCAGCTCTGCATTCTGAGAATCAAAA
>SexP_Elaeis-2370-0 Note:Highly concerved nuclear low-copy gene
GAGGAGGCGGCGAATGGCCCGAGCGAGGGCGGATTTAGATTAGTTTTAGATTGGATAGGG
TCCAGGACCGCGAGTCGCCTTCCTTCTTTCTTTCAGTCTCTCCCTATTTGTCTAGTTGCC
ATCGCCGAGGAGCGATAGCTCTCG
>SexP_Elaeis-2370-1 Note:Highly concerved nuclear low-copy gene
CTCTCCTCTTCCGAGCTTTTTTTCTTTCGAGGAAGGGAGGAGAAGAGAAAGGAGATCCTT
CGTCTCCCTCTCTTCATATCTTTCTTGTGGGGCGATTCGGTTCTCGTGGTGGATTGATAT
ATATTGAGGCCCACTAATCGGAATTTATTCGAAGGGACGAGCTAGATCGGTCGTCGGTCT
CACGATCTTGGAGGGACGGGTGCGAACAAG
>SexP_Elaeis-2370-2 Note:Highly concerved nuclear low-copy gene
AATCCGGCGCGGCAGGTCTCTGAAAGCACACAGCCATGGATGATGCAGTAGATTTGACCG
GGGATGGAGGTGTAGTCAAGAGCATTATAAGGAAAGCCAGAGCTGATGCAAGTGCACCAT
CAGATAACCTTTCCCTTGTTGATG
>SexP_Elaeis-2370-3 Note:Highly concerved nuclear low-copy gene
TTCATTATGAAGGCACCCTTGCTGACACTGGTGAAGTTTTCGATACTACACATGAAGACA
ATACTGTTTTCTCATTTGAGCTTGGCAAGGGCTCAGTTATCAAGGCCTGGGATATAGCAG
TAAGAACTATGAAG
>SexP_Elaeis-2370-6 Note:Highly concerved nuclear low-copy gene
GTAGCTAATGATGCTGGCCTATTGACAATATTTATCTCAATCAGGGAATTAAAGAAGCAG
AGGGAGATGACAGCCGCACTCAAAGAGGAAGAGAAAAAGAGGAGAGAAGAGGCAAAGGCT
GCAGCTGCTGCAAGAATACAAGCCAAGTTAGAAGCAAAGAAGCACCAGGGAAAGGGCAAG
GGAAAAGCAAAATAGATGTCTGTGATTTGCTTCCTGGACAAAGTTGGACCTAGAAATGAA
TCGATGAAAAACATATTTGGAGCCTTCAAAAGTTTAAGAACATCAACATATTTGGTGCCC
CTTGAATATGTGTAAAGCTTTCCCGCCATTTGTCTCTGAAAATATTGCAGCAGGGAAAAA
GTCGAGCAAAACTCAGTGTAATTATATCTGCAGCCTTTGCATTCCTGATGAGATTTGTCT
GAGAATAAAAAGGGAAACTTTTAACTAGTCTGTACAATAAAAACAATTACAATTACTGCA
GAAGCAGTAAC
>SexP_Elaeis-2388-0 Note:Highly concerved nuclear low-copy gene
AAAGGGGTGGGAAAGGGGGACCGCCTCCTCCTCCCTCTGATCTCCTCTCTCTCTGCCTCC
CTTCTTAATTTTTGCTTCTTTAATTTTAGCCTCCGAATATCCGGCCGATCGGTGGTCGAT
TTCGGTCGATAACGAGATGTTGGCCCAGCTGCTCAGGAGCTCAGGCCGCGCGATATTTCG
TACCGTGAGCCCGAGGGCTTGGGGCGGTGGAGGGAGCTCTATTTTTCGGAGCATAGCGCT
CCCCAACCTCAAGAGGAAAGCGTCGAACACTCGGTCGGCAGTCCAAGAGACCTTCCTCTC
TACCAAG
>SexP_Elaeis-2388-3 Note:Highly concerved nuclear low-copy gene
TTGAAAAATAACTCTGAACATCAAGAGATTAAAAAAATTGCTACTTCTGGAAATGTCGGC
ACCGCAGCTTGTATTGCTACAGCTTGGACTTCTCTGGTTATTGGTTATGG
>SexP_Elaeis-2388-4 Note:Highly concerved nuclear low-copy gene
TCTGGGCTGGCGGGGTGGAGCATGGTACACCAATAGAAAATTCCGAAGGGAGCAGCTCAA
ATTGATGCTTCAAATGAAGCCACAGAGATGGCAATTTCTGAGAAGACCATTTGTAAGGTT
CAGGAATTCTCAACCTGTCCATAGAATTCAAGAGTCCCCTCCAGCGGCTGATGCTGGCTC
ACTTACTGCTCAGCAGTTACACAAATCTTAGTAACCTGTAACAGCAGCTGTAATTTTGGT
GTACTGTAGATATTTCTCAAAGAGAAGGCTGACAATTACTCAGACATGGTTAACCATGTA
GTTTGCTCCAAATTTGAGAGGTTTTAATTTTGGATCATATGGCATGCACGGTGCTGCCAC
CTTCGAGGAATGCCGAGTGCATGATGCTGGTATTAAGGAGATTTAGGTCATTCTTTGCTT
GTTTCTTCTTCCAGCTCTGTTTCTTGGCCCTTGAGCACCTACTGAGAAGTGTGTCTTTTA
GGGCTCAAGTCATGAAATTTATCCTACCCCTTATCAGAAAGTT
>SexP_Elaeis-2459-0 Note:Highly concerved nuclear low-copy gene
AACCCTAAACGCCCCACCCTCCCTCGACGGAACCCTAGCTTCGGATCGTCGTCGAAGGAG
GAGATGGCGAACCGGACGGATCCGGCGGCGAAGAGCATACACGGGACGAACCCGCAGAAC
CTGGTGGAGAAGATCCTGCGGTCGAAGATTTACCAGAACACCTATTGGAAGGAGCAGTGC
TTCGGTCTCACCGCGGAGACGCTGGTGGACAAGGCCATGGAGCTCGACCATCTTGGCGGC
ACCTACGGTGGCAGCCGCAAGCCCACCCCTTTCATGTGCCTCGTCATGAAGATGCTCCAG
ATCCAGCCCGAGAAGGACATAGTCGTCGAGTTCATCAAGAACGAGGACTACAA
>SexP_Elaeis-2459-1 Note:Highly concerved nuclear low-copy gene
GTATGTTCGAGTTCTCGGGGCTTTCTACATGCGCCTCACCGGGTCGGTCACCGATGTGTA
TCAGTATCTGGAGCCGCTCTACAACGACTACCGCAAGCTTCGCCGGAAGCTACCTGATGG
GA
>SexP_Elaeis-2459-3 Note:Highly concerved nuclear low-copy gene
GTGGACTCTTGAAGCTTCTGGGATATTAGAACCCAGAAGAAGTGCTTTAGAAGAAGATTT
TgaagaggaagaagaaaaggaagaggatgagcaagCTATGGATGCCTATGAAGCTGATGC
TCATGAAAAG
>SexP_Elaeis-2459-5 Note:Highly concerved nuclear low-copy gene
cagggacagagactatgatcgggactatggaagaggacgtgaaagagatcgagataggga
cagagaacacggtagagatagggatagagaaagagatagggacagggacagagacCGCTA
TCGTCCAAGAGATGAGAAAGATTATGGTCGAGAGAGGGAGCGAGAGAGGGATAGGGATGG
CAGAGAGCGGGAGAGAAGAGATCGAGACCGTGGACGGCGTAGGAGTCGTTCAAGGAGCAG
GAGTAGAGATCGCCGAGAACGAGACCGTGAAGATGGTGATTACCGTAAGAGGCGTGCTCG
TGGCAGTGCAAGCCCTCGGAGGCGGCCTGAGGAGGATGGTGGTGCTCGGGAGGAGCCCAG
GAAGAAGAAGGAAAAGAAAGAGAAAAAGAGTGATGGAACTGATCACCCAGATCCAGAGAT
TGCAGAGGCCAATAGACTTCGTGCTTCACTTGGGCTGGCACCTCTGAAGCTGTGAACAAA
TTAGCATTGTGTATAGTCATGTGGAAGAATGACTCGAGAATTTTAACAGTTTGATTCTGG
CGATTAAGTTTCCAGTCTGCACAACTGCACAATGGCATCTTCCTCTCTGTAGATTTTGAA
AAAAAAAAGGAACTACATGATGCTTTGATGTAATGAAGTCTAGTTTTTTTCCCCGTCGTT
CTTATCTCAGCACTTTTTACCAATGTCATGGTTGGGTTTTGACCTCCATTGATGGATTGG
AACCCTTCTGTCTTCAGGGGATAAAGGAGACCTTGGATTGAAGAATGACATACATCATCA
TCTGTCTCTATTTCTATAATATTTTAATTTACCTTTTTATACCT
>SexP_Elaeis-250-0 Note:Highly concerved nuclear low-copy gene
ATGATCAAAATTAAATTAGTTCAATTagaggaatagaacgaagaagcggaagaagaataa
aaaaaaAATGGCGCTTCTTTGCGACCTTTGCTCGAACACTCGACTTCTCTCC
>SexP_Elaeis-250-1 Note:Highly concerved nuclear low-copy gene
ATCAGACCCTCGTCGATTTTCCAAACCGGAAGCCCTCGGAACCCGTCAGCGACAACGGTG
TCGGCGGCGGAGAGAGGCAACGCATCTCCTCCGAGGAGCCGGTCGGCTTTTGAGACTCGC
ATCTCCCTCGTCATGGCCCTAGCCTCCCAGGCCTTTTCCGTCTCTCAACGAGTCTTGGAG
GATTTGGCGAAGGAAACCGCGAAGTACGCCTTCCCGCGGAGATTTGAAGCTCGGAATCTG
GAAGAGGCCCTGATGTCAG
>SexP_Elaeis-250-3 Note:Highly concerved nuclear low-copy gene
CCTTATTTTATCGCGAAGACCACAATGCCTGGGAAAACCGGGTTTGATTTCAATGGCTCC
TCTCAGGCTTTTAATGTCCTGGCTTCCTACCTATTTGGTAAG
>SexP_Elaeis-250-4 Note:Highly concerved nuclear low-copy gene
AATACTGCAGGTGAACAAATGGAAATGACAACTCCTGTATTCACTCGAAAGGTTCAATCT
GGTGGAGAGAACATGGATATGACAACCCCTGTGATAACTAAGCAG
>SexP_Elaeis-250-5 Note:Highly concerved nuclear low-copy gene
TCAGGTGATCAGGGTAAGTGGCAGATGTCATTTGTGATGCCTTCGAAGTATGGGGCCAAC
TTGCCATTACCAAAAGATCCATCTATTGCTATCAAGGAGGTGCCTTCGAAAAATTGTGGC
AGTCATGGCCTTTTCA
>SexP_Elaeis-250-6 Note:Highly concerved nuclear low-copy gene
GGCTTTGTTACAGATGAAGATGTTAAACATCGAGAATCCAAATTACGTGAAGCTCTGAGA
AGCGATACTCAATTCCAAGTGAAAGAGGATGCGTTGGTAGAAGTTGCACA
>SexP_Elaeis-250-7 Note:Highly concerved nuclear low-copy gene
GTTTAACCCCCCGTTTACACTCCCTTTTACACGCCGCAATGAGATAACACTGGAAGTTGA
AGATAAGACCAAATAGAGCTCTACGACATACGCAAATACCCAGTTCTTCATATGTCGGGT
TTGGAGTGATGTCAGGATGCACCAGATGTGCCTAAATCTATAGCAAGAAGCAATTGCGTA
CAGCTGTCATCTGATTGTATACAATTAAATATACTGTTATATCTTGCTGTAAATGGCTGT
AGTTCAAATTATTCAAAGCATATTGCATAACAACAATTAATTGTAAGAGAAAAGGTT
>SexP_Elaeis-252-0 Note:Highly concerved nuclear low-copy gene
TCTAATTGCCACCCTCTCATGACAATAACGGCGGTGGGCTCCGGCTCGGTCGGAAAAGCC
GCCGCCTTTTGGCCGAGATGGTTAGTCTCGGGGCGTTCCCATCTCTTCTTCTCGGTCATC
CGGGCTTCCCATTCCATGGAGAGCAGGAACGGCAAGGTTTACAAAGAGATCG
>SexP_Elaeis-252-1 Note:Highly concerved nuclear low-copy gene
GTTTGTACTCTCTGAAAAAGAAAATTGAAGATGTAGTTAGTCGTGCTGAGATGATAGCAC
CAACCGCTTTAGAATGTGAAGAAGCAAGACGAATCAAGCAGGAAAAAGTGCTTCGGGATT
ATGATCTGTGGGATGACCTGGCTAGATCTAATGAATCTCTTGCAGACTTAGCTGATGCCA
TCAAAGTGGTTAATGATCTCAAAGATCTACGATGCAAG
>SexP_Elaeis-252-2 Note:Highly concerved nuclear low-copy gene
ATTGAAGATGCAAAATTGATCACCCAGCTGGCAGAAATGGATGTCATAAACCACCAGCTC
TTTCAAGAGGCGTACAATGCCTCTGTAGATGTCAGCAAGTTCCTGGATCGTTATGAGATT
TCAAAGCTTCTCAGTGGTCCATATGACAAGGAGGGAGCTTGTGTGATCATCAAAGCTGGA
CCAGAAGGCATTACATCTGAG
>SexP_Elaeis-252-3 Note:Highly concerved nuclear low-copy gene
GTATGGGCAAAGAAGCTTTTGAGCATGTACACTAGATGGGCTGAAAAGCATGGTTGTGAG
GGAAGGATCATTGAGAAGTGTTCATGCAGCAGTAATGGTATCAGATTGGCAACAATTGAG
TTTGAATCAGAATACTTTTTTGGCTACCTTTCTGGAGAGAAAGGTATGCATAGAATGATT
TGTACATCTCTTGATGGATCAATTATTCGTGAG
>SexP_Elaeis-252-4 Note:Highly concerved nuclear low-copy gene
ACATGCTCAGCTGCGGTAGATGTGATCCCTCTTTGCCTTGAAAGAGCTATTGATATGCAC
ATAGATGACCATGATTTAAAAATCTCTTCTTCCCCATCGCAAAGAGAAAACCAGTCTGGT
TATCGAGCAGAGCGTGCAGTCTGCATTCATCATCTCCCAAGCGGCATAACTGTCCAAAGC
TCAGG
>SexP_Elaeis-252-5 Note:Highly concerved nuclear low-copy gene
TGAAAGGAGTTATTTTGCAAATAGGATTAAGGCTATGAACCGATTGAAAGCAAAACTCCT
CATTCTTGCGATGGATCAGGGGGTGTTAGAACCAAAGTAAAATTAAGAGGGACACAGTTG
TTCATGAATGGAACCTTGAAACAAGGAGGTATGTGTTTCTATCCGCAGAAATTGGTCCAA
GATATGAGAACTGGCATCCAACTGCCTGATCTAAATTCCGTATTGGATGGTAACATTGAA
CAATTGATAAGAGCTCATATTAACCTCAGACAGGGAAAAGAGATGGGGCAGTAGCTAATT
TGCTTTGTAATGCTTGTATCATGTAAGCAAGAAGCCCATTGTCCTTTTTATTCATTATAG
ATTTTGTAAAATTTCTTTTTAATTCTCATTGTGGTAGAGATATTATTGTTATATCCATGG
GCATGCGTTGGCCAGCAGTTTGTTCTCCAATTTTGGTAATGTCTATAGTAATCATAGTGA
TAATATCTATCAGATTAATGACAATTATATGCTGTTTCTGAAGAAAAAATAAC
>SexP_Elaeis-2550-0 Note:Highly concerved nuclear low-copy gene
ACACCCTTTGCAAGTCGTTCGATCTTTTCTCGATGCGGCGATGAGCGACGACGGCGGGCG
TCCATCCCAGGTGGCGGGATCGCCGGACTCGCGGCACGACTCGAAGCGATCCCTCGACGT
CCCCTTGGAATCCTCGAAGCCGTCAAAGCTTTCGAGGTCTATGCCGGAAGGCGAGGTGGG
TGTAGAGGAGGCCAAAGATCGGGTGGAAGAGGGGCGCGAGATCATGAGCCAAAACCATAG
AATCCAGAGGTATTTGGTGGCGGTGGAGTACATTGGGACCCGGTTCTCGGGATCCCAGAA
GCAGCCCAATTGCAGGACCGTCGTCGGCGTTCTTGAG
>SexP_Elaeis-2550-5 Note:Highly concerved nuclear low-copy gene
GTACCACTATCGCATACTCTCTGGGCCAGAGCCCTTGTCAACCTTTGAGAAAGAGCGTGC
CTGGCATGTTCCAGAGGATATAGATATTCTTGCTATGAAG
>SexP_Elaeis-2561-1 Note:Highly concerved nuclear low-copy gene
TTATCATCTTCTTCCTATCCGCCCGCTGCGCCAGAGCTGGGCGGTCCTCGATGGCCGCCG
CGACCTCCGCGATACGCCTGCCGCTCCCGTCCTCCCACCCGGTCCACCCCCGGTTGTTTT
CGGCTCACTCCACGAACCGGGTTCTCGTGGGAGTTCCCCGACCCGGCGTCCGTCTGAGCT
CCCAGGCACGGCCGCCAACGGTGCGGGCCGCCGTCGCCGCCACTCCTCCACCACCTCAGA
CGACGTCGTCGACGGGCATCGTTCTCGTGGACCGGTCGGAGGCCGAGAAGGTGAACCGGC
TTAAGTCCGCCTATCTCGAGAAGGTCGTCCCCCGCCTCAAAGAGGAGTTCAACTACAAGA
ACACCCACGAG
>SexP_Elaeis-2561-2 Note:Highly concerved nuclear low-copy gene
GTTCCGAAGATAGAGAAGATAGTGGTGAATTGTGGGATGGGAGATGCCGAGCAGAACTCC
AAGGGTTTGGAGGCAACGATGAAGGATTTGGCGCTGATAACGGGGCAGAGACCAGTGAAG
ACGAGGGCGAAGAAGTCCATTGCTTCTTTCAAGCTCCGAGAGGGTGCTACTGTTGGTATT
GCGGTCACCCTTCGTGGTAAT
>SexP_Elaeis-2561-3 Note:Highly concerved nuclear low-copy gene
GTAATGTATTCCTTTCTGGATCGGCTCATAAACCTGGGGTTCCCTAGGACCAGGGATTTC
CAAGGTGCCAACCCTAACAGTTTTGATGGGCACGGGAATTTTAGCATCGGCTTGCGGGAT
CAGAGTGTGTTTCCTGAGATCAGGTATGAAGCCCTTGGTAGGCAGAGGGGAATGGACGTC
TGCATAACAACCACAGCAAAAACAGATAATGAGGGTCACAGATTGCTTGCTCTCCTAGGC
ATGCCATTTAAAGAGGGTGGTGGCCCAACAGTGGTAATTCGTAAGAAGAAGAGAAAGGCT
CATCATTTTGAATCCAAGACTGGACGAAGAAGGTAATAAGCAAAAGGGCACCCCAGTGGT
TCCTTTTGCGCGTTTGCTCAAGATGGGAGCTGATCTGTTTGCTTCTTGGACGGTTAAAAC
AGTGAATTTGTGTTGTAAAATCAGAGGAATTTTCATGTAGATATTAAATTTCTGTGCAAA
ACCTATCTGTGTGCCTCTATTTTAGGTTTGTCGTCGGAGTGGGGAGTTAATCCATTAGCT
CTATACATATTTTGCGTCTTTGGAGAACCAGAAATTCAATTGCATGTTTTCTCCACTGTA
AACATTGTGAGATTGTCTACCCAAAAA
>SexP_Elaeis-257-0 Note:Highly concerved nuclear low-copy gene
AGGAGAGCCGGCTCAGCGCCAGTGGAGTGGGGACTACGGCCTCAGCGCCGGGGATCGGAG
GTTCGCCTTCTCTCGCCAGTCCTCCTTCCGCCAATCGTTCCACCGGAGTCAATCCGACCC
TCAG
>SexP_Elaeis-257-1 Note:Highly concerved nuclear low-copy gene
ACGCCGGTTTCGTCCAAGGGGAACCACTCGTTCCGGCCGTATCTCTCCCGGAGTGATTCC
AGTATCAGTATTCCGCCATGGGAGATCGATGGCTATGGTGTAGGCTACTCCAAATTCTCT
TTAGAAAAGGGGATGGAGAGGGACATCAGAAGCTCACAGTGCTTCAATTGATGTTATCTT
TGGTTGGGGCGATAAGGTCGGGGAATCGGCCGATGAAGCGGCTGGCTTTGATGATATCGC
TCAATGTTGCGTATTCGACAGCAGAGTTGTTGATTGGCGTTCTTACGGGGCGTGTAG
>SexP_Elaeis-257-10 Note:Highly concerved nuclear low-copy gene
GTAAAGAGGGGAGCAAATGACGGCCCGATTCTTCACTACGTGCATGGATTGTATCATGAC
TTGGGCGTACAGGACTTGACAGTTCAGATGGAGTATACGTAAGGCTTGAACTCTCAAATT
GAGTATTTCGTAGTGTTTCCAGTTTTTGACGATACAACAGGAAAATATTTTTTACATCCC
CTTTTTAGTCTATTTTAACTCATCAACTGTTAGCAACTAATATGACAAGATTGAATTCTA
TTATTTATTTCAATACAGTCAAAATACAATGAAGGCGATGATTAGCCAAA
>SexP_Elaeis-257-2 Note:Highly concerved nuclear low-copy gene
GTTTGGTATCTGATGCCTTCCATTTTGACATTTGGTTGTGGCCTTTTTAACATTTTCGTT
ATTTTCCATGGCTGCGTCTCGTAGGAAACCTGATGAGGTCTATACATAT
>SexP_Elaeis-257-8 Note:Highly concerved nuclear low-copy gene
GGTTGAGAATGCAGAAGTTCTATGCTTGGGACTAGTTTCAGTTGCGGTGTTCATGGTTGT
CCTGCCACTGTTCAAAGCAACTGGCGGCATCTTGCTCCAAATGGCTCCTGCCAATGTTTC
CCCTTCTGCCTTCAGCAAATGCTGGAGACAG
>SexP_Elaeis-269-0 Note:Highly concerved nuclear low-copy gene
TGGAAGCTGTTTCCTTGGCTTCCTCCTCCTCCAAGTCTTCCCGTTCTCTTCTACGAACCC
TAGTCTTCCAATGTCCCCAGACGCTCAGGTTAACTCACTGGTGGTCGCTTCCCTCTAATG
GATTCTCTTATCAGGAGAGGCTCTCCACCGAGAGGGGAAGGCTGGTGGTCGCAGGGGCTA
AGAAGAGAAAAGAGAAGCCCGATTCCCACAGCTTCGTTCCTAAGCCGGACGAGGCCACCG
GGCCGTTCCCCGAAGCCATCCTTCTTCAAAAG
>SexP_Elaeis-269-4 Note:Highly concerved nuclear low-copy gene
ATTTTATCAGGGAGAGAAAAGGAAGGATTTGGAGGCTGAACAATTGGGGCCTTAGGCGAC
TTGCTTATAAAATAAGGAAAGCAAAGAATGCCAACTATATTTTGATGAACTTTGAGCTAG
AAGCCAAATTAATCAATGACTTCAAGAGCATGCTGGACAAAGATGAACGGATCATTCGGC
ATCTTGTGATCAAGCGTGATGAGGCAATCACAGAGGACTGTCCTCCCCCACCGGAGTACC
ACACCATACGTGCTCAACAGGGCATGCTGGATGAGGAATATGAAGATGATGAGTTTGATG
GTGAAGGTGAAGACTGGGATGATGAGGGTGAGTTGGAAGTAGCTGGTGATGCTGACAGTG
ATGATGTTGATGAGGGTGATAATATTATTATTGTTGGCAAGGATGACAAGGATGATAGAA
ATGATGGTGTGAGTAGAAAAGCGAAAACATTAAAGGCTGAGAAGATAGCTAGGTAGTCCA
TTTATCTTAGTGTATTGCTGCTCTTGTTCAGTTTTCTTCTGTGATAAAGTTTTTGTACGT
TTGAACCAGATGACTAGAAATACATGCATCAATGTGCATCACCAAATGGTTGGAATAAGA
AGTATTTACAGTATTTGATCCAAGATACAAATATGGGTAATATTGTTATTTAAACAAGGT
GTGGGTTGTCTTAAATGCTTTAGCTAATCTATATAGCTTCTATTAAATGTGACTTGAAAT
GTTTTAAACTGAGTCGGAG
>SexP_Elaeis-277-0 Note:Highly concerved nuclear low-copy gene
CAAGTCTATCATCCCGGAATCCATGACGAACCGTCCGTCCTCCCAAATCTACAGTCAGGG
TTACTAGTGTTTCCGAATCCCGATGGAGAAGCTGGCGTCCGGCCGGTACCCGGCGGCGGG
GGCGGCGCTGCTGCAGCAGCTCTCCCCACAAGACTGGGAGACCCTCATCGACGAC
>SexP_Elaeis-277-2 Note:Highly concerved nuclear low-copy gene
GAGCTTGTCATTGGAGCATCATGGATTAGTTCCGGTGATTGCTACTTTTGTCGACCGGTT
GTTGGTCATGCCAGGCCCATAGGCAAGTGGGTGAGTGGCTACTTCAGACACTGGATGAGC
ATTTGCTCCCGAAACTTGAATCAGGCTACCAATTAGTTTCATACTTCCCAATTTTTGGAA
GGATTGCTGAGAGTGATACGATACCGCCTCGTGGTTTGTTAGAATTGCTTACCAGGCATA
TGGTTACTCTTTCGGAGAAGCATGGCCCTGATACTTGGTTGAGATCATGGTCTCAGGGAA
GCAAGGTATTGGGCATTTGCAGGATGATGCTTAAGCATCATCACAGCTCCAGAGTGTTCC
TTGCTCTTTCGCATCTTCTCACATTCACTTGTCAGTTCTTTCCAGACTTGGAGGTTCGTG
ACAATGCAAGGATCTACTTG
>SexP_Elaeis-280-0 Note:Highly concerved nuclear low-copy gene
AAGTTCTAACCCTACCCTGTCGCCAGGACGGGAAGCCTTCCTCTTTTATTTCTCCGGGTC
CATGGCAGTTGCCGCGTTTCCAAGCTGCGGCGCTCGCCGGCTGAACGCGAGGCCGTGGCT
TCACGCGGTCCGAtcctccgcgtcctctccttctcctcctcGGTCTCCCACCGACGTCGA
TGGCCTGGGAACTGCACCAACTTATACGGCCGCCGCCTCTCGTTCCTTCTTTCCGAAGCG
AGGCCAGACGCTGGAGCTGGTCTGCGAATCCCTAGCTTTCAAGGGCAAGGGCGTTTGCAA
GGTCGTCGATACCGGCTTCGTCCTCATGTGCGACCGCGCCCTCCCCGGCGAGCGCTTTCT
TGGCCGCGTTTCCCGCAAAAAGGGCAACTATGCCGAGGTAACAAAGCTGAAAACCATCAC
TCCGCATTGGGACTTGGTGGAAGCTCCATGCGAATACGCCTCGTCTTGCGGAGGGTGCAA
GACCCAGAACCTTGCGTACGAGGCGCAGCTCAGAGCCAAGGAACAGCAGGTCCGGGACTT
GATCGTTCGTGTGGGAAGGTTTTCTGACGGGGACCCGGAATGTGCTTCCGTGCTGAAGCC
CATCGTGCCATGTGATCTT
>SexP_Elaeis-280-1 Note:Highly concerved nuclear low-copy gene
ATGTTTCACTATCGGAACAAGATGGAATTCTCATTTGGTGCTCGGAGATGGATACAAATA
GATTCCTTGACCGATGATCAGGATCAGATTCAGAGAGGTCATGCGTTGGGATTGCATGCA
CCCGGGTTCTTTGATAAGGTCCTCCATATTGAAAAATGCTTATTGCAAAGCGAAGCGGCT
AACAAG
>SexP_Elaeis-280-2 Note:Highly concerved nuclear low-copy gene
GTTCTTGCAGTTGTTCAAGATAGTTGGAGGGATCCAGATCTTAACCTATCTCCATATGAT
GTCCACACCCATGCTGGATTTCTTAAACATCTAATGCTAAGAACTGGAAG
>SexP_Elaeis-280-3 Note:Highly concerved nuclear low-copy gene
AGACGTCAAGACTGGTCTTCCAGAAGTGATGGTTAACTTTGTCACGTCAAGCTACAGACC
TAAGCTATTGGAGCCTCTTATTAACAAAATCTCAGCAATTCCTGAAGTG
>SexP_Elaeis-280-4 Note:Highly concerved nuclear low-copy gene
GTCAGTATCATGAATAATGTCAACTCATCTGTTGGTAACACATCTGTCGGGGAGGAAGAG
TATAAGTTGCATGGAAAGTCAACTATCACAGAGATGCTAAGAGGACTTACATTTCAGATA
TCAGCCAACTCTTTCTTCCAGACTAATTCTCACCAG
>SexP_Elaeis-280-5 Note:Highly concerved nuclear low-copy gene
GCAGAAGTTCTCTATAAGCTTATTGAGGATTGTGCTGGTCTTAGAGGAGATGGTTCAGAG
ATTGTTCTGGATTTATTTTGTGGAACTGGAACTATTGGTTTGACCATTGCAAAAAG
>SexP_Elaeis-280-6 Note:Highly concerved nuclear low-copy gene
GGTTAGACATGTTTATGGTTATGAAGTAGTGGCTGAAGCTATATCAGATGCTCGAAGAAA
TGCTGAGCTTAATGACATCCGTAATGGTACATTTATTCAAGGCGATCTTAACAAAATCAA
TGACAAATTTGGAAGTGATTTGCCGAAAGCTGACATTGTCATTTTAG
>SexP_Elaeis-280-7 Note:Highly concerved nuclear low-copy gene
ATCCCAATCGCCCAGGCTTGCATATGAAGCTAATCAAATATCTACTGAAACTTCAGGCGG
CACGTGTTGTCTACGTCTCATGTAATCCAGCCACATGTGCCCGTGATCTTGATTACCTTT
GTCATGGTGTG
>SexP_Elaeis-280-8 Note:Highly concerved nuclear low-copy gene
GCTGACCAAGGTATAAGGGGATGCTACCAACTGAAAAGTATCCAGCCAGTAGACATGTTT
CCTCACACTCCTCACATCGAGTGTGTCTGCTTGTTGGAGCTCCGCTAGGTGCTGGTTTTG
ACTTCCACTTAGTAATTATGAAGGTATGGATGCTTATCAGTTAGGCATTATCTTTAAACT
CTAG
>SexP_Elaeis-280-9 Note:Highly concerved nuclear low-copy gene
TCTTGGAAATGGTTAATTGTGTTATTTTCTTTGGGGGCTTTTGCATGTCACCTCTGATAA
GACTAAAAAAATTTACCAATAAAAACCCACATTTTCTGATGGTTACAATGCACACTATTT
TGGACTGTTGTTTGGGGGTGCGGGAAGCCATTAACTTCCGTCAACATTTCTCAAGGGGGA
CCGACTATGATATTTGAGCTCAAGTGTAAATAACCATTTTAAACTATATTTTTTCTTTAA
AGTGGGGGCAATATGTTGGTTAACAGGTGCTGTGTACTAAATTAGCCGCTTGGCAAATGG
CAGCAAACAAATTGAATTGTTGAAAGTTGGAAAAGAAAGCATGAAATTTTTAAATACAAA
AATGTCAGTAGCAGGTGGGTGTTGGAAAAGTATTCAAAAAAAAATTTGATGATTCTCGGC
CTG
>SexP_Elaeis-281-0 Note:Highly concerved nuclear low-copy gene
GGACGAGACGGTGCATTCCACGTCGGGTTTTCTGCACCGCGGTGCAGAAAGAATTTCGCT
TGAGATATTTCGTTTCCAAGGATAACGTCGGCTCCGGCTTTTGGGTGTTCCCTCCTACCC
TCCCCTGCCCCCCACCCCAG
>SexP_Elaeis-281-1 Note:Highly concerved nuclear low-copy gene
CAAAGAAGAGCCGAACATAAACCAATGGCCGGAGCCGCAGATTTGTTCCTGGAAACCCCA
ATCCCGCAGCGGAAGAACGTTGGAGGGGTTCTTTTTCCCGCAGTCGTGTCCCCGAAGGCG
GCCGTCGAACTCGACCTCCGCCAGTTCACGGAGGCCGTGAAGGGCCACAAGCCCCAGCTG
GAGGCGCTCCTCCGGTCGAGCGGGGCGCTCCTACTGCGGGGCTACCCGGTCCGTACTGCC
GCCGACTTCGACCGGGCCGTGGAAGCCTTCGGCTACGAGGAGCTCGCCCTACGTCGGCGG
CGCCGCCCCCCGGACCAACGTCGTCGGTCGGGTCTTCACCGCCAACGAGTCCCCTCCCGA
CCAGCCCATCCCCTTCCACCACGAGATGGCCCAG
>SexP_Elaeis-281-2 Note:Highly concerved nuclear low-copy gene
GTTCCTGAGTTTCCGTCGAAATTGTTCTTCTTTTGCGAGGAGGAGCCAAGAAGTGGTGGC
GAGACTCCTATCGTGTTGAGCCACTATGTTTATGAAAGGATGAAGGCCAGATACCCAGAA
TTTGTGGAAAAATTGGAGAAGCATGGTCTAATATACACAAGAATATTAGGGGAGGGAGAT
GACCCTTCTTCTCCAATCGGCCGTGGATGGCAGTCGACGTTCTTGACCAAAGACAAAAGC
ATAGCTGAGGAGAG
>SexP_Elaeis-281-3 Note:Highly concerved nuclear low-copy gene
GGCTGCTCGACTGGGGATGAAGTTGGAATGGATGGAGGATGGTAGTAAAAACAATAATGG
GTCCAATACCAGCTATCAAACTTGATGAAACTAGAGGGCGAAAAATATGGTTTAATAGCA
TGGTGGCTGCTTATACTGGTTGGAAGGATGCTCGCAATGATCCTGTCAAAGCAGTTACTT
TTGGAGATGGGACACCCTTGCCTGCTGATATTATAGATGAATGTTTAAAAATCCTTGAAG
AGGAATCTGTTGCTATACCTTGGAAGAGGGGAGACATCCTTCTGTTGGACAACTTGGCTG
TTTTGCACTCACGGCGATCATTTGATCCTCCTCGGCGCATTCTTGCTTCACTCTGTAAAT
AGAGGTTTTGGGACTGGATGGACCAGGGGGCTGAACCATCCAACAACCAGGATGGCGAAA
TGATACCCATGGTGGCATATCAAGAAAACCAAGAGAAATTGAGGCATGCTCTCCAGGTTA
GCCTTTCCGGCATTTGATCAATTCAATGATTGGTGGTGCCCCTATAAACATGGTGACTGA
AACAGTAACAACCAAAGGCCAGGCTTTTTACAGTCATATCAGATGTACCCTAAAAGTTAT
GTAGTAATCTTTGTATATGCTGCAAATTCTACTGCATCTTTTTTATCTCGTGTATCTATC
CCATTTCCTGCTGGCCTTTCATTTAAACT
>SexP_Elaeis-282-1 Note:Highly concerved nuclear low-copy gene
CCTTGTCCGTGAGATATAAAAGACTTGCAATTACTCCTACACCTGCCCCCTCCGCCGGGC
CGTTATGACATTCCAActcctttcctcctcctctctcctctcctcttcgatcccaaccct
ccggctcccatcttcctcccccAAACTTCTCTTCATTTTCTGCAACCATCTCGTCCGAAT
CCAAGACTTCTTCGGTCTCCATGGAAAGGAGGAACTCTCAGGCCAGCCCAGACGAAAATC
TCCATTACTTGTTTGGCGGCCGAACGCGGGGGAGCGGCGAGGTGGGCGTCATGGATTCCT
CGTCGAGTGTCTCCAGAGAAGATTCTGAGGCTCATTTCGGGCGCCACTTCCAGCCCCATC
TGCCAGTTCATCGAGTCTCCCCACACTTTCCTGCACTCCATCGACCCGCGGATCAAATTG
>SexP_Elaeis-282-2 Note:Highly concerved nuclear low-copy gene
GTTTGGCTGTTGGTGCTTGTTGTCTTACCTGCTAGGTCACACATTTACATGCGCTTTGGA
TTAGTTTTATACCTTTCTATACTGTCAATATGGATTCTTCCAACTCATATTTGGATG
>SexP_Elaeis-282-3 Note:Highly concerved nuclear low-copy gene
GACCAACTAAGAAGAGTGGCTTTGCTTTCAGGGATCTTGTTTATCATGCTGGGATTTGGT
TCCGATGGTGTTCCTCCACTTGTCCAGTTAAGAACTCCTCCTGCATCTGTTTCTGGATTG
TCATGTCTTCCCTCGTCTTTAGCAGGTTATTCATATACAATCATGAAGTTAGGACCATTG
CAATTCACAAGGAAAGGCTTGTCAGTGGCGAGTACATCTGCCTGTTTAACTTTTACG
>SexP_Elaeis-282-4 Note:Highly concerved nuclear low-copy gene
ATCTTTCAAAGTGCAAGTCTATGCTTGACGACGACTACACCTGAGCAACTTGCATCTGCA
TTTCGGTGGTTTATGGTTCCATTGACGTTTATAGGTGTTCCAGTAGCTGAGATAATACTT
ACTCTCCTACTTTCTCTGAGGTTTATCAATCTAGTCTTTGATGAG
>SexP_Elaeis-282-7 Note:Highly concerved nuclear low-copy gene
GCAATGGTTGCTAGAGGTTTTCGTGGTAATAGCAACACACATAAGATATACTTATTTTCT
GACTCTTCCCTGGGTATTGGAGATTTCCTCTCCTTGCTGTGCCTTCTTGGTCTCATAGGT
GCTGCCATCCTGTCAGAACAACTCCTTATTTA
>SexP_Elaeis-282-8 Note:Highly concerved nuclear low-copy gene
ATATAGGGTATGTTCTTTGATCCCATACACAAAGTGCAATTCTTTCTGGTTTAACATATA
CCGATTCTGCTGCCAATCCTGCAGCTCATAGTCATTGGCTGACAGTGAGGATATCAACTT
TGTACTTATAAACAAAAGAAGAATCTCTTGCACTAGTGGATGACAAAATGTTTGTTCTGA
TAGATTCTGACCATTTTCCACATTCAGTTGTACGAACTTTCTTTTTTCCTTCTGTGGGAA
TCTGTATATATTC
>SexP_Elaeis-282-9 Note:Highly concerved nuclear low-copy gene
AATGATGCTCGCAATACTTTAATTTGCACACTGCTGTTCTGTTTGTAACTATCATTTATG
CGCTTTACTTTCACCAAGGACCATGTTAATGCTGGTGAATCTGATTGATGAGGTCTATTT
TTTGTTCAGATGTGAACATCCATAGCATGTAGTCCCCTCGGTGGGTCGTTTAATTTGTTG
CAATCATGTTAGACCACTTTCTGAGCGT
>SexP_Elaeis-290-0 Note:Highly concerved nuclear low-copy gene
GAGCGCGTGAGCGCGAGGAGATCAGCGATGCCTTCTCCGATCCAAAACCCTCGCTTCCTC
CTCTACCACCGCTGCCTCCCCCTTCATTTCCCGCCAAACCCCTTCCCCTTCCCGCCAAAT
CCCCGCCGCCTCCTCCACCGCTCCACCGCCGCGCTCTCCCCCCAGCCCGCCCCCGCACCC
CAAACCCTAACTTCCGCCGTGCCTCCCTCCTCCGAGATCCTCTCCATCCGCGAATCCCTC
CTCTCCCGCCGGAAGACGGCGGCGGAGATCGCCGCTGAGTACCTCGACCGCCTCCGCCGC
ACCGAACAGCAGCTCCGGAGCTTCCTCCACGTCTCTGAGACGGCGATGCGGGAAGCGGAG
GAGGTGGATGGGTTGGTGGAGAGTGGGGCGGAGCTGGGACCGCTCACCGGGGTTCTGGTT
GCCGTGAAGGATAACATTTGCACCGCCGATATGCCGTCGACCGGTGGGTCAAGGATTCTG
GGCAGTTATCGGCCGGCTTTTGATGCCACGGCGGTCAAGAGATTGCGGGAGGCCGGAGCG
ATTATAGTTGGGAAGACTAATTTGGACGAGTTCGGGATGGGGAGCACCACCGAAAGCTCG
GGCTTCCAG
>SexP_Elaeis-290-1 Note:Highly concerved nuclear low-copy gene
GTTACTACAAACCCTTGGGATGTCTCACGGGTCCCTGGAGGATCATCAGGGGGTTCAGCT
GCTGCTGTCTCGGCTAGACAATGCGTAGTATCTCTTGGAAGTGATACTGGTGGTAGTGTG
AGGCAGCCGGCATCTTTTTGTGGTGTTGTCGGAATGAAACCAACGTATGGGCGTGTCTCT
CGATTTGGGCTCATGGCTTATGCATCATCATTGGATGTTATTGGATGCTTTGGTTCTTCA
GTCGTTGACGCTGCCATTCTTCTATCTGCAATATCTGGTCATGATAGATTAGATGCGACT
AGCAGTAAGCAT
>SexP_Elaeis-290-2 Note:Highly concerved nuclear low-copy gene
GAGGTTTCTGACTATGCATCTCAGTTGGTTTCACTTGATCATTTGGAGTCTAAACCTTTA
AAGGGACTAAGAGTTGGGGTGATTCGGGAAACTATTGGAGAAGGTGTGGACCTAGGAGTG
ATGTCCTCTGTTCAAGCTGCTGCTTCACATTTGGAACAGCTCGGATCCATAGTCACAGAG
>SexP_Elaeis-290-8 Note:Highly concerved nuclear low-copy gene
GATCCACTAGCCATGTATGCAGGCGATATCATGACTGTAAATGTAAACTTGGCTGGGCTG
CCTGCATTGGTAGTACCTTGTGGGTTTGTTGAAGGTGGACCTGCTGGCCTTCCAGTTGGC
CTTCAGATGATCGGTGCTGCCTTCCATGAGGGCAAGTTGCTGAGGGTTGGCCATATCTTT
GAGCAGACGCTTCAGAATCACAGATTCATTCCACCACTGTTAGCAGAAACCTAGGCTGCG
GATGGTTTTATTGCCATATGGAGAGGGAAGTTTCAGTATTTCATGGCATATTGATGGATC
AAAGTATGCATGTGGTATACACTGGTGATGCTTTTTGCTTGTTGGGGCTCTTTAGCATAT
CAAATTTTGTGTATTTTTTACATTTTTTTTTATTTGCTCTCCTTTTATTTTAAATGTATA
TCAATTACTCTCTCGCGCTATATCAATTActctctctctctctctctctctctctctc
>SexP_Elaeis-293-1 Note:Highly concerved nuclear low-copy gene
CAGCGAAAGAAATCCGCTCTCTTATCTTCTATGTTGCAGTTAGTAATGGCAGCGGCCAAG
CCTCTCCTCCCTTCGCCACTTCTCACCGCCTTCTCCCACCGGCTCGAACCGTGCCAGTTC
GGGTCCGGTCGAGCCGCTCCATGGCTCCGGCCTACGGGGAGACCCAGGGTCTCGCCGGCG
GTCCGCCTCTCTCTCCTCCACGACCCCATGTTCCTCCTCGAGGTAGCACCGACCGCGACG
ATGGCGGCGGCCGAGGTGGGGTACTCGCCGGCGAGCTACTACACGTCGCTGGGGCTGTTT
GTGATCTCGGTTCCCGGTCTCTGGTCCCTCATCAAGCGCTCCGTCAAGTCC
>SexP_Elaeis-293-2 Note:Highly concerved nuclear low-copy gene
AAGATAGTACAGAAGACGTTTGTGAGggaggcggcggcggcggcgCCAAATCAGGTGGCG
GGAGAGATTCTCTCCTTCTTCACCCGCAACAACTTCTCCGTCTCCGACCGTGGGGAGACC
ATCAC
>SexP_Elaeis-293-3 Note:Highly concerved nuclear low-copy gene
GTTTGAAGGAATGATGGTCCCTAGCAGAGGCCAAGCAGCACTGCTCACCTTCTGCACATG
CATTAGCCTCGCCAGCGTCGCCCTCGTCCTCTCCATCGCAGTCCCGGGAAGGAGGCAACA
ACTGGTTTTGGCTGATGGTTTTAAGCCCATTAG
>SexP_Elaeis-293-4 Note:Highly concerved nuclear low-copy gene
CGGGAGCATATTACTGGAAACGGGCATCAAGGAAGGAAGAGATCGAGGTCAAGATGATGG
TAGCTGAAGATTGGAAACATCTCGGAGATTGTTGTTCGCGGTGATGACCAGCAAGTAGAG
CAAATGAGGAAGGAGCTTCAGCTAAGTGAGAAAGGAATGATATATGTGAAAGGAATTTTT
GAAACATAGTATGGAGACTTGCATGAAATGAAAGGCAATTAGAGATCACACAGCCAGAGG
AAGGAAGAAAAGAATCATTGAACTCCCATACCAATTTTGTAGCATGATTATTTAAGTGAA
GACTTGGAGTTTTTATAATATTCACATGTCAATTTTGGTGGCACCCATCAATAAGATCTT
TCTACATCATCTCAAAA
>SexP_Elaeis-299-0 Note:Highly concerved nuclear low-copy gene
CAGCGGAGGAGCGAGGGTTGTCTCAGTCTCAGGAGGATGTTGGAAAACTTAAACATGGAG
GAATGAACTGTTTTTGTAGTGGATTTGATCTGTTCTTGGCGCAGAACTCTTTAGTTCAGT
TGGGAGATGATTCTGCATCGATTTAGAGATGGTCTTCCCCTGATGAATCTTATTAAATTG
AGAGCAGTTCCTATTCTACAGCAGCTGCATTTGGAGGAAAGGCTGCTCAGGAGCTCATCG
GATAATTGGTGCATTATTAATGATGGAACAAATCGTCCTAATATAGTCATGGGGATATCT
GG
>SexP_Elaeis-299-1 Note:Highly concerved nuclear low-copy gene
GAGACCTTCAGAACTTATTGATCTAAAGTCCGTGCTTCGTGATCATGTTCCTGTGATTAG
AAGGTTTTCTGGAGGAGGAACTGTCATTGTTGATGATGGGACAATTTTTGTCACTTTTAT
TTGCAATAAGGATGCTATTCCTGGGCTGCAGCCATATCCTCACCCTATTATGTCTTGGAC
AGGCCAGTTGTATGGGGATGTGCTTCATGGGTTTGGTGATTTCCATCTCCAAGAAAATG
>SexP_Elaeis-299-2 Note:Highly concerved nuclear low-copy gene
ATTATGCATTCAGTACTCACAAGTTTGGTGGAAATGCTCAATCCATAACTAAAAATCGAT
GGGTCCACCACACATCATTTTTATGGGATTATGATATCAACAATATGGAATACCTGAAAC
TTCCCTCGCGAGCTCCCAAGTATCGATCT
>SexP_Elaeis-299-3 Note:Highly concerved nuclear low-copy gene
GCAAGGCCCCATGTTGAGTTCTTATGTCGAATGAAGGAATATGTGCCATCCAGATCAACT
TTCATTGAGAGAACCCTTGCAGCTCTTGGAAACCACTTCTCAGTTAAATCCATTCAGCAG
GATAGAGTAATTGATCCTTCCGGTACATTACACTGCGGTTCAAAGCTGTTGACCAGGCAG
GAGCTGGAGGAGGCATATTCATCTCTGTGTGAAAAACTTCAGATGGCACCTATTCCTGTA
TAATTTTTTAACAGATGCTGATGCATATTTTTTCCCCAATTGATTGACTACTTTTCCCAG
AGAAATTGCCTTTCCATTGCTTCTCAGAATCCTAATTATTGTATCGTGTGTCTAATTGTT
TTTCTA
>SexP_Elaeis-305-1 Note:Highly concerved nuclear low-copy gene
ACGGAAGTCGGCAGCGATGGCGTCGACATCAGCCCTATCATGGAGCTCTTCCTGCTGCTC
GTCGCCGCGGTCATTGGGCGGAAGCCTTCGTCGCGGAAACCCCAACCCCGCGGACACGGG
GAGGGCGGCGCCCATCGTGGCCCAGAAGAAAGCCAAGAAGCTTCGAAAG
>SexP_Elaeis-305-2 Note:Highly concerved nuclear low-copy gene
ATTATTCTCAAGGAGGACGTCCCGGGGATGGGGAAGCAGGGGCAGCTCCTGGATGTGAAA
GCCGGGTTCCTTCGCAACTACCTTCTCCCCACGGGGAAGGCCCAGCTCGTCACTCCTCTC
TTGCTCAA
>SexP_Elaeis-305-6 Note:Highly concerved nuclear low-copy gene
GGATGTCGACAGACGGATTGTCACCCTTCCAGAGACCCCGTAGAAACTGGTGAATATGTT
GCTGAGCTTAAGTTGCCACCCAGAAGTCACTGCTCAAGTAAGATTGAACATCTATGACAA
ATTAAGTGAACCATTCTTTAAAAATCCTTCTCTCTTCGCAGGAGGTCATAGTAAACAATC
CGATTGA
>SexP_Elaeis-305-7 Note:Highly concerved nuclear low-copy gene
AGTTCTGTCAAAAGCATATGCTGGTACCTACTTGCACATGAAGAGCAGAGTTCCAGCACA
GTGAGATGTAGAGGAATGTTTGTCCTTTGTCCTTTTAACTTTCAAATTTAGTGCTTGTGT
ACATGTTCTTTTTACCCTCATCCTTTCTGCAAACAGTTGCTGATTTGATTATTTGTAGCA
GGATAACTACCTCTCTAAGAGGCACCATGTTATTAATCACTTGCTTGATTGGATGCTATG
CTTTGTATTCTTGTGTTCTCTAGATGGTTTTTGTGATTTTTCCTTTGGGCAGACATGCTT
ATAGATAGAAGATTAATGAGGTAGTGTCTTATTTCTATTAATAAACCTCTTTCAGTTGTA
TCTGACTTGTGTGTTTGCTGCCTCTAGAGGTGATTTATCTTATAGGAAAAGCTTGATTCG
AGAAAAGACCCTATTCTGGCAAATTTTCATCTACTGCTTCCAACTTAGAACAGTGGTGGT
GGTATCTTTTGGTTGTGGACTTAAAACAACCTGGTCTATGGCACAAGCTTTCTCTAGGTT
TCTGCAGTCGATCTGTCATATGCCCAAATTACCTTTG
>SexP_Elaeis-31-0 Note:Highly concerved nuclear low-copy gene
ACGGCTGCGATCCTTCTCCGATAGCCTCACTCCTCCCTAACCCTCGGTCATGGCGATTCT
CCTCTCCTCCGCCCTCCTTGCTCCCACCCCGCCTCCTCGACTCAAAAGATCTCCGATCAA
>SexP_Elaeis-31-1 Note:Highly concerved nuclear low-copy gene
TTCCCACTCCTCCCCCTCCGGCGATAAGCTCGGCTTCCCCAGCGATCGATTCGCGGTTCC
AGAAGGCCCCTTCTCCCCCTCTTCGGCTTCTCGGAAGCTCTCCTCTTACTTGGCCTCCAC
CTCCTGTTCCTCCCCTTCTTAGTCTATAGGGGTTGCGGGCTGGATCGGGTCCGTGAGGTG
CGAGGCTATCGGAGAAGGATCGCAGCCGTCTTTCGATGATCGGACAGTCTATCAAGGAAT
ATACGGCCCGTGGACTGTTGATCCATCAGACGTTCGCGAGGTGGTCTTATATAGATCTGG
ATTAGTGACAGCAGCTTTGTCATTTGTAATTGCTGCTTCTGCAGCTTTTCTTCCTGAAGG
CAATATATTGGGGGATGTTATCAAGCAGGATATTGACTTCTTGTATATTATTGGAGCTGG
AGGTTTAGGTTTATCATTATTACTGATTCACATATACGTCACTCCTATTAAACGCCTCCT
CCAAGCTTTATGGGCAATTGGTGTTTTTGGATCTGTTGGAACCTATCTAACTCTTGCCCA
ACCTCTTGATGAGAGCTTGGTAAGATATGTCATAGACAACCCAGCCGCCCTGTGGTACGT
TGGGCCTCTCTTTGCAGCATTGACTGGTCTTGTCTTTAAAGAAG
>SexP_Elaeis-31-4 Note:Highly concerved nuclear low-copy gene
GATGATATTGGTGATAAATCTGTTTTCATGTTCAATGCTCTACCTGAGGAGGAAAAGAAG
GCTTTGCTTCAGAAGCTTGAGCAATGACAAGATCAGAAGCTTGATTAATATGTAATTGCA
GAAACAGAAGCTCACATGTAATCCAAAGCGAGGGTATATGAAACAAGTATTCTGGGGGCC
TTGGACTGCATAGTAGATTACTTACTGCAATGCCTACTGTTGTGCTTAATCCATCAATGG
CACCTTCAGAGAGTATCAATTGCTACTCCAAGGAAGATGTTCGGTGCCATTTCTAATTTA
CCCATTGCGTACACATCACTAGCAATTAGAAGACCAAAGTGACATCTTCAGAGAGGCTTG
TAGCAGTATGATATTTGATTTTCATGTTCTGTACACAATAAATTACAACGTCTATCCAAA
TTAAATATCAGTACTGGTGCTAGATAAAACTATCATGTCCCGAACAAATTGCCATAGTGA
AGGTGGAAAACCCTCTTGCATCAGTTTTCTTTGTTTTCTTTTTTTCTTGCTAGTTAAGGT
TATATTATTTATTAGCTTTCTAAACAGCTAGACTGCAGTATAAAC
>SexP_Elaeis-310-0 Note:Highly concerved nuclear low-copy gene
GAGTCTTCTGCTCTCCCGTAATCGAGCTTTGCTCGCTCCCTCACCAGGGCCACTCTCTCG
AAGCCCTAACGCTAGCAGAGGGACGAACATCGCCCTCTCTCATCACTTCCCATGGCGATC
TTCCCCATCCGCGAGAGCCAAAAACCTCCCTATCTCCACTACATCCATGGAAATTTCTAA
GGAATCAGTCCCACGGAGAAGTTCCGGGGCCTCGTAGGGCCGCTTCTGGTTCTTTTATTC
CAGAAAGCGAGCCACAGAAACCTAGTTTCCTGGAGTTCGTCACCTCTGAGAGGGTCAAGG
TGGTCTCGATGCTGGGATTGGCTCTCGCGCTCTGCAATGCCGATCGGGTGGTCATGTCGG
TGGCCATCGTTCCACTTTCCCAGGCTCACGGATGGAGCCAGTCCTTTGCCGGCATCGTTC
AG
>SexP_Elaeis-310-1 Note:Highly concerved nuclear low-copy gene
TCATCTTTCCTTTGGGGTTATCTCATGTCGCCCATAATTGGAGGAGCTCTAGTGGATTAC
TATGGTGGCAAGATAGTCATGGCGTGCGGTGTGACTCTTTGGTCGATGGCCACTTTCCTC
ACTCCTTGGGCTGCTGAGACTTCTTTGCGGGCTCTACTTGCTATGAGAGTTCTTTTGGGT
GTTGCAGAAGGAGTGGCACTACCTAGTATGAACAACATGATCCTAAG
>SexP_Elaeis-310-2 Note:Highly concerved nuclear low-copy gene
ATGGTTTCCTCAAACAGAACGATCTGGAGCTGTTGGAATTGCTATGGCTGGATTCCAGCT
TGGCAATGCAATTGGTCTACTCATTGCCCCTATAATCATGTCACAAGCTGGAGTCTTTGG
ACCTTTTGTAATATTTGGATTATTTGGATTTCTTTGGGTATTGGTATGGCTGTTTGCAAC
ATCAAGTACGCCTGATAGACATCCCCAGATATCAAGATATGAGTTAAAGTATATTATGAA
GAGTCAAAAACTTCCGATGCCTGATATTAAGGAACCTGAAAAATCCAGAATGATCCCTCC
CTTCAGGAAATTACTTTCAAAGATGCCAACATGGGCTTTAATTTCTGCAAACGCCATGCA
TAGC
>SexP_Elaeis-310-4 Note:Highly concerved nuclear low-copy gene
ACTATTTATCATGTGAACCTCAGGGAGGCTGCATGGTTTAGCGCGCTTCCATGGGTCATG
ATGGCGGTTTTGGGGTATGTTGCTGGTGCTGGTTCAGACATGCTAATTCGAAATGGTACA
AGTGTTACTTCCACTCGAAAAATCATG
>SexP_Elaeis-310-5 Note:Highly concerved nuclear low-copy gene
CAGTCAATTGGTTTTGTTGGTCCTGGGGTTGCTCTTCTTGGCTTGAATATGGCAAGAAAT
CCTTTTGTGGCTTCTGCTTGGCTTACAGCAGCTGTTGGGTTGAATTCTTTTAGCCACTCT
GGTTTTCTGGTGAATCTC
>SexP_Elaeis-310-7 Note:Highly concerved nuclear low-copy gene
ATGGAATGTCGAATACCGGTGGAACTTTGGCAGCCATTATAGGAACTGTTGGGGCAGGTT
TCTTTGTTGAGCAGATGGGTTCCTTTCGTGGATTTTTGATGCTTACATCACTTTTATATT
TCATCAGTGCAATTTTCTGGGATATTTTGCTACCGGAGAGCGTGTTAATTTCAATGGAGC
TGGTTAGTAACATATGACAGGCTAAATTTTCTGTTTGATAAAGGGTGATTAAACTTACTG
GCAGCATCTGGAAAGTTTTGCTATCCCAGTTGAAGAGGTATTTTATGTCATAATGATTGT
AAATTCCGAGAGTAGACAAGGAGCCCAAGCTAAGAACTTGATGATGCCTGGTGAAATGAG
TGCTCTGAAGGCAATCAG
>SexP_Elaeis-32-1 Note:Highly concerved nuclear low-copy gene
TTCCTCCTCTCACTCATCCCACTCCTCTTCCTCTCTTCGAGCCAACAACAGCAGACGAGT
CCTTTCAAAGATGTTAATCTTGGAAACCCAATGGTACAATTTGTTCCAACAGCCCATGCT
GGATATTTGTGTGAGCGAGTTCGCATCACTAGCATATCAAGGTTAAGCCTCGGGAGCTAT
GCCAGTTCTAGACGTGTTACATTGAAAGTTTCAGAAGCACTACCTGAAAGACTTCATGGA
AAACTTGAGGTTTGCTTCCACTGGAACATTTCTCTTGGATTGTGCCAATGTGAGATGGAT
GAATGGCAAACTCTTCAAAAGGGTCAATGGAGTGCTGTGATATCACCCTATGAAAACCGA
TACATTGATGTTAATTTTAAGGATAAAACATCTACTTCGTGCACAATCTCCATTGAGGAA
GA
>SexP_Elaeis-32-2 Note:Highly concerved nuclear low-copy gene
GTTTCAACAGTGGCGTTTGGCTTTCCTTGGTTTTGGATTTCTTCTGCTGCTTTCAGCACC
TTTTATTAAGTAACTGGGTGCTGTTCTACTATAGCAGTTCAATGGCTTTAGGGATTCTGC
TTGTTGTTTTGATTATTCTGTTTCAG
>SexP_Elaeis-32-5 Note:Highly concerved nuclear low-copy gene
GTTTCAGTTTTTCTATTAGTAGGAATTATCTTAGCAGGAGCAGCTTTAGGATACTGGATT
GTGCGGAAATTTGTCCTTTCAGAAGATGGCAATGTCAATGCTGGTATAGCCCAATTTGTG
AAATGGGCAATGCGCATTATTTCTGTGGTATTTGTTTTCCAG
>SexP_Elaeis-32-7 Note:Highly concerved nuclear low-copy gene
CTTTTCATGTAGAAGGCAAACACGATTGGTGAAAGGAAGTTCAAGGCATCAAGGGTCTCA
GCAAACATCTGCTAGTAACAGACATGCTGAATTCTTGAGTCGCTCAACTAAGAAGGATAG
AACCGTGTTGGTGACCTCTAGTCCATATTCTTGGTCCAACT
>SexP_Elaeis-32-8 Note:Highly concerved nuclear low-copy gene
TGCCCACGAAAGGCAATGTCTACTCATCCCCCTACAAGAGAATGGCACATCAATTTGAGG
ACTACTACTCGACCTACCATAGGATGCCCACACGCAAGTTCTCGAAGAAAGAGTGGGAGG
ACTTCACAGGTGAATCGACCAGGGAAGCATTGACTGATTGGGCATCAACCCCTGAAGTCG
CCAAATGGGTAGCTGATAATGCTCAGCGCATGCAGCTCAATCCAGACAGCAGCTCTGATG
ATACTATGGAGAGCTCCTCAGGCTCCTCAGAAGAAACTGCATTGGAGAATGGCAGCACGC
TTGGCCTTTTCAAGTGGGGTTGAACTAAGCCTGTCGTAGTCTGCAACATACTGGAACAGA
GATTGATCTGGATTAGCTAT
>SexP_Elaeis-323-0 Note:Highly concerved nuclear low-copy gene
AATCGTATCCACCTAATCTCCGTCTCTCGCATCGTCTCCGGTGACCACTCCTCGATCGGG
AGGGAAAGAGAGgggacaggcgggccgggccgggccgCAGAGGGTGCAGGGGGCGGTCGC
GCGGGGTGCGGATTGTGCGGGAGGTGCTCAGGGTGGCGCCGCAAAAGGTGGGGTGAAGGG
GCGGGGGCTTGAATTTGCCGGGGCTGGGGGGAAGGAAGGAGAGGGACGACGGTGGGGTgg
ggccggagcaggaggttggatctggaccggagcaggagTTGGGTTTAGGGTATAACTCAT
CATAGCAGGAGGTTGGATAAGGCCATAGCAGGAGGTTGGATCCGGACCGGAGCGAGGTCT
TATTCTCTGGTTTGGCCGCTGGGTCCGCTGGGCTCTTATACTCTCGAAGAGTCCAATCCC
TAATCAAAAATCGGCGAGGGTTCTCGACTACTTGTCTCCCCTCTTCCACCGCC
>SexP_Elaeis-323-1 Note:Highly concerved nuclear low-copy gene
TCTCCGGTCCCCGAAGCTCGTCCCTCGTCGCCAGTCGCCGGTCGTCAGTCCAAGCAAGGC
GAAGGCGATCCCCCTATCGGGCTGACTGCGGTTCCATTGAGGGGCTTCTTTGTTTCTTTG
TAGCAGGAGATTGAAAGCGGCAGCAGGAAAAGGGGCATCTAGGGTTTGGATTCCGATGGC
TTCTCATTCCCATCTGGACGATGAGGATGATTTCGGAGGAGATTTTTCTGGAAGCCATAA
CAGCAATAGACACATAG
>SexP_Elaeis-323-10 Note:Highly concerved nuclear low-copy gene
AATTTGGTTGAAGAGAAAGAGAAAAAAATTAAGGAGTTGCAAGACAATGTTGCTGCTGTC
AATTTTACTACATCCAGCAAGCTAGGACAGATGTTGGTGGCCAAGTGTAGAACCTTGCAG
GAGGAAAATGAGGAGATTGGCGCAATGGCTTCTGAAGGAAAA
>SexP_Elaeis-323-13 Note:Highly concerved nuclear low-copy gene
GTATATATTTTGCAGGAGAAGCTAGAAGGGAGGGACTATGAGCTGAAAAAGTTGAAGGAA
ATGCGATCGCGGAAAGAAACAACACAGGAAAGAGATGAATTTGCTGATGAAAAGAAAGCA
GTCTATGGTGCAGATTCTGCAGAAGCTGAGGCTTGAGAATCTTTATTTTTGGTTTTTAAA
TCCCAAGTATTTGGAAATACAGTGGTTGGCATTTGTTGAGTAAACTTGTTCTTCACTCCG
GTGTATGGTTGTATCTACAAGATTAACTTATTTGCTGGTGGACCGGTGGCTGATATTTTT
ATACTAGCCAGGTGATATGTTCTTGGTGGATTCTTGTCTGCCAGTCACCGGTGATCATTA
TTCATGCTTTATATGGCTGATCTCTAGTTAAAACTTTCCCATTTCACAAGAAGATGAAGT
ATTGTGTACGGGATGTCTGCATGAGGCGGTCTGTGCATATGATTATCCTGTAATGGGATA
AATTTTTAGGGTGTGCGGTGCACAGTTCAAAATACAGGTGTTACGTTGATCTCTGATTAT
GTTTGTACAAACATTTCCCTTGTCAAATTAGTGAGAGTGACCATGGTATCTGTTCTCCAA
GATATTTAAGAAGGCTCTAACTATTGGTGATTTAATTTTGGCTGAATAACGTTACAAACT
AATCGTTGCTAATTGAATTAAGTGACATGTGATGTGTTTGTTAC
>SexP_Elaeis-332-1 Note:Highly concerved nuclear low-copy gene
AAGCCATCCAAATTCTAGAAGGGGGGAGGGGGGGGAGGAGAGCATGAACCAGAATAGCGG
GCATGGCAAGAGCAGCACAAGAGTCGGGGTTTTGAGCTCTCACTTCCACCCTTCGCCCTT
TCCCCCTCGTCCTCCTCGTTCTCGCATGGCCTCCTCGGAGAAGGATGCCGCTCTCGCCGC
CGTTCCCTCCGATGCTCCTACCAT
>SexP_Elaeis-332-4 Note:Highly concerved nuclear low-copy gene
GCAGAAGAGAGGCATACTGAGATACTTGGATACCTTCTTTACGTTGCCAAACTTGTTGCA
AAGCAGGAAGGGCTTGATGATGGCTTTAGAATTGTCATCAATGACGGACCCAAAGGAT
>SexP_Elaeis-332-5 Note:Highly concerved nuclear low-copy gene
GCCAATCTGTCTACCATATTCATGTTCATCTTCTTGGGGGGCGACAGATGAACTGGCCTC
CTGGCTGATCAGTGATCCTCAGTTCTCATAGTTTCTGCATGGCATGGTTTGGCCTTGCAT
CTCTGTCTTCTAATAAATTAAAACGATACATGCAATAGTGTGGAACTGCTAGTGTCTTGA
GATCCTGCAGTACTGCTTGCTTGAAACTCTCTACTTTTGAGGCCAAAATATTTGTGTCTC
GGGATAAAGCAGACTAAAGACTTGCATAAAAACTGAGTCAAATGAGAATACATTTGTAGT
TGGTATTGTCTGCATCAACATTGCTAAAGTGCTTTAATTTACATGTTCTTGCTGGTGGAT
GACTGTGTCCAAATTTGCGCTGCAAGAGAGTGACCTAGAAGAATTAATGTTTAACCTCAA
AACATTTGAGACCTTGTAGCTCCAAGGTAAGTTCATGGTCAGATTATCACGCGTGGGACA
AATAAAAGGTGGAAGACGGGTCTCATACCTTCTAGCTTGTCTTGGGGGAGGTGGACATTT
CACTACCCGCAGAGTTGCAATACCTTATTTGATTGAAGCAGTTATACGCGCCTCAAATTT
TGATGGTACTGACAAATGTTGAATTATGTAGCAAGGTTTTCATATGCTTACATAGAGCAA
TCTAAAATTGTTTCTTGGATGCTTGAA
>SexP_Elaeis-340-1 Note:Highly concerved nuclear low-copy gene
TTCTGTctcctcctccgccttcctcttcctcGCCGGAGAAGCCAGGTCAAAACCCTAAGG
TGAGAGGGTGATTTCGATGGTGGCGGGAGGAGCCGACAATGGGGAAGCGATCCGGGAAGA
AGCCCTTCTCCTTCCTCTCCAGGCGGATCCGATCGGCCAAGCGGCTCGAGCTCCAGCCGT
TGCCTCCGTCCCCGATCCCCCCCTCCGCCGCCGCTAACGTTCTCCAGAACAACGCCGGGA
GTCCGGCTGCGGAGGcggcgccgctggccgccgccgccgccgcTCATGGGGCCAAGGGGG
CCAAGAAGAAGACCGGGGCCAGGCTGTGGATGAGGTTCGACCGGGAGGGGCAGTCGGAGA
TCCTGGAGTGCGACAAGAACGCGATCATCAAGCGCGCCGCCATCCCCGCCCGTGACCTCA
GGATCCTTGGCCCCGTCTTCTCCCACTCCTCCAACATCC
>SexP_Elaeis-340-2 Note:Highly concerved nuclear low-copy gene
TCGCCAGGGAAAAAGCAATGGTTGTCAACCTAGAATTTATTAAGGCCATCGTTACTGCTG
AAGAAGTCTTGCTACTGGATCCTCTGTCTCAGGAAGTTCTTCCTTTTGTGGATCAATTAA
GGCGACAACTCCCTCTTAAGAGTCCATTTCGAATTCAGGAGCCCGACCATACAGACAAAC
AAACTAAAGAAATGTGTTCAATTGATGGACAATGGCTGCATGTTAATGAGGCATCTGAAG
GTGAACGTGAGCTTCCATTTGAGTTTCAGGTATTGGAGATTGCATTGGAAGTAGTCTGTT
CATATTTGGACTCTAATGTTGCTGATCTTGAGAGAGTTGCTTATCCTGTGCTGGACGAAC
TAGCCATGAATGTTAGCACTAAGAATCTAGAGCGTGTACGAAGTTTAAAAAGCAATCTTA
CTCGTTTGCTTGCACGTGTTCAGAAG
>SexP_Elaeis-340-3 Note:Highly concerved nuclear low-copy gene
GTTAGGGATGAAATTGAACATCTTTTAGATGACAATGAAGATATGGCACATCTGTATTTA
ACAAGAAAGCAGATCCAGAATCAACAATGTGAAGCTTTGATGGCTTCTGCAGCTTCAAAT
AGTATTGTTCCTGCAGGACCACACCTTGCAAGACTTTAGTTCCAATATTCATGGGAATGC
AAGCATGGCTGCTAGTATTTATTCAGATGACAATAATGTTGAGGATTTAGAGATGCTGCT
TGAGGCTTATTTCATGCAACTGGATGGCACCCGTAATAAAATCTT
>SexP_Elaeis-340-4 Note:Highly concerved nuclear low-copy gene
GTCGGTGCGAGAATACATAGATGACACAGAGGACTATGTCAACATCCAGCTTGATAACCA
ACGAAATGAACTTATCCAGCTCCAGCTGATATTGACCACTGCATCCTTTGCCATAGCTAT
TAACACGCTAATAGTCGGGATATTTGCAATGAACATCCCATGCCAGCTGTATGATGCCAA
GTACCAGCCCATCTTTTTTCCCTTTGTTGGAGGGACATCGACAGGCTGTTTCTTGATGTT
CTTGCTAATGCTAGGCTATGCCAGATGGAAGAAGTTGCTTGGCCCTTGAATGAACCTTGT
TTCAGGCAATGTGGATGGCTACAAATACAGGACCATCTTCAGTTTAAATCTTGTGGGGCT
GCCAGAATAACCAAGAGCATTGAGAAGCAAATATGGTCAGCTATGAGTCTCTCAGTGTGA
TCTGCTGCAAGGTGAACATAGAAAGTACTGGGTCGAATCGAAGTGAATAAATAATGTTCT
TCAGGACTTAATTTTATTTTGGGCTTTGTGACGTATATATACAATAATGTTTTTTTTCTG
CTATATTACCATCTGTTGAATCAGGTTTTCTTTCTATCTATAATACCATTAGTGGTTCAG
GTTATGTTTATATCTTTATTAATTGATAAGTAGAGGAACTTGCATACATTTTATGTACCT
TTTTGTGCCTCATGAAAGGGACTATTGAGCTACCTAATATTTGGG
>SexP_Elaeis-357-1 Note:Highly concerved nuclear low-copy gene
TGAAGTagagagagagggagggagggaggaaggagggagatgggggaggagaggaagcga
gTGTTGGTGGTGGGAGGAACAGGCTATCTAGGCCAGCACCTCCTAGAAGGGCTCGCCAGG
GCAAACGGAGAATCCCGCTACGACCTGGCCTTCACCCATCACCGTCCGATCCCACCCCAG
GAGCTCATCGATGCCATCTCCCCCAAGTGCTCCCCTTCCGCGTCGATCTCATCGCCGGCG
ATGGCTTCGACGCCATCTCCGCCAAATTTGGCCAG
>SexP_Elaeis-357-2 Note:Highly concerved nuclear low-copy gene
CCACATATTGTTGTTAATTGCGCTGCACTCTCCGTTCCCCGTGCTTGTGAGACGGATCCT
GTAGCTGCTATGGCTACTAACCTGCCTTCTTCCCTTGTAAACTGGTTATCAAGCTTCAAT
AACAACGGAACTCTTTTGATTCATCTTTCGACCGATCAAG
>SexP_Elaeis-357-3 Note:Highly concerved nuclear low-copy gene
TTTATGATGGGACGAAATCATTTTACAAAGAAGAGGATGCGACAAATCCTGTAAATATGT
ATGGAGCATCCAAAGTAGCTGCAGAGCAGTTTATCATGGCAAAGTATCCAAACAATGCAA
TCCTGCGAAGTAGTATAATCTATGGGCCACAGACAATTTCACCTGTTGCAAAGTCTCTTC
CAGTCCAG
>SexP_Elaeis-357-4 Note:Highly concerved nuclear low-copy gene
TGGATTGATAGCATTCTTTCGCCTGGGAAGGAAGTTGAATTTTTTCATGATGAGTTTCGT
TGCCCTGTGTATGTTAAAGATATGGTGAATGTTATATTAACTCTGATTAGAAAGTGGATA
TCAG
>SexP_Elaeis-357-5 Note:Highly concerved nuclear low-copy gene
AGGGTAAGCAAGTGCATTTACTTCTAAATGTTGGTGGGCGGGATAGGGTTTCCAGGGTGC
AAATGGCTGAGACAGTTGCAACCATCAGAGGATACAATCACTCGCTTATCAAATCAGTGT
CTGCATCATCG
>SexP_Elaeis-357-6 Note:Highly concerved nuclear low-copy gene
GTAAACCGCGGAGTTGTCTCCCCAGCAGACATATCCATGGACATCAGTAAATTGATTCAA
GTGCTTGGCATTACACCTATTTCATTCCATGATGGAGTCAGATTAACGCTTGGGATTAAT
CCATCAATATGGAGTGTTCTCGACCTAGGGAACTTGAAATCCAATATTATCCATATTACA
GTTAGGCCATATATATGGGTGGATAGCCGGTCTGACAGGAAGCTGACATATATATTGAGG
ACTTCAATGGCTCTCAGTCACGGAAATATAACTTGCATGATATTCAACCACAATCTATAC
TTGAAGGATAAGCATTTAAGCATCATTGCTGAAGGGTACCTCAATAGGCTAGTGCTACCT
GCTTGGAACTGCCTTGCAAAAGGTGCAATGTGCCAGGCTATTGAAAGATGGAGCAGGTTG
GAATCCTTAACAATACCTAGCTTTGGAGATCCTGATGTCTTGGTGGAGATGGGCAAGAAG
TGCAA
>SexP_Elaeis-362-0 Note:Highly concerved nuclear low-copy gene
TCTTGAGATGCCCGAGGTTTTGAGAGAAAGAGAAGAATGCAATCCTTTGGAGCCTTGACC
TCCCATCGTACTTTCCCACTCCGTTGCTTTCACCATTTCAAGTCCTGCTCTCTCCACAAT
ACCCTGTGCAGTCTGAGGAAGGTGGACAAGAAGGGCCTTAAAGACACCTGGCCCTCCATT
TCTATCTCATTGTTCGCATCAGGTTTCATCTTGGGTCCTCTTATTGATGGACTCCATTCA
AGGGTGAAGCTTGTGATGTACCAAAATGGAGCAATTGATATAGGCCCTCTG
>SexP_Elaeis-362-1 Note:Highly concerved nuclear low-copy gene
CATACCAACATCTGGGTTCCTCCTTTGCTTGGAGCCTTTTACTGCACTGTTGGCCTGTTG
CAACTCTTTCTGGATGAGAGGTTCCCTTCCAGATCGAAGGCTGCAGTGGGGAGCCTGGAG
AGAACTGCACTTTCTCTGAT
>SexP_Elaeis-362-2 Note:Highly concerved nuclear low-copy gene
AATACTTGTGGTATTCATTGAATTGAGTGCTGAAATGTACAAAGGTGGTGTACCCAGCAA
CATGGAAGCCTATGTTTTGTTTGCCCTGGCAGAGTTTATATGGTTATTCCTGGATGGCAC
TTGGCAAGGTTTTGCTTCGGCTTGCTTTGTTGGTCTTGCATGCCCTCTTGCTGAGGTCCC
ATTAATCAA
>SexP_Elaeis-362-4 Note:Highly concerved nuclear low-copy gene
GGGTTAATCAGTTGGACTGCCACATGTTATTTTATATACGTGCCATTCTTGATTAATTTG
TCAAGGTGGTTGAAAGTAGTAGCTGATACTCTTGTAACAGAGAACAAGTAGTCCAATATT
AAGTGAAAAATAATGCGTTGTTGCAAGTATGGAGGACTGTAGGATGTGCTGGATTTTTGA
GGTTTGATGTAAGCTCTGTTTCAATCCTGCAAGGTTTAGATAGCTCCAGTTCTTTTAGAT
GGAAATGGAAGTAGTCGGGGACTACCACGTCATTATAATAGACTTGGAAAGAGAAAATTT
CCT
>SexP_Elaeis-363-0 Note:Highly concerved nuclear low-copy gene
GCGGCTCTAATGGAGACCCTCGCTATCCTTCGCGCTCCTTCTCTCCCCGTTTCCTCCCGC
TCGCCTCTCGAACGCCATGACCGCTCCGGTGGAAACCGTAGGTTTCGGGTTGCCTGTTCT
CCTGTT
>SexP_Elaeis-363-2 Note:Highly concerved nuclear low-copy gene
GAGGTTGGATGGGATTCTGAGAAGCCTGGATATGATGGACTGATTGATGTTGCAAATCGT
CTTATGATGAAGGGTAAAAGCAATTTGGAGACCGAGCAATCAACG
>SexP_Elaeis-363-3 Note:Highly concerved nuclear low-copy gene
GTCCGCATACTACAATCATTGTTTCCTCCATTCTTACTCATGCTTTTTAAGAAGCTTATA
GCACCTATAGGTGGTGGCCGAATAGCCTCCATGATGGTTG
>SexP_Elaeis-363-7 Note:Highly concerved nuclear low-copy gene
TTCAACTTTGGAAATCTGCCTCCATCACCAGCCACTGACAAAGCCCTCCAAGAGCCTTGC
CTGGCTATATGCCCGAATGCCAGCCGTCGAAGAGATCTTGGCAGTAGAAGTGGTGACATT
GACCAATGCCCAAAGGTATAAAATAGATTCAGAAGCCTGTCCTTCCATTGTTTTTGTCAT
TCACATGTAGCACAGCGATGCTGTAAATGTAAGATTACGACTGCAAGACGATTTTAACAT
AGATCAAAAAAGATGTGTGGGGACCTTATCAATTCTTCTTTCAGCCCATCATGTTTACCT
GTCCATCATGGGTAACGGTTTTCTACTTAAACGCTAATGGCTCTATGCGTGGTAGTCCAT
TGCCGCTTGGCTTACTTCAAACTGATGAATATAGTTATCATTGAAC
>SexP_Elaeis-369-0 Note:Highly concerved nuclear low-copy gene
GTTCCACAATTTTTGGTTGGAGGGGTTCTTATGTTTACAACCACAGAAAAACTTAGCGGG
CGAAGATCTCAGGCACATGCTGAGCTTGATGTTGCCAGTGCTATTGAAGTAATAAATGAT
TTTAGGATTTGATACTCTTACGTTCTTGGCTGTGACTGTTCTGGTTGTTCCTGCATTCAA
AATCATTAAAGCCAGCCCTAT
>SexP_Elaeis-369-1 Note:Highly concerved nuclear low-copy gene
ACTTGGTTTTTTCTGTGCTGGGGTTGTACTTAACCAGTTTGGCCTTATTAGGAATCTCAC
AGATGTTAAACTTCTATCAGAATGGGGAATTCTTTTCCTGTT
>SexP_Elaeis-369-10 Note:Highly concerved nuclear low-copy gene
CTTCTTTTCCGAGAATGGCCAAATGTGCTTTCCCTCTTGGCAGGTTTGATTGTTATCAAG
ACAGTGATAATTACTGCAATAGGGCCTTGTGTGGGACTAACTTTTGAAGAAAGCATTAGA
ATAGGATTGCTTCTTTCACAAGGTGGTGAATTTGGATTTGTGGTATTTTCCTTGGCAAAC
AG
>SexP_Elaeis-369-11 Note:Highly concerved nuclear low-copy gene
GCTTGGAGTTCTGCCACTTGAGTTGAACAAACTTCTCATAATCGTTGTTGTGTTGTCAAT
GGCATTAACTCCTTTACTCAATGAAATTGGAAGGAGAGCTGCTGAGGTCATTGATGAAAA
GTTTCAAGGAAAAGAA
>SexP_Elaeis-369-13 Note:Highly concerved nuclear low-copy gene
GTCCTCGCCAATTTTCTGTCGACTCCATTGGCTTCTGGACTAGATGGTGACAATGTGGGA
TGGCCTTATGTTGCATTTGATCTTAATCCTGGAGTGGTTAAG
>SexP_Elaeis-369-14 Note:Highly concerved nuclear low-copy gene
GCAGGTCGAAAAGCAGGTTTTCCTGTACTCTATGGGGATGGGTCACGCCCATCAGTTTTG
CAATCTGCTGGTATATCCTCTCCTAAAGCTGTCATGGTCATGTATGCAGAAAAGGCAAAA
ACAATTGAGGCTGTTCAAAGAATAAGGCTTGCTTTTCCTGCT
>SexP_Elaeis-369-16 Note:Highly concerved nuclear low-copy gene
GAGTTCAATTCATCATGAATTAAATCTTTCTGAAGAGTATGTTGAGATGGTATGTGGTAA
GAAAATATACATAGAGAGAGAAGCACACTTGTTCTCTGATTCCAGCTATTCAAAATTTTA
AAATATATTCTCATGCTGCCAATGGGAATTGTTGCCAAGAAA
>SexP_Elaeis-369-17 Note:Highly concerved nuclear low-copy gene
AAACTCAGATTTTGAAGATGAGAAAATGTGTTGCAATGACAGTGCCACACTTCTCTAATT
TCATTCAGTTGTTTCAATGAATTTTCTCACTGAAGATTCCTTTAACAGGTCCCTATTTAT
GCCCGAGCTCAGGACCTTGCCCATCTATTAGATCTGAAAAAAGCAGGTGCAACAGATGCT
ATTCTTGAAAATGCTGAGACAAGTTTACAACTTGGCTCAAAGCTTTTGCAAGGGCTTGGT
GTCATGTCCGATGATGTAACCTTCTTGAGTCAGCTCGTGCGAACTTCAATGGAGCTACAA
GCACAGGACGTAATCAACAGAACCGAGGATCAAGAATTTGATGTCATGACACCACTGCAG
GTGAGAGTGACTGACTTGATTGATGCACTGCTCCTCAGTGCATCAGTCTCAAATAATGAG
CAATCCCTTAGCTTGGATCAACCAGATATCCCTCGTGTCACAGTCTCCAAAGACAACCAA
TCAACTGATATTGAGGCAGAGTATCAAGCTAGACATGATGCTCCACGCCACGACTCTGAG
AATTTAGCAAGTGATGATGGTGTTAAATATTGTCGCTTGGATATTGACAACAGTGTTCTA
AATGGAAAAGAAGATGCCAGAGGAGAGAGAAATATGTCAGGTCATTCTATGCCTTGTACA
AGTTCAACTGAAAGTACCTAATTTTCGTTTCTGGATGATTGTCAGTTCTTCAAATTGTAG
CAAGCACAGAATGAAAATTCTTCAGATATTGAAGGCTGACAGATGGATCTATAGCCCATG
GCTGCATTTTCTGGAGTTGATCGACCACAAAGCTAAAGTTGGTTGCTTCAGATGAAATGC
TAGATAACTGACACTGAAGAGAGCCACCTGCAACTTTTTTAACCATTTAATTGTGAGAAG
GTAGCTCATATCGAGCTCCTAATCCTGAAGGCTACAATTACAAATAAGGATTAATATGGA
T
>SexP_Elaeis-369-3 Note:Highly concerved nuclear low-copy gene
TCGTGTTGTCTACCCTTGCTTTTACTGCATTTGAGCTTCCTCCTAATGGGGCTATTGGAA
CAAAAGTTTTGGAGTTCCTTTTTCATTCAAGACCTGATCTGG
>SexP_Elaeis-369-7 Note:Highly concerved nuclear low-copy gene
AACCTTGTTGAGGAAAGTATTTGGCCAATGCTAGCAATTGAAAGCTTGAAGGCTTTAGGT
GGACTTGGTCTACTTTCCCTGGGAGGAAAATACCTTCTGAGGCGTATTTTTGAA
>SexP_Elaeis-369-8 Note:Highly concerved nuclear low-copy gene
GTTGTTGCAGAATCAAGAAGCTCAGAAGCTTTCATTGCTCTGTGTCTGCTTACAGTTTCA
GGGACTTCACTTGTTACACAAATGCTGGGCTTTAGTGACACG
>SexP_Elaeis-369-9 Note:Highly concerved nuclear low-copy gene
CTAGGAGCTTTTCTGGCAGGAGCAATTCTTGCAGAAACAAATTTTCGGACGCAAATTGAA
GCTGATATAAGGCCCTTTAAAGGCTTACTGCTTGGGTTATTTTTTGTAACTACAGGGACA
TCCATTGACATGCAG
>SexP_Elaeis-378-0 Note:Highly concerved nuclear low-copy gene
ATTTTATTCAACTTTACCAGCACGAGCGCGGATCCTAGCTCACCCACTTATAAATATGGC
AGCTCAGCGCCTCCTCCTTTCTTCCGGTGCCGTGGGGTTCCGCTCGACGATAGAAAGAGT
GAGAGAGGAGCGATGAACCCTCCTTCCAATCTT
>SexP_Elaeis-378-1 Note:Highly concerved nuclear low-copy gene
CTTGATGAGGCCCTGGGCCTCGGCCACGGAGGAGCCATGGCTCCGCTCCCCGCGGGCCGG
GTCGTCCTCGTCGAGGACTGCGTCGAGACGAGCGGCGCGTTCGTTCTCCACCACCTCCTG
AAGCGCGCCCTCTCCGCTGGCGAGGGCGATGGGGCCGTGCTCTTTCTCGCCCTTGCCCAG
CCCTTCTCCCACTACGACCGCATT
>SexP_Elaeis-378-3 Note:Highly concerved nuclear low-copy gene
TGACTGAAGGAAATGACATTGAAGGTGGATTTGTTGAATTGTATAGTAAGATTCAAAGGG
CTATAGAAGCTAGCAGGTCAAAGGAATACAGCAGAGGCTGCATTACCATCATGATAGATG
ACCTCTCCCTTTTAGAGATAGCTGCCTGTGGTTCTATAGATTGTGTCTTGGACTTTCTGT
ACTACTGTATTAGCCTCACCTCTGAACTG
>SexP_Elaeis-378-4 Note:Highly concerved nuclear low-copy gene
GATTGCTCTCTAGTGATTCTGAACCATGAAGATATCTATTCAAGTGAGGAGGCCCCAAGG
CTCCTTTCACATCTGGAGTACCTTGCAGATATTGTGATAAAAACAGAACCATTAAGTACT
GGTTTAGCTGCTGATGTGCACGGACAA
>SexP_Elaeis-378-5 Note:Highly concerved nuclear low-copy gene
TTGACTATTTTCAACAAAGGGACTTGCAACAGACATGGGCATTCAATGAACAAAATTCAT
AACTTCCACTTCAAGGTGAAGGAAAATGGCGTTGAATATTTTTACCCAGGAAGTCAATAT
TGAGGTGGCTCATAGTTAATGATCCACATGGAATTTGTGTTACTGTTGATCTTTTTTGTT
CTTTACTGATTGGAAGAAGCGGCCATGAAGCTAAATCACCAAAACATATTGGTGCTACTT
GGCAGGAGGAAGCTTTCATGATATCCTCTTCAGGCAGGTGTTCTAAGTACCGCCAGTGTT
ATGTACTTGTTCGTCTGTTGAAAAGATGTAATTGGAACTTTTGCTGATCATGCAGTGTAT
GGTTGGTATATAATTTTGGTAGATCTCAAA
>SexP_Elaeis-38-0 Note:Highly concerved nuclear low-copy gene
CTCTCCCCACCACTGCTCAAATGTGGGCGTCCTCCGGGTTCCTGTCCTCCGCTTCTCCGG
TGTCCGCTTCTCTGCTCGCCCTCAAGAGGATCCCGGCGCTGCCGACTCCCCGGCCGACCT
CTCGCGCTCTCCCTCGTTCTCCGTTTCCACTTTCAACGAGGAT
>SexP_Elaeis-38-4 Note:Highly concerved nuclear low-copy gene
GAGATGTTTTCTATGCTAGATGGGATGAAGTACTGGTTGGGGCAACTGCAGTTGTTTCAA
CCCTTGGAGGGTTTGGAAGTGAGGAACAGATGAAGAAGATAAATGGTGAGGCCAACATCC
TGGCAGTGGGTGCTGCAAAAGATTTTG
>SexP_Elaeis-38-5 Note:Highly concerved nuclear low-copy gene
GAGTTCCGAAGTTCATTATGATTTCTGTACATGATTACAATCTTCCATCATTTCTACTCA
CCTTGGGGTATTTCACTGGCAAGAGAAAAGCGGAGTCAGAGGTCCTCTCCAAATACCCAA
GTTCAG
>SexP_Elaeis-38-6 Note:Highly concerved nuclear low-copy gene
GTGTTGTGTTGAGACCAGGTTTCATCTATGGTAAGAGAAAGGTAGATGGCTTTGAGATCC
CACTTGATGTTATAGGTGAACCATTAGAGAGACTACTGCTTGCCGTTGAAAATTTTACAA
AGCCTCTGAGCTCACTGCCTGCGTCTGATCTCCTCTTGGCACCACCTGTGAGCGTTGATG
ATGTTGCATATGCAGCAATCAACGCAGTCATGGATGATGACTTCTTTGGCGTTTTCACAA
TTGAACAGATTAAGGAAGCTGCAGCAAAGGTGCGGACATGAATTTGGTGCACTCAGCCAA
TGCGATGGTTCAACACCAATTTTCAGCATTTGAACTTGTTGTCATATCAGCCATAAGCTC
AGGTTGCCTCCAAAGTATCAATTTGAAGACTTTAGGTATGAGGTTAATCTTTATGATGAG
GTTTCAAATATTCCAATCCTCCATGTTGTATTGCCTGGATTCTTCGCAGCAAAAAGGGAA
GAAACATTGTGGTGAAATATTTGTCCCTTCTACATAGGCTAGCTCAACTATCCTCTTGAT
CTGCATTTCCCAGAATAATATGTTGCGGAACCTTCTTTCATCAATTTACTGTATGGtaca
tatatataaatatatatacatagagatacatatatggttgtgcgtatgtatgtgcacaca
tgcatgtatatatgtacatgtgcgtatgtatatTTGGACTTTTTTCCTTGTAAAGAAATG
AAGTGGGAATGCGACCTTCTGCTATTGAACTTGGAAATTCCCTTCCAAGCATCTGCTGGG
GTGGCAACCAGCGGGCCCAGTCTCACTGGCATatgattataatcatgtagccttttccca
actatttgggttggcAGCTGCGTTGGCTTATACTGTTGG
>SexP_Elaeis-391-1 Note:Highly concerved nuclear low-copy gene
CCGCTGGCGTTGCCAAGCTCCAGCTCTCCGCTCATCCCTTCAACCATCTCGGCTCCAGAG
ATCTCTCCAGGTCCGACCGTAGACTACGGCTCCGATCGGATCCGCACCGGAACCAGGCGA
CGTTCTACGGGGTATCGCTCTTGGGGCCTTTGCTCTGCCGCCGGTGCGGGATTGCACCGG
CTTTCCTGCAGATCTTTTTCGGTCGGAGAACGGAGGGGAGTCCTCCTCGGAGCGTGATGG
AAGGGGGGAGGTGGTTCCGGAAGAGAGGGCATCCCAGTGTTCGAAGCGGAAGGGAGGTCT
TTACTCTCTGAAGTCTTTGCTTGTTAGGGTTTTGGGGGGACGTGCGGGGACCTGGAGGGC
AGTACAGGAAGTCTGTAGAGAAGGCGGAAGCGATCTTTTTCTCG
>SexP_Elaeis-391-10 Note:Highly concerved nuclear low-copy gene
GGAAGAGCACTTTATGCTGCAGAGGCTGATAGACTTCGCAACTGGGCTGAAAGCCGTGCC
CGCTTCTCTTTCACAGATGCCATGGAGATGTATGCAGAAAACACCTGGGTCTCTGTTTTC
TCACTTTCAGTTGTCTGCGCCTTCATAATATTGTCCACTTCAGGTGGTACCTTTCCAGGT
ACATGATTCCTAATGGAGATGTTGCAAAACAAGAATGTTTTGCATCTCATGCCTCTTTTT
CCGGCAGAAGAATTGGTATGATATTATTGCACACAGGAGGTCATCATTGGTGAAACTATC
TAACCTATGTAAGCATAGAAGCGAGCCTTCTGGGCGAGCAGCCATGGCAGATCATCATTC
ATCACATAAAAATGAGGATTCCTCATTGAAAAATATCAGTGGTACCTACAGGCAAAAAAA
GGAAGGGGGGAAAAAAGCTTGGCTATAAATACTCTGAAATCACTGCAACCTCACATTTTA
ATTCAATGTAGCAGAATGCAAAAGGAAATGTATTCCAATTTTATCATGTCGTTCTTTTGA
TAGGTTGCATATCCTAATTTACAAGATAGCACTCAGCCATGACGTGGACCATTAGTTATC
CGCAGTGCATGGAATACTAGAATGTCAACCCATGATCAGGTGATTTTTTTGTGCGCTGAT
CAACCTGTTAAACCCAACTGATTAAACCCATGATTAAGGCTGAGAACATGATCAGCCTTC
TCACAGTCTAATATTTCGAGAGCTTCCTGGTTCAACCCTGTAAGGTCGAGGATCAAAATG
TG
>SexP_Elaeis-391-3 Note:Highly concerved nuclear low-copy gene
GTGGGGACAGTCAGATGAATACATTGATTTGGTATAGCTGGCTTGGTGGAATCGTTATTG
GAACAATGATAGGGGCAAACATGGTTTTAGAAGAACATTGCAAAGCTGGACCACGCAATG
TTGTCATAACTGGAAG
>SexP_Elaeis-391-5 Note:Highly concerved nuclear low-copy gene
CCCTGAGTCTGTATATAAGACTGTGGAAGAATTGAAAGAAAACCTAAAGGAGGGTATGTC
AATTGCTGGAAGTAGAGGTAGGACAAATTTATCTCATGCTACAGTTGTTGGAATTGCTTG
TGATGTTTGCAAGCCTGAGGAAGTAAGGAAGTTGGCAAACTTTGCTGTAGATGAACTTGG
TTCAGTAGACATCTGG
>SexP_Elaeis-391-7 Note:Highly concerved nuclear low-copy gene
ATTGTCTCCACAAACTTGGTTGGTTCTATAATCTGCACAAGAGAAGCTATGCGTGTCATG
GGATCCCAGGGAAAGGGGGGTCACATATTCAACATGGATGGGGCAGGTTCTGGTGGATCA
AGCACACCATTGACAGCAGT
>SexP_Elaeis-391-8 Note:Highly concerved nuclear low-copy gene
CTATGGCTCAACAAAGTGTGGCCTTAGGCAGCTTCAAGCATCACTTTTAAAAGAGTGTAA
GCGGTCTAAGGTTGGAGTCCACACGGCATCTCCAGGCATGGTTCTCACAGATTTGCTTTT
AAG
>SexP_Elaeis-391-9 Note:Highly concerved nuclear low-copy gene
TGGCTCAACTTTGAGAAACAAACAAATGTTTAACATAATCTGCGAGCTTCCAGAAACAGT
GGCAAGAACATTGGTTCCAAGGATGCGAGTTGTAAAGGGAAGTGGAAAGGCAATCAATTA
CTTGACACCACCCCGTATCTTGCTGGCTTTGGTCACTGCATGGCTTCGTCGAGGTCGATG
GTTTGATGATCAA
>SexP_Elaeis-392-2 Note:Highly concerved nuclear low-copy gene
TGGATGGTGCAAATGGAGCAGCAGCAGCTTCTGTAACAGAAATTGCAGAGATCCAGCAAA
CAGTTGTGAAAGAACATGGCGATGAAGTTCAGATATCCCAGCAAAAAAGTGTTTCTTCTT
GGGGAGAATAGGTGGGAAGAACCATCCAGGTTGGTGGATGGGAATAAACCCATTAGCAGA
AGCAAGGGTGTGTCTACCACAAAATGCCTTTCTTGCCGTGGAGAAGGCCGGCTAATGTGC
ACAG
>SexP_Elaeis-392-4 Note:Highly concerved nuclear low-copy gene
TTTTTGGAGTGGGTTGATGAAGGAGCAAAATGCCCATATTGTGAAGGCCTTGGTTACACT
ATTTGTGATGTTTGTGAAGGGAAGGCTATAAGAGAAACTTAGTCTAGCTGCATACAATGT
TTTTTCCGGGGGAATAGCCGTATATAATATCATGCACGTAAATGTTTGCCATCATATAGT
GCCATGAATACTGAATTATTTTACTGACAGTAAATGCTGGGAATTTGAAAGAAAAACAAA
AAGGGATTTTCATGT
>SexP_Elaeis-415-1 Note:Highly concerved nuclear low-copy gene
AAAAGAAGGCCTGGGCACGCCTTGGCTCATTCCTTTATTCCGGCCGGTGACATATCGGCA
CGAGGCCCGAATGAGCTTTCCAGCTCGGTGAAGGTCTAATCAAATGGATACCGCCATCGG
TGCCCGAAGAAGCTCGGCTTTCCGGATGGAGAATCCCTTCAGCCTCAAGGTTTTCCAGGT
CTTTACGGGATTCGGCGCGGGTTGTGGGATTGGTATCGGCGTTGGCCGGCCCATATATCT
AG
>SexP_Elaeis-415-5 Note:Highly concerved nuclear low-copy gene
CAAATGATGTCTAAGATCATGATGAATGTGGGTTCTGTTCCTGGTTTATCTTCTGCCCCA
AGCATCATCCCAGGATCTGCTCAAAGCAGCATTACTATGCTAAATGGGACTTTTGATAAA
AAAGTGCAATCCTCAAGCGGTAGTGTTTTGGATCTGGAATCTGAAACTACGGGGAGCACC
TTTCAACATGCAAGATTTGATGAATCTCCCCATCAGGAACCTACACATAATTCTTATGAA
TCAAACAGGACCATGTCAGAAAAATCAATTGGAAGTCACACTGAAAAGGTTATCAACAAT
TTCTTGCAGAAT
>SexP_Elaeis-415-7 Note:Highly concerved nuclear low-copy gene
GTGGCTGGGAATCTACGATCAGAAAATAACGTGCTACAAATTTTACTGAAACATCAACAA
GTCATTGAGGAGTTGATGGAGGAGAACCAGAAACTGCGCCAAATACTCATGGAGGACCTT
AATGTTCCACCTAGCAAGCTCCAAACAAACAAGGAGAGCAAGATCAAAACTTACTACACA
TGTTCAGACTGCTTTGAATGTCGTagaagaaatagaagaagaacaagatgaCATTAATAT
CCCCATGGTTCATGTCAGCAGCACATTCTTATCAAGTTTTCTTAATGTTTGTCAAGTTCT
TGACCACAGACGCTGGATTATCATCACTAGCAGCCAAAAGAATGTTCATGGATATTTGAT
AACGTTTGTTCTGATGTACATCCTAGGTTGCTTTTCTGAGGTATATTTACTTCCCCCCTT
TATTGTTTTGTGAAAATTAAATATCATTTTCCTTCTCTGATTACAAGGTTCATGTTTTCT
ACCTCTTTAATATGAATACAATTTCCACCTTTCAAATATTTGAA
>SexP_Elaeis-421-1 Note:Highly concerved nuclear low-copy gene
GGAATCAGGGAACTTGAGCCGTTCTCGACCTCTTCTTCCTTCTGCCCGTCGTTTCTGCGA
TCTTCGTCGTCGCGATAAAAGCCTAGTTTTTGCCCTTTGGTTTCTCTCTGCAGTTACCCT
TATTCGATTCGGTTCCAATTTGAGGGAGAAAGAAAGGGAGATATagaaggggagggcgag
atggcgggggaggaggagaagaggaagagAGTGGAATCCCTGGGATGGCTGACAGAGTCG
TCGGTGATGCCGAAGAAGCACAAGGCCATCGAGGGCGTCAGCGCATCCTCCATCGTCGAG
CTCAAGGCGCAGCTTATTCGCACCCAGGAGCAGGCACGCAAGGCCAAGGAGTCCGCCCCT
GATTCCTCTTCGGAGTTCCTCCACGCCAAGAAGAAACCCCTTGCTCCCGATCTCTTCTCC
CAGAAGAACTCCGGCGTCGAATCCCGCGCTAAAAAA
>SexP_Elaeis-421-2 Note:Highly concerved nuclear low-copy gene
AGACAAGCTGGAGATGAAAGCTGTAAATGATGGCTCAGCTAGTTATGCAGCTTTAGAGAG
GAAAGCTGAGCTATATGAGAAACTAGCTAGAGGTGAACTTTCAGATGAAGAAGAGAGGGA
GAAGTACTGTGTGGATTTCTTCCGCAAGGGTTTTGAGCAAGATGAACCGGAGCGGCCAGA
AGGAAATGATGCTAATCATTTTGTACCACCAGAAAATGAAGATAATGATGCTGATGTAGC
AGCTTTAAATGCCAAACCAATTGGTCCTGGTCGTACGAGTGCCACAGTAGACAATGACGA
GCATAAACGTTT
>SexP_Elaeis-421-3 Note:Highly concerved nuclear low-copy gene
CGTAAGGGAAGTTCATGAGGAGGTCAATCAGGCAAGGCAAAAGGCAACGGACACTCAAGT
TGCGCAGGCAGGAACAAGAGGCTGCCCGCAGGGGAGAGACTTAGGCAGGCTTATCTCAGA
AAACAGCTTGAGAAATTGACTTCTGCAAAACAAACAGCTTCAGCTGACAACTGCTAAGCG
CTTCTACATACGGAGGGTGTCGCACTAAAGTAATTGTTGCATGTTTCATTTTCTCCAAAG
CGTCCATGAAGAAGGGACGCTCTATGAAAATTTTGAGTTCATTTGAGTGATATGATCCGT
AGGATATTGATGGTGTAATGCAGTGGGATGTCAAGAAATGCAGAGATCATTTGCTGAAGC
TGAAAATTCTTGAGCTGAAAAGATAACTTGGACCGCAGAGTTTTCTTGTTTGAGTGATGC
CATTGCTATGAAGTTTGAAATGCTTGAGCTTGTAGAAAATTGATTAATCTCGGAAATCTT
GGACCAGTTGTTCATCTAACTAAAAGCTGGATGATAGATTATAGATAATAAATTTCCAAA
TTTTAAG
>SexP_Elaeis-429-0 Note:Highly concerved nuclear low-copy gene
TCGGATCCCTCTGCTCCAGATATGCTTGTTAAGCTTCACATCAACCCTCACATCTGTCGT
GCCCATTGCCTTCTGTGCGAATTTTCTGATCTCCTTAATGGCCTTTGGAGCCATC
>SexP_Elaeis-429-1 Note:Highly concerved nuclear low-copy gene
TTCTTGAAAGTGCATCCATGTAGGCGTTTGTGGAGGTTGATGGTGTACTCCCTCGTGACC
ACCTCCTCCTTCCGGTCTCTAATTCGCTCTCCCCCTCTTTTCTCCGGTTCTTTTCCTCGT
ATTTCTTCTACTAGGGCACGGGAGAGAACCTCCATCATCACCGTCTCCCCTCGCCGTCCC
TGACTGCTCTCCCTCCTCCCCGCCACCGTCGGCCACCCTTCTCTCGAACACCGATGTCAT
T
>SexP_Elaeis-429-2 Note:Highly concerved nuclear low-copy gene
GCAGGAAAGCTTGAATAAATTTAAGCAACAGCAAGAGAAATGTCAGTCGACTCTCACCAA
CATAGCAGCCCGAGCACAATCTTCAAAACCCCCCAACCACAGAAAACAGCACCTTCAAGT
TCTTCAGCTCCTTCAAAAGCACCTACTGCAATTAAATTTTCAAATGACACAGAAAGGCTG
CAGCACATCAATGCCATTAGAAAGTCACCTGTTGGTGCACAAATTAAACGTGTTATTGAT
CTACTTTTAGAG
>SexP_Elaeis-429-3 Note:Highly concerved nuclear low-copy gene
ACAAGACAAGCCCTCACGCCAGAAGAGATAAATGAAGCATGCTATGTTGACATAAATGCA
AATAAGGCAGTCTTTGACAGTTTGAGGAATAATCATAAAGTGAATTATGATGGGAAGCGT
TTTGCTTACAAG
>SexP_Elaeis-429-4 Note:Highly concerved nuclear low-copy gene
TCTAAACATGATCTGAAAGGAAAAGACCAATTGCTTTCTCTGATAAGGAAGTTTCCTGAA
GGCCTTCCTGTTGTGGATGTCAAGGATGCATACCCGTCTGTGATGGAGGATCTCCAG
>SexP_Elaeis-429-5 Note:Highly concerved nuclear low-copy gene
GCCTTGAAGGCAGCGGGTCAAGTTTGGCTTTTGTCCAACATGGACTCGCAGGAGGACATT
GTATACCCTAATGACCCAAAGGTGACGATAAAGGTGGATGATGATCTGAAGCAGCTGTTC
CGGGGGATTGAATTACCACGTGACATGGTTGATATTGAGAAGGAGCTGCAGAAGAATGGC
ATGAAGCCTGCGACCAATACAGCCAAGAGACGGGCCATGGCCCAAGTCCATGGCATCACC
TCGAAGCCCAAACCTAAGAAGAGACGCGAGATTAGCCGAAGGACCAAGCTGACCAACGCA
CATCTCCCTGAGCTCTTTGAGAAGCTGAATGTTCCGGACTCTTGAAAGAGGAATTTGTTC
CTTTGGAGTTTCTTCTTACTTTTCCATCAAGTTCTTGTCACGTGACCCTGCTATTATTTG
TATAAGAACCAGGTTATGTAATTACAAGAATGTTGAAAATGATGAGTTGTGATATTGCAC
TCGGGTGCATATATTTGATGCTTTGGTATCAAACCAGCTATTTTGGTCGTGAAGAACATC
AGATACGCTGGTCCTTGTTTCTGTGCTGTCTGGAATTAATGATCGCTTTCACCGC
>SexP_Elaeis-449-0 Note:Highly concerved nuclear low-copy gene
TTCTTTTTTCTTCCCTATTTCCCTGCTTCAAATATAACAGAAAAGATTGATTTGAAGAGT
ATAAGGGTCTGCTTTGGAAATCTTAGGCTGCCACTGCTCTTTCCTTGTTCTGGACCTGAC
ATCGCCAAGGATTTGAGGATGGTTACTTGCTGTTTGAGGAATTGACTTAAGAGTCGTAGC
ACATGGATGGGTTTTGTTGTGTTTATATCAAGATATTTCTGATTATTGTACCGAAGAA
>SexP_Elaeis-449-1 Note:Highly concerved nuclear low-copy gene
AAGATATGATCACCTGATACATGGATGACTGGCTGTTCTGTACCCTAAAAGGTTCCCTTA
TTTATGAGCAGCTTAAGATGGCATTTGAAATACCTTCTAAGATCAATAATGAGGGAAACG
GTCATGCTGAATTAGAGCCAGTGAATAGTATATATTTGTAGGATGGAGATACCAAATGGC
TTG
>SexP_Elaeis-449-4 Note:Highly concerved nuclear low-copy gene
GGAGTGGCAAAGGGACGCAATGTATAAAAATTGCAGAAACCTTTGGATTTGCACATCTAA
GTGCTGGTGACCTGCTGAGAAAGGAAATGTCCTCTGATAATGAAAATGG
>SexP_Elaeis-449-5 Note:Highly concerved nuclear low-copy gene
AGCAATGATCCGTGACATAATCAAGGAAGGAAAGATTGTTCCATCAGAAATAACAGTCAA
CTTGATCCGCAGAGCAATTGAATCAAGCAAGAACCATAAAATTCTAATTGATGGTTTTCC
TCGGAGTGATGAAAATCGAATTGCTTTTGAACGGATA
>SexP_Elaeis-449-7 Note:Highly concerved nuclear low-copy gene
GGGAGAATTGATGATAACATTGAGACGATAAAGAAACGACTTAAGGTGTTTGAGAAATTA
AATCTTCCTGTTATCAATCATTACTCTGCAAAAGGAAAAGTTTACAAG
>SexP_Elaeis-449-9 Note:Highly concerved nuclear low-copy gene
CATCTGATGAATATGAAAGACTATGAAGACTCCAAGAGATGGTGAAGGAAAAAAGCAGGA
GGTTGGCCCTAGTTTTTGTTTGGGGATGCCCCTCTTGCTGCATGCTCATCTTTTTCTCGT
AACCTGACAAAGAGACAATAACTGGATTTAATCCCGTTTCCTGtcctctcttctttctct
tccttttcttttcCCTCCGAGGGGAGGGGCTACTTTTTGGAATTATGAATTGTACGATTT
TAACCCTTTCAAAATTAAGTCAATGCCCTAGAACACTTGAACTCTGTGTAATGGGATGAG
TGGAGAAGCACAAAAAAGATGGTAGAGCCTAGAGCATACGTCTAAGACATTGTTCTAATA
TTTCATACGGTAGAGAACAATGTAGAGAAAATTTTGGGTGTTTCCAAAAA
>SexP_Elaeis-464-0 Note:Highly concerved nuclear low-copy gene
GGGCGAAAATGTCATCCGCTCCAAATCCATACATTCTTCCCCAAACCCTTCTCCCATTTC
TTCGCCGCCAACTCCCCCTTCTTCCCACTCTTCTTTCACTCCCGATG
>SexP_Elaeis-464-1 Note:Highly concerved nuclear low-copy gene
CCCTAACTCTTCCTCCTTTACCTCCTCCCTCTATCGGAGAAACCCTCGCCGCCGCCCAAA
ACCGTTCGTCCCCTTAAAAGCGTCAGCCACTcccgacccgagccctaactcgaactccgg
tcccgaccccagacctagccataacccgaCGAAGCCAAAAGGTCGGCGTCCGAAGCCCAA
GTCCCCGGCGGGAGGAACCGCCACCGTGGACTCCGGCGACGCCTTCCCGTCCACGATCCC
ACGGAAgccgcggcgcggccggcggagtgagacggcggcggtggaggACTTCGTTCGGGA
CCGGCTCGACCTGACCTTCGCCTCTATCCGGGAGCAGAACGCCGGGGTTTTGGAGGGGAA
AGAGGAGGTCTTAAAGCAGAGGACTTTggaagaggaggaggaggaggagagctcggaggg
tggggggaaggaggtggtggaagaggaggaTCCAGACTGGCCTTTGGATGCGGATATCGG
GTGGGGGATCAGGGCATCGGAATACTTTGAGAAGCATCCAATCAAGAATGTGGTCGTCGA
TGGGGTGGAGATCGACTGGGAGGGAGAGATGGATGAGGGGTGGGTGAAAGAGATCAACTG
CTTGGAGTGGGAGACCTTTGCCTTCCATCCCAGCCCTCTCGTGGTTCTAGTCTTTGAGCG
CTACAGAAG
>SexP_Elaeis-464-3 Note:Highly concerved nuclear low-copy gene
ACAGTCAAGATTGATATTAATATCGAGACAGACTTAGCTTATGCTCTTAAAGTGAAAGAA
TGCCCACAACTATTATTCCTAAAGGGAAACAGGATTTTGTACAGGGAGAAAG
>SexP_Elaeis-464-4 Note:Highly concerved nuclear low-copy gene
AACTCAGAACGGCAGATGAATTGGTGCAAATGATTGCACATTTCTACTATAACGCAAAGA
GACCATCATGGATTGATCCTGCAGAAGTTGCTCCTCCATTTTGATTTGTTCGTGATTCAG
GGATATACAGCTATCATGGTTCATGAGACCTCCATTCATAGAAAGGAACCAGCTT
>SexP_Elaeis-464-5 Note:Highly concerved nuclear low-copy gene
TCGATCACTCAAAGTTATCGTGCAGGAGAAACATGTCAAGATTCTGTCATCAACTGATCC
TGCATCCATGCATCGAAATAAAGATTTCATGTCATCAGGTAGTCGAGAAACTTGTCAAAC
AGGAGGTATGCATATAAAGAGGCAGTCAAACGTATGGATTTAGATTGCATGACATTCACA
GGCGCGGCCTCATCAGCAAGTCCATCGATAAGATTAAACAATTATTTGACCGTATTATAA
ATAACTGAGATTGGCATACTTCCAGATTGAAAGCAATGTTCGTGTATTTCTAGCAAGCGT
GTGCATTTGCAAGAATTATGGGAAGAAAAAAATTCTTCAAACAATTCTGTTTGTTCGCGC
AGATTGTACGGGAAGGGGCTTGGAGAGAGAACACAGTTGACATTACACAGCTAAATTGCT
CGTTTTATGCTTGTACATGTCTAATCGTGTCCATAATTACTGCTAAAATTGTATATAAAA
GGAACTGAATGCTGCAGCTAGCTGCTGTTTGGCCTGTTCGGACAGCC
>SexP_Elaeis-484-1 Note:Highly concerved nuclear low-copy gene
CGTAATCCATCCCAACCTTCGAAAAACAGAGAGGAGCCATGGCTCGCCGCCAGCTTGAGG
CCGGAGAACTTCATTCCAGGACTCGTAATCGGGTTCCTTCTGGGCCTATTCATCGATCTC
ACGGCTTCCAATAGAAGCAGTTCCAAAGGGAAATCGTCCTTTCCTTCGGGCAAGAACCAG
TCGGTCGTTTCCTGCGGCAACGGTGAAGAACTCAAGATG
>SexP_Elaeis-484-8 Note:Highly concerved nuclear low-copy gene
GGGGTTCTTCCAAGGTGCCAAGAATGCGAGGAACACCCATGATTGATTGGTCAGGGATTT
CAGTAAAGTCTTAACTAAAATATGAAGAGGGCCCTATGCATGGCCTCCTTTTCCCTACCT
TCTGTTGGAAGAGCAGCTCTTGTCCCTGCAAAACTAATCAAACAATGTTCGTCACTTCAT
ATCCAAGCTGCTAACTTCTGCAGGGTATTGGACATCATTAGGTTTCTGTTTGGGTATTAT
TGCGAAAGCTCCGATGTGGTTCAAGTTCCGAGAAAATTTCAAGTTTTTGTTGAAGAACTG
TAACGTTAGAACTCAAATATTTATTCAAAAACAGCTCTTTATATGTTTTAGGTTGTCCTT
GTTCCTTCTAATCTAATTGTATTTCCTCGACATCTAATTGTATTTCCTTGACGGAT
>SexP_Elaeis-490-0 Note:Highly concerved nuclear low-copy gene
GTGTCTCCTGATGTCGCCCCATCTGGCGACGAGCTCTTCCCTCGCCCCTTTTCCGTATTC
CCTCGAAGGCGACGGCCGCTTCTCCGTGCCTCTCGCTCTACTCCGGCCATCGCCGCCTCT
CCGGCCATCGAGGCGCGCAATCTGAGGTTCTCCATCTCCACGAGGCCGGAGGGCAAGCTC
GTCCATATATTAAAGAATTGCTCGCTCTGCGTCTACCCGGGCCAGCTCTGGATGCTTCTT
GGGCCCAACGGCTGCGGCAAGTCCACCCTTCTCAAG
>SexP_Elaeis-490-2 Note:Highly concerved nuclear low-copy gene
GTGGTGATGCCCACAGTGGAAGCAGATGTTGCATTTGGTCTTGGTAAGTTCAGTTTGACA
TTAAATGAAGTCAGATCAAGAGTATCAAAAGCTTTAGATGCTGTTGGCATGTTAGAATAC
TCACAA
>SexP_Elaeis-490-3 Note:Highly concerved nuclear low-copy gene
AGGCCAATTCAAACTCTGAGCGGTGGTCAGAAACAAAGAGTTGCAATTGCGGGTGCTTTA
GCTGAAGCATGCAAAGTTCTACTGTTAGATGAATTAACAACATTTTTGGATGAAAATGAC
CAG
>SexP_Elaeis-490-4 Note:Highly concerved nuclear low-copy gene
ATAGGAGTTATCAAGGCCATTAAGAACTCTGTGGCTGGTTCTGGAGAAGTTGCTGCATTA
TGGGTTACCCATCGCCTGGAAGAACTCCAATATGCAGATGGAGCTAGTTACATGGAAGAT
GGACGGATTATTATGCAGGGGGATGTCTCAAGTGTTTCAAAGTTTCTAAAGGAGAAGCAA
GCATGGTACCATTGATCTCATTGTCTTTTGAGTGTTTCTAAACATTGATATGTTTGGAGT
TCCTACTCCATGAGCCTAAGATAAAATTAGTGTCTTTTTTTAGCTGAAGACAGGTCCCAA
TGCTACATCCTTGCATATTTCATGCGGTGAAAGTATAGAAATAAAATATATTTATTGTAA
CACCTCAACCTTAGCTTATGGCAATGTATGTGCATATAGTATATTTGGAAGTGAAGGGAT
TTATGCAGTTTATCTCAGAAAAATATAGGAAATATTGAGGCCC
>SexP_Elaeis-51-1 Note:Highly concerved nuclear low-copy gene
TTCTCGTAATTTATAACCCGAGGAGGAAGCAGAAGATTCCGATCGCCGAGAAAAGAAAGG
ATGGTGAAAGATACCGAGGCCTACATTGGAGGGCATCTAAAAATAGCCCCAGATGTTCGT
GATGCTCTTTTACATGGTAATGCAGTTGTTGCTTTGGAGTCAACTATAATTTCGCATG
>SexP_Elaeis-51-12 Note:Highly concerved nuclear low-copy gene
TTGTTCTGTGAGGTCGGCATTGTAAATTGGAGAGGTGGTAGCCCCTACATTGTATGGTAG
TTTGTTACTCAAATCAGTTATGTTTGGAATTATAGATTTCTTTGAAAATGTTTATTACAG
TGTAATAATTTGTTTCATTTATTTTAGAAAAATTTCAGTGATTTAAAAAAAAAAAAATGT
TGGTGATGACCATGTAATCTTTGGGACGATTGTTGTGTTGTTGGGTGGTTTGTCAAGAAT
AGAACTTTTTCTACATTCACTACATAAGCATAGGATGTTTCATTTATCT
>SexP_Elaeis-51-2 Note:Highly concerved nuclear low-copy gene
GTATGCCCTATCCAGAGAATCTTTGTACTGCAAAAGAGGTTGAGGCTGTTGTGAAGGAGA
ATGGAGCTATTCCTGCAACTATTGCCATTCTAGATGGTGTTCCATGCATTG
>SexP_Elaeis-51-6 Note:Highly concerved nuclear low-copy gene
CAATGGATATATCATCTGATCTCACCGAACTAGGAAAGACTCCTGTCGCAGTTATCTCAG
CTGGTGTGAAGTCAATTTTAGATATTCCCAGAACCCTAGAATACCTG
>SexP_Elaeis-51-9 Note:Highly concerved nuclear low-copy gene
AATGCAAACTTGAATCTAAAGCTAGGAAGTGGAATGTTAATTGCTGTGCCTGTCCCAACA
GAATATGCTGCTTCAGGAAATATGATAGAATCTGCAATACAAAATGACCCTAAAAGAAGC
A
>SexP_Elaeis-514-0 Note:Highly concerved nuclear low-copy gene
CGGCCACGATGGTACTTCGAGCGAGAGAGCTCCAGCGCCTTCAAGTCCTCCTCCCCGAGG
CCTTTGGATCGCTTTCCAGGGGCGGAGGCAACGCGAAGGCCGGCGGCGGAAGGAGGCTGC
TGAGCGCTGGGAACACTGCCGGCGAGGAGTTCGCAGGCAAGAGCGCCTACGAGGTGCTCG
GGGTCTCGGAGACCAGCTCGTTCGCCGAGATCAAGGCCTCGTTCCGGAGGCTTGCCAAAG
AGACCCACCCAGATGTCTCGCCGTCGCCAGATGACTCCGCCGCCTCCCAGAGGTTCCTCC
AGATCCTCGCCGCT
>SexP_Elaeis-514-1 Note:Highly concerved nuclear low-copy gene
TATGAGATTCTTTCAGATTCTAAGAGAAGATCCCACTACGACAGCTATTTGTTTTCACAG
AAAACAATACCTCATAAAGATCATGGACTTGGTTCGGCTGTTTATGCATACAATTCACCT
GTAATATTGACAAAGCAAAATAATGTAGTGGAGTGGCTAAGGTGGTACAGACTTACAATT
GATGATATTCTTATGCAGAAAAAGGACGTGACAAGATCAGGTTACTTTGGTAAACTTGAG
AGTGAACTTTATTCAGCAATTCGTACTGCATATTATGGCCCAATTATTGAGTCTATGGAT
CTTCTTCCTGACTGTTTTGAAGCTGAAGAGAGGTCTGCATATGAAACTTCTGAGTTGTTG
CACTTGGTTTCAGGACGAGATCTTTTTGGAATTGTTAATATAGTTGATAAGATTCCTCGG
TTGTCACATATCAGCCATGTAAAGCTAAATCCCTTTGATTCTGTGGCTTCTGGACTTTGT
CAATATGTTACACATACTTCAATGGAAAAAGGTTGTGATTCTTTGAGAAGCGTTAATATC
CATGAAGAAGATGTTAAACAGGACAGTAATTTTCAATCAGATGTTTACAAAGATCTTGAA
TTGCATATCTATGGAAGAGCGGTCGCTTTTGCAAATAGGAGCCCTAAATGCAAATGCATT
GGCACACAAACAATAGATTCTGAAGATCACATACATGTCTTTCTTACTTCAGATGAGGCT
CAAGATGCCGTTTCATCTGGTTCAGCTGAATCGAAAATTCTCCTAGGCACAATAACTGGA
TTAGGAACCAGTGCAGAAGAAGGATCCTGTTCTGTTTATGATGGCAGTGGCACAAAAAAC
TCATGTGATTAT
>SexP_Elaeis-52-1 Note:Highly concerved nuclear low-copy gene
CCTCTCTCCATCTCGTCGCCGCCGCCGGCGATCAATGGCGAAGAACGCACAGTCCCAGAG
CTTGCCGGCCGATGTTACCCATCTCATTGACCAGCTCGAACGCCATTCCCTCGCTCCGGA
TGGCTCCTACGTCTCCAAGTCCGCCCACGCCGATCTCCAGCTCGCGAGGGAGGAGATGGC
CAGAGAGAGGACGCGAT
>SexP_Elaeis-52-13 Note:Highly concerved nuclear low-copy gene
AAATTGGAAGGCATGCAATGGACAATTCACCAAGTTGAAATGGATTTAAAGCGCTCACTC
GAGGGCCCAAACTCTTGAGTCTATTCTGAGAACCGGGTCTGGTTTTGGTCACTTGAATCA
TTTAAGTGGAGAAACTTATTTCAGTATTTTTGCTTTTCATTTCTGGTTCCCTATTGTTGT
TGTACTTTTGATCCATAGCTACGTGAGCCAAGATGTAAGCGACATGAAGTGTCTATGAAG
CTACTTTTGTATTCCCGTGGTATGTAATTATTCATGTAATGTAGGAGTTCTGTTTCACTT
GCTACAAATTACTATTTCGTTCTTTGCGATCATAAACTTTGACTGTTAACGC
>SexP_Elaeis-52-4 Note:Highly concerved nuclear low-copy gene
TTTATGAATCTCTTGAGCATCGATTAGCTGTTGCTGAGGCTGCTCAAAGATTGAGACTTC
CTCTTCTTTCTAAAGATGGGGAAATTCATGAGGAAGAGATTGAAAAATTGAGCATGACAT
CAAGAAGCTCTCTTGATAGCACAACTACCAGTATCACACCCAGCTCAAGTTCAAACTCAA
CAAGTTTCAATAATAGTTATGCAACTAGCAATATCAGTATGTTGGGCCTTGCTTCTCCAC
CTAATAGTGATATGGTTGAACCTGGAGTTGGTGGAGTGCCAAATCGTTTTCTTGGAGTAA
CACCAGCTTATCTATGGCAAGTCCAGCAAGAGCAGCCTGCCATGGCTGTGGATA
>SexP_Elaeis-52-5 Note:Highly concerved nuclear low-copy gene
TGGCGGAATATCAGAGATCCCTTGTTAGGGAAATTGAATCTCGCTTAGAAGCTAAGTGTG
ATACATTAGCTGATGTGGTTGCAATGGATGAAATAGCAGA
>SexP_Elaeis-563-1 Note:Highly concerved nuclear low-copy gene
CCGTCCCCCTCCCCCTTGGCCATGGTGATGACCGCGCCCCGCCCTTTCCCGATCCCCTTT
TGAAATGCAGATCATTGTAAGTGTTACAGAAGCTCTTGGAACGGTATCCAGAGGGTGTCA
CCTTCACATGGCTACCATGCAATCTAGTTTGAAGTATGATCTGGTTTGCAGCAGAACAAG
GAAAGGCCTTCCTTTTCAGTTCTCCATAAGGCAGTTACTTGCAAAATGCAGTCACTCTAC
TTCTCAAACCACAGCAAAAGATCAGAATAAATCTTACCTTCAATTTTTAAGGGAAAAGAA
GATAGTTCCTGAGTCAGATCCTCCAAGCACCAAAGATGTGAACCTTCTGTATCAATTTTT
TGATCAGAGT
>SexP_Elaeis-563-4 Note:Highly concerved nuclear low-copy gene
AGTTTGTCCGGTCAAGCCGTGCCCGCAGGCGATACTGGGCTAGGAGCTATGCTGGATGGA
GAAGATTTACTGCAGCACAGCCAAATGCAGCCCATCGTGCTCTAGCATCTTTGGAAAAAG
TTGGTAGAATCAATTATATGGTTACACAAAAATGTTGACAG
>SexP_Elaeis-563-5 Note:Highly concerved nuclear low-copy gene
GTTGCATCATCGTGCTGGAAACAACCCACTTGAGTTGCATGGAACTGTGTATACTGTAGT
ATGTTTGCAATGTGGCTATTCCATTAACCGAGATTTATTTCAAGACCAAGTGAAGATCCT
CAATCCAAAG
>SexP_Elaeis-563-6 Note:Highly concerved nuclear low-copy gene
TGGGCTTCAGCAATTGAAAGCTTGGAATGTGGCAATCCAGGCTCAGACAAGAGCTTTGGC
ATGCAGCAACGGCCTGATGGTGACATTGAGATAGATGAGAAGTTTTGGGAACAGGATTTT
AATATTCCCGATTGCCTGCAGTGTGGCGGAATGCTAAAACCTGAT
>SexP_Elaeis-563-7 Note:Highly concerved nuclear low-copy gene
GTGGTATTTTTTGGTGATAATGTTCCTAAAGAAAGAGCAGATAAAGCAATGGAAGCTGCA
AGAGGATGTGATGCTTTCCTTGTTCTGGGTTCATCGTTGATGACCATGTCTGCGTTCAGA
CTTGCCAG
>SexP_Elaeis-563-8 Note:Highly concerved nuclear low-copy gene
AGCTGCGAAAGAAGCGGGTGCTCCTATTGCAATTATCAACATAGGTGAGACAAGGGCTGA
TGATTTTGTGTCCTTAAAGATCAATGCCAGATGTGGGGAG
>SexP_Elaeis-563-9 Note:Highly concerved nuclear low-copy gene
ATACTGCCCAGATTGCTTGAGATGGGATGTCTTGCCATGCCTGGCGTAAGTTGAATCGCT
GCTGCGCACTAGATGAGCTCTTTCAATCAGTCCCACAAGGAAGATTTTGGAACCAAATAA
GAAGAATTTTTTTGCTTGGTCACATGAAGAAATGCGGTGGCGGGCTTCAGATCATTGCTG
GTTATTTATGTATTATTTGTGCTCCACATATTTTATTCAGAAACTTGTATAATTGATTGT
TCTATTCTCTGTTCAGGGGCCGCCTACTCTCTAGCCTGTTGTACTCGTATCATTCTTTGG
GAGAAAAAAATCCTGGAAAAGAAGTATCCAAAGCTTGGTAGCCAACTTTGTGGCATCATT
TTGATACTCCTGCTCCATGGCCGATTATGGCAAAGGCTTCCATAGTTCTATAGTAAACTA
CATATCTAAGATTTTGTGTTTGATATTCTTTTGATTAAATGCCATTACAC
>SexP_Elaeis-576-0 Note:Highly concerved nuclear low-copy gene
TGAAGAGCACATTGAGTTCAATAAACTTAGGACTCCGAGACAATGTTGTCCCACGATTTG
TTGTTCTGGAGTCGAGGATTCAAAGACCCTCGTCGAAAAGAAGATCGCATCTTTAC
>SexP_Elaeis-576-12 Note:Highly concerved nuclear low-copy gene
AAATGGGGGAGTGACCATATTGCCTTGGCTTGCCAATTGGCATTTACAAAAGACTTAAAG
ACTAAATAGATTCTGCATGTGGTAATGCATATGATATTTATTTTGTCGTAGGGTTGTATG
CTGTTGCCACGAATGGATAAGCTGGTATTTATATTGTTGTTTATTTTGTTTATCATATGC
ATCAAGTTACATGCAAGCAAGTGTATAACTCAGTCTCAAGAGAAGGCATAAGAGATTTTG
TCCCTTTTTTCTTTAATGCTGCTAATTTTCTTTTAGGCAAGTGTAATTCTGTCTAAAGAG
AAGACAT
>SexP_Elaeis-604-0 Note:Highly concerved nuclear low-copy gene
ATACCTTCCCCGCTTGAGTTTCCTCGCCTGTCGTCCTCAGTCCGGACTCCGGAGGGTTCG
CGAGAGAGAAGGAAGCCATGGCGGATTACCACTTCGTGTACAAGGACGTGGAGGGGGCGA
GCACCCAGTGGGACGACATCCAGCGGAAGCTTGGCAACCTACCCCCCAAGCCGGAGCCCT
TCAAACCCCCTCCTTTCGTCCCCGCCGAGGACCCCGACCTCCAGCCCAAATCCAAGGCCT
GGATCGACGAACGCACTGTCGAAGAGCTTGAGGACGATCTCGATCTCGATGACGACCGAT
TCCTCGAGGAGTACAG
>SexP_Elaeis-604-1 Note:Highly concerved nuclear low-copy gene
GAAGAAGAGGCTGGCCGAGATGCGAGAGGCGGTCAGGATTTCGCGGTTTGGATCGGTGGT
CCCCATCTCCGGATCGGATTTCGTTCGGGAGGTCTCGCAGGCACCACCCGATGTTTGGGT
CGTCGTGTTTCTCTACAAGGATGG
>SexP_Elaeis-604-2 Note:Highly concerved nuclear low-copy gene
AATACCAGACTGTGGGATACTCTTACGTTGCTTGGAAGAACTAGCTACCAGATACCCTGC
AACAAAGTTTGTAAAGATAATATCCACGGATTGCATTCCGAACTACCCAGACCGTAACCT
TCCAACTATTTTGGTTTACAATAATGGTGCAGTTAAAGGAACTTATGTAGGGTTGCATCA
GTTTGGTGCTCAGAGATGCACACCTGAAG
>SexP_Elaeis-604-3 Note:Highly concerved nuclear low-copy gene
CTGTTGCTTTAACCCTTTGCCAGTCTGATCCAGTGCTCAATGATGGTCAGAGTGGGAGTG
ATCCATCAAGGCAGGCTGTCATAAAAGGAATTCGAAAAAAGTTCATCGAGAAAGTTGTTA
CGGAACATGAAGATAAACAGGATGAGTACTCTAGCGATGAGTGATCAGTCCTCATCTAAA
TGCACCTGTTGCATGGTCGCTTTGCAATGCTTTTTAGTGTGTGGTTTGCAATCAAGAGCT
TCTCGTGTTTTTTAATGGGATCGTACAATATAGTTCCTGGTTATCAAAGTTTTCTCTTGT
TTATATAAATTGAGTGATTTAGGTTTGTCTAATTTGCTGAGTTTGTAAGGAACTTGTATC
ATCGAGAAGCAACACAGTCAATGGACATTCCTGACTGCATTTACAACCACAATGGAAGTG
AAAATATGATTACCAAGT
>SexP_Elaeis-629-1 Note:Highly concerved nuclear low-copy gene
CTCCTCAGCCACCGACGACAACTGCGACGGTGGAAGAGGGCGCCGGCCGGCATAGCCTCC
GTGTCCTCCTCCTTCTCTCGGATCCCAGCAGCTGTAACTGATTCTATAATGGAGAACCCA
ATCATGGAGAATCCACAGTCAGCAACATTTTCTTCTACTGATGTTGATCATCACTCAGAG
AATATGATCCCACATCATCCAAATGACGA
>SexP_Elaeis-629-4 Note:Highly concerved nuclear low-copy gene
GTTTTGGCAGAATACCCTGAAGCCCAAATGGTCAGTGGTGTTGAGTCACAGCAGAGTTCT
TTATCAGGCGAAACATATCCAGAGTTAGTAAAACGACTGGATGAAGCTC
>SexP_Elaeis-629-7 Note:Highly concerved nuclear low-copy gene
TTTGCTGGTGACATCTACCCTCACCATGTGCACTGACCCATACCCAACCGAAGTGGTCCA
GAAACCAGATGAACCTGATAAGGCAAGCGAGGTGCCCAGCAGTCAAACTGATCCAGTCCC
AAATGGAGTTGAAACTGTGGCAGGTGATGGTGATGAAGAAATGACTGATGCAGAGGCTGA
TGAAAATACGACAAACACCGATGCTGAGATGCAAGAAGAAAAGGTTACTGAAACATCTGA
TGGTGATTCTGACATTAGATCTGATGCCAATCCTTCCCAGGAGCTTTGTACGTCAAGTGA
ACAGCAAAATCCTTAAAAACTTCAGAGGTGCCATGAAGGAAATGGATTAGATTTAGCTTG
CTTGACACTTGGAGGGTGAATGAAAATAAAATATTCTGTTCCCACTGTTTTAGTTGAAGA
TATTAATAGTACGGTGTTTGGTTTGCATGACCCTAACAAGGGAAGATACCATATATCTGT
AGAACCTAAAACATCTACTCTGCTAGTTTTGAATTATAGTTTTCCTATACAGAACAATTT
ATTGTAAGCATACTACGATTCAGATGGCACCGGGCATTGTTTCAAACTGTGAACATCATG
AGGATACCAACTAGCTCAGTTGTTAAAGCCACTGGGTATTCAATATGAGTGATGTGGGTC
AGAATCCTGCACTCACCTGATTTGTGCTAAGCTTCTTCCCATGCTA
>SexP_Elaeis-630-1 Note:Highly concerved nuclear low-copy gene
ACTGCAGCCTCTTCCAACATGTCAGCTGCTTCAGCCTCTGCTGTGGCTGCTGCCTATTCC
TCCATATCCCAACACTCCCTCAGATCTCCCTCAACTCCTCCTTCCAATCCACCTCTCCTT
TCCTCAATAAACCAAAAAAGTGCCTTCCATGGTTTGCAA
>SexP_Elaeis-630-2 Note:Highly concerved nuclear low-copy gene
CTATTGGAGAGGAGAAGGGTGTCTTCCATAGCTGAGAGAAAGAGAAGTTGGGGGAGGAAT
GGGGCTCTTGGAGGGAGGAAAGGGCTCGAGATCAGTGCGAGAACTGCTGGTGCATCAAAG
AGCATTGAGGTCGAAGTTGACAAGCCCCTGGGCCTGACCTTGGGGCAGAAACCCGGGGGT
GGAGTCATCATCACT
>SexP_Elaeis-630-3 Note:Highly concerved nuclear low-copy gene
GCTGTGGATGGTGGTGGAAATGCAGCAAAGGCAGGGTTAAAAGCTGGGGACCAAGTCCTC
TACACAAGCAGCTTCTTTGGAGATGAACTGTGGCCTGCGGACAAGCTGGGATTTACCAAA
ACTGCAATTCAAGCAAAGCCAGATTCTGTATATTTTGTGGTCAGCAG
>SexP_Elaeis-630-6 Note:Highly concerved nuclear low-copy gene
CCTGAGACCTATGTTTGTCCACAATGCAATGCACCAAAGAAGCGATTTGCACGTTATGAC
GTGAACACTGGAAAACCTATTGGTGGTAGCTTGCCACCCATTGGGGTGATCATTGGATTG
GTGGCTGGGATTGCAGCAGTTGGAGCTCTGCTCGTCTATGGCCTTCGATAGCCTGCTATA
TCAGATTTCCAAAATGTTAGTCAAAGACACTCTGATTTTACTTCATATTTTGTAATTCTC
CCATTCTTATCACACCAATGATATCAATTTCTGTTGATAGCCTAATTCAGTGCGGCGAAC
AAAGTACAAGAGTTGGAGAATTGTATGCTTTCAATTTCATTAAAGAACACAAATTGCAAG
CATCATTAATTGCATGAAAGTAGTAGCTGATAT
>SexP_Elaeis-637-1 Note:Highly concerved nuclear low-copy gene
CTGAAAAAAAGGAAAATCTAATTAAGGACGGCTTAGACGGCCGCGGACAGTATTACTGCT
TCTTCTGGTTACGATCTGCAGCACCTTCTACTGCGGAGCAGCGGCAGTGGAAGACGTTGT
CGTTGTTATTGTAATTTCCGAGATGGCGTCGAAGCAAATGGAGGAGATCCAGAGGAAGCT
GGCCGTCCTCAACTACCCCCGCGCCAACGCCCCCGCCCAGTCTCTCCTCTTCGCCGGCGT
CGAGAGATACGCCCTCCTTGAATGGCTCTTCTTCCG
>SexP_Elaeis-637-5 Note:Highly concerved nuclear low-copy gene
CGTTGATGAGCAGTTGGCGAAGGATGTACAGTTGGTAGATTCCATTGCTGAGAAGCAGGC
TCAAGTTTTCTCAGAAGAATGCAAACTGTTTCCAGCAGATGTCCAGATTCAGTCGATTTA
CCCCCT
>SexP_Elaeis-637-7 Note:Highly concerved nuclear low-copy gene
TATGATTACAATCCTAATGAGGAGTATGCGGAAACAGAGTCGAAATCGAGGGAACAGTTG
GAGTCGTTTCTGGAAACTGTGAGGTCCTTCAACTTGATTTACACAAAG
>SexP_Elaeis-637-9 Note:Highly concerved nuclear low-copy gene
TTTTTGGGAAACTTGCGAAGTCTGAGAGATTCTTATGCAGCCATGGCTGTTGGGTCGGTG
TCAACAACAGATGAGCCTTCTTCTGTCACAAAAATAATCATGGATTGTGAATCAGCTCTG
ACATTTTTGAATCGCAGTCTTGCCATCCTCTCGACTTCTGTGGCTCGAGAGCGAGGTGAG
GCCCTTTAAATGTGCATAAAGAATGGATAAATCAACTTGTTATCATATTATTTTTGGAAG
CCTTGTTGCACTTTCTGTCTCTGGGAATGATACATTGGTAGTTACAATTGTTTGATCTCA
GAGCTATTATTTTCTATCAGCTTGTTGAGATGGTGGTCTTGATTAATGATGTGGACGCTT
CAGATTTAGAAAAGATATGAAACATTTGAGTTTGATCAAGCTATTAGAATGCCAAAAGCT
CTATTGCTATTGCTGTATCTGAACTCTTGTTCAAATTACATTGACTTCCTGTGTTCTATC
TCACG
>SexP_Elaeis-673-0 Note:Highly concerved nuclear low-copy gene
TAGAAGCCCACCACGGAAGTCCAGAGGCCAGGAAGGGAGGAAGCTATCTCTCTTCTCTCT
CCAATGGCGACCGCTCTCCTCCGAGTTGccctccccctgaaccctaaccccaatgctgac
cccaacATCCACCTTGGTTCCGCCAGAGCAATTCGAAACCCCGTCCCCTTTCTTCACCCA
CCGCCCCTCCGCGGCCTCCACCGCTTGTCCAGGCCCGAATCCCTGCGCCTTCTCCGCGCG
AACGCCGTTGATATCGGCGTCCCGGCCGGGGAGCCCCAGCAGGAGGTGGCGAAGAGCTCG
TCGGTTCTCCTCGATGTCGGCGGGATGATGTGCGGCGCCTGCGCCGCCCGGGTCCGCTCG
ATCCTTTCCGCCGACGGCAGGGTCGAGTCGGCGGTGGTTAACATGCTGACGGAGACCGCG
GCAGTCCGCCTCGGACCAGGTGGATTGGAGGACGGGGATGCGGGCAGGGTCGCGGAGGAG
CTCGCCGGGCGGCTGACGGAGTGCGGGTTCCCGGCGAAGAGGCGGAGGTCGGGGATGGGG
GTGGGGGAGAACGTAAGGAAGTGGAGGGAGATGGTGGAGAGGAAGGAGGAATTGCTTGTA
AGGAACCGCAATCGCGTCGCTTTTGCCTGGACGCTGGTGGCTCTTTGCTGTGGATCCCAT
GCCTCTCATATCTTGCATTCTCTCGGAATTCATGTCGC
>SexP_Elaeis-673-12 Note:Highly concerved nuclear low-copy gene
ACAGGAACCCTTACGGAAGGAAGACCTGTTGTTATGGCTGTTGCTTCTTTGGCTTATGAA
GAATCTGAAATCCTCTGTCTGGCTGCTGCAGTAGAGAAAACAACATCACATCCAATTGCA
AAGGCTATTATAACCAAAGCAGAGTTACTAAATTTGGAACTCCCTAGCACGAAAGGACAG
TTGACAGTGCCTGGTTTTGGCACCTTCGCAGAAATTGATGGTTGTTTGGTTGCTGTTGGT
ACAATGAATTGGGTCCATGAGCGTTTTCAAAATAAAGCATCACATGCTGAATTGATGGAT
CTAGAAAATCGGATAGCATGCCTGTCATCTACAGTGACATCATCAGACCACTCAACCTCC
ATCATTTTTGTTGGGCGTGAAGGAGAAGGCATAATAGGTGCTATAGCAATATCTGATATT
CTGCGTCACGATGCAAAATCTACAGTGGATAG
>SexP_Elaeis-673-13 Note:Highly concerved nuclear low-copy gene
GCTGCAAGAAAGGGGAATCAAGACAGTCCTTTTATCAGGCGACAGGGAAGAGGCAGTGGC
AAGTGTTGGCAAGATGGTTGGCATTGGACATCAAAATATAAAAGCATGCCTAACTCCAGA
GCAGAAATCAAGCATCATATCGAGTTTGCAAACTGAGGGTCATCGTGTTGCTATG
>SexP_Elaeis-673-14 Note:Highly concerved nuclear low-copy gene
GTTGGCGATGGGATAAATGATGCACCATCCTTGGCACTTGCTGATGTGGGAGTTGCTTTA
CAAATTGAAGCAAAAGACAATGCTGCATCTGATGCTGCATCTGTCATTCTTTTGGGCAAC
AGGCTTGGACAG
>SexP_Elaeis-673-15 Note:Highly concerved nuclear low-copy gene
ATAGTAGATGCTCTATCCCTTGCTCAAGCAACAATGGCAAAGGTTCACCAGAATTTAGCA
TGGGCGGTAGCATATAACATAGTTGCCATCCCTATTGCGGCAGGCGTATTGCTTCCGCAA
TTTGATTTTGCCATGACTCCATCACTTTCAG
>SexP_Elaeis-673-16 Note:Highly concerved nuclear low-copy gene
GAGGCTTGATGGCCTTGAGCTCCATCTTTGTTGTCAGCAATTCATTGTTTCTGAGGCTTC
ACGGGTCATTTACAAAGAGTGAGAACAACCTTTAGCCACAAAATTTGGATAGATGAGATG
TATATATTTCTTCACTGGTGTTCTTTAAATACATTATTCTCCAAACTGCTGCTTTATTGA
ATAACATGCCTCAGTGAACATGGTGTTGAGAACGATGTTAGTGGGAATTTTTCAAGGGTT
TCTGGTTTTTGGGGTTAAAGTGCTCCAAACTGCAACGTATTGTGGAATGCGGAAAGGGGA
TATTCAAACCATGCTGGCAGAATGTCATTTTGTCAATATGCATCAAGATATTTTCAGCCA
TGCATCGTATGTGTATATTGAGGATAATGGCTCAAACAATGCATCATTTGGGTGAGTCAA
GTATGTTGGCTCACAATTTTTTTTTCAACCCAGAAATATTCCTCATTTCCATGTGCGGAA
ATGGGCGAACGTTTAGGGAGGAAATTGATTTTCTTGACAGAATATTAGAACCCTGC
>SexP_Elaeis-673-5 Note:Highly concerved nuclear low-copy gene
TCATTGGTATCTTCTGAATCACGACTAGTAATTACATCTTCTGAAGAGGATCCTTCATCA
GATAATGCATTAAATGGAGATGCAATTAGCATTGAAGTCCCTGTTGATGATGTTCGTGTG
GGAGATTCAATATTGGTTTTGCCTGGGGAAACTATTCCAGTGGAT
>SexP_Elaeis-673-6 Note:Highly concerved nuclear low-copy gene
GGAAAGGTTCTTGGAGGGAGAAGTGTTGTTGATGAATCAATGCTCACAGGGGAATCTCTT
CCTGTTTTCAAGGAAAGAGGTCTGCATGTTTCTGCAGGAACAGTAAACTGG
>SexP_Elaeis-673-8 Note:Highly concerved nuclear low-copy gene
GTTGAAGATGCACAAGCTCAAGAAGCACCTATCCAGAGGCTTGCAGATTCAATTGCTGGG
CCTTTTGTGTACAGTGTGATGACATTGTCAGCTGCAACATTTGCTTTCTG
>SexP_Elaeis-673-9 Note:Highly concerved nuclear low-copy gene
GTATTATATTGGGTCACACATCTTTCCAGAAGTGTTGTTCAATGACATAGCAGGTCCTCA
TGGGAACTCACTGCTTTTAAGCTTGAAACTTTCCACGGATGTACTA
>SexP_Elaeis-717-0 Note:Highly concerved nuclear low-copy gene
TGAGGTATCTCATCTTCAAGGCTCTGTAGAACAAGGTCCTACAATTATATATGTGCCTAC
CAGAAAAGAAACAGTAATCTTAGCAGAATATCTCTGTAGATGTGGTGTTAGGGCTGCAGC
GTATCATGCAAAGA
>SexP_Elaeis-717-4 Note:Highly concerved nuclear low-copy gene
CTTTATATGCTAATTTATCAAGAATACCATCACTACTTCCTAGTCAAAGAAGTGAAGAAC
AGACAAAACAGGCATACAAAATGCTCTCCGACTGCTTCCG
>SexP_Elaeis-717-6 Note:Highly concerved nuclear low-copy gene
GGGTCTTCAAGTATTAGCCCTGTATCACATGGTGGTGCAGTATATAGTGGATCTGGTAGC
AGGAGGTTCATTGAGAAGCCCAACTTCAAGATGGTCATTGCTAAAATAAGGGAA
>SexP_Elaeis-717-8 Note:Highly concerved nuclear low-copy gene
TTGCCCCACGTATGTATACGGTACCCAGAGCTAACAGACTTGGGATTGCGATTTCTGCAT
TCAGAGTCAGAGAAAACTTTGTATGCATACCCTGAAGCAGACATGTTACTATCAGTGCAA
AAGCACAAGCCATACGCTTCTTTCTCAGAGTGGGGACGAGGGTGGGCAGACCCTGAGATC
CGGCGCCAGCGACTACGAGGGAAAAAAATTTGGGCAAGGAAAAGGAAAAGGCACTCTAGG
AAGCATCATCAGGATCTGAACACAGTCAGAGGAAGGTTAACAGCAAAACTTTCAAAATGT
AAACGTTAAGGGATAACAGATGATTGCTCGAATTCATGATTGTTCCATTATTGCTTTAGG
ATGTAGAAAGGCAAGAGAGGATCGAGCACAAGCCTTTTATCATTATAGGTCCATGGCATC
ATCGAAGGAAGGTGGTTCTTTTACCGTAATATATGTCAAAAAGTGGAATATTCCGCTTTG
ATCAGTGGCGTGGTGACTGCCACAAAAGCACAACCCTATTCAAAAATTTCATTCATTGTA
TTATCAATTTTCAAGTGACATTTGGCTGAttttttttcctttttctatttcttctttctt
tccttttttttttG
>SexP_Elaeis-732-1 Note:Highly concerved nuclear low-copy gene
GGCCGACCGCTCCTTCCACTCCGGCGAACGTCTCGGAAAAATTTGTTTCCTCTCGCCCCA
AGCCACGTTCACTGCTGCCACCGCCGGAGGCGTCCCCATCCACCTCTCTCCGCCGGCTAC
CGTCGCTAACTCCGCCTTCGCATACCAATCCTCCTTCTCTCTCGTGCTCCTCCAACAGTC
TTGATGATGTAATATGTCATCCAATCCATTTACGGGGAGACCGTAGAAGAGGAGGAGAGG
ACTAGAAGAGGGGTCGCCGTGCGATTAAGGAATCTCTCGGGTGCTTACGCAATGTTCACC
AATGACCAGAGACAGTTGGAGCGCACTGGGAAATACGGCACCCCCAGGGCTCAATACCTC
CAG
>SexP_Elaeis-732-6 Note:Highly concerved nuclear low-copy gene
GTGAGTTATGCTCTTGGAGCTCTATACTATCTCTGTAATCCTTCGACCAAGAAAGAGATC
TTGAAACCAGAAGTTGTTGAAGTAATAAGAAAATATGCTGCAGCTGAAGGTGTTAATGTG
ACTTTCAGCAATCTGGCCAATGCATTTTTGGACAAGCATGTAAACCAATGAAATTGATAA
ATGCTGATAGTAAGGCAAGTT
>SexP_Elaeis-732-7 Note:Highly concerved nuclear low-copy gene
GTGTTTTTAGGTTTTCTTGTTCCCTTGATCTTTAAATTCCCTGAAGAGATATACTGGAAA
GGCAAACTGACAAAACTGAATACTTGATTGCGGCTCCACAAATGTTGGCAAAGTTGCTGA
TGTTTCTATATTCCAAGCCCTTCAAGTATTCTCTCAACATTGTAATGTGATCAATATTTA
GGCCAATCAAGGAAGATGCATAAAAGCTTGATTATTGTAGTGGTCCTACGATAGAACCCA
ATGATAATCTAAATTACAACTTGTAGTATGTACCCGG
>SexP_Elaeis-740-0 Note:Highly concerved nuclear low-copy gene
TCTCCTGCCTTCCACCTCCTTCTCTCCACCATCCCCGGCAGTTCGTCCCTTCTCATTGAC
CACCCcttctcttttgtctcattcctcttgttggtcttcttgttcttcttcctcCTTTGG
CCATTTTAGAAGCGGACGTCGTCTCAGGACTGCCTCTAGGGGTAGGATTTCTGCTGCCAC
TCTTGTGGACGGCAGCAGGAGCAAAGGGCTGAAGGAGATTTATGACTGCTGTAGCACCTG
GAGGTGGAAGGACTTCGACATCAATTTTCTCGTCAAGGGGAAAGGCCCTCCCCTTCTTCT
CGTTCATGGCTTTGGTGCCTCTGTCGCCCACTGGCGAAG
>SexP_Elaeis-740-1 Note:Highly concerved nuclear low-copy gene
GAATATTGGAGTCTTATCAGAGTTATACACTGTATATGCCATCGACCTCCTTGGATTTGG
TGCATCAGAGAAGCCGGCAGGATTTTCTTACAAAATGGAAATATGGGCTCAG
>SexP_Elaeis-740-3 Note:Highly concerved nuclear low-copy gene
AGTCTACTGGAGACCTAGTCCGGGGTCTTGTGCTACTAAATTGTGCGGGTGGCATGAACA
ATAAGGCAATAGTTGACGATTGGAGGATCAAATTGCTGCTGCCTTTGCTTTGGCTATTTG
ACTTCTTATTAAGGCAGAGAGTAATAGCATCAGCACTTTTTGGGCGTGTCAAACAGAG
>SexP_Elaeis-740-5 Note:Highly concerved nuclear low-copy gene
ATTATTAGGAGACCAGCTGATGATGTAGGCGCTCTTGATGCTTTTATTTCTGTTGTTACA
GGCCCTCCAGGGCCAAGTCCTATATCCTTGATGCCAAAAATTTCTCTTCCTGTTTTGGTA
TTGTGGGGTGATCGAGACCCATTTACTCCTATAGATGGACCTGTGGGGAAGTACTTCTCT
TCACTCCCTCCTCGATTTTCAAATGTGAAACTCTACATGCTAGAGGGAGTTGGCCACTGT
CCCCATGATGATAGACCAGATCTAGTCCACGAAAAGCTGCTTCCTTGGTTGGCTTGTCTT
CCAGATATAAGGGAGGTTTCAGTTTCCTAGTAGAACAACATGCATTTCTAACTCCTCTGT
TGGTTCCATATCCTCGCCCAGAATATGGTATTGCTGTCTTGGTTGCGGTTGTTTGTATGG
CAGGGATAATTTCGATGTGTCCATCTGCTCCAGGGCAATAGATGAACAAACATACCTCGA
T
>SexP_Elaeis-757-0 Note:Highly concerved nuclear low-copy gene
CCCCTCCAATCTCCCTCCAGGTGCTTTCCTCCACGGATACCCGAAAAAGAGAGACGCCGA
CCTCCTCCCTGCTCTACCTCGCCGCCACCTCCCACCGGTCTCCGCCTCGCCTTCCTCCCC
ATCGTCACCGGCGTCGGCCTTCCCCTCTGATCTCTCTCAGGAGTCTCAATCGCGGTGGAG
GCTCGGAGCAGCCGAATCGGGAAGTTTAGATCCGTTATCGCGCAGAGGTAATCAGCTGGT
GAGCTGGGTCGGGTTTGGATCCGAATCCGTAACCCAACCCGTTTATTAGCCCTTCCCACT
ATTTCCACTGAATTACCCTCGGGTCGAGGCCAAAAAACCCTAGAACCCCGCCTCCCACTC
GGAAGCCGAAACCTTCATCCTCCTACTGATCCCATGGAGGAAGCAGCGGTGCCGCCTCCT
CCAGCGCCGGCGCCGGTCCAACAACCGCCGGCCAGTTCTTGGAGCTCGATTTTGCAGAAG
AAACCGGCTGCCAAACCCCCGGAGGAGATCTCGAGCCGGGTG
>SexP_Elaeis-757-1 Note:Highly concerved nuclear low-copy gene
TTTGGGAGCTGCAACTCGAGCAAGGGGATTGCGGTGGCAGTGGTGGACGCCAACGCCATA
ATCAATGGAGGCAGGCTCGTCAGCAGCGCCGACAAGTTTGTGTCGGTGAGGGAGGTCTTG
GATGAGGTGCGGGATCCAGCTTCCCGCCATCGCTTATCCTTCTTGCCTTTTCCTATCGAG
ACGATGGAGCCCTCGCCTGAATTCATCAAGAAAGTTGTCAAATTTGCAAGGGAAACTGGA
GACTTGCAGACCCTTTCAGATGTTGATATTAAACTTATTGCTCTGACATATATGTTAGAA
GCTCAGATCCATGGGACCAGTCATCTAAGAGAGAGTCTTCCTCCACTTCATGTAGTAAAT
GTGAAACATCTTCCTGAGGCCGAAATGCCTGGTTGGGGTTCCAATGTGCCTAACCTGGC
>SexP_Elaeis-757-2 Note:Highly concerved nuclear low-copy gene
AGAATGGGAAGCTCTTGAGCAAATAGCAGAGAGTGGCTCTAATCATGGATCTCGTATACT
TCCATTGAAGGATTTGGATGATAATGTTATCCCTATTCATGGGTCTGGTACCAAGCCCGA
GGGACAAGATGATGAACATCAGTCTTTTGGTAGACGTCGAAGGTTTCTTTTTCCAAAGAA
AGAAATTAAACTTGAAGGTAAAAAGATGGTTGCAGATGGAATTGATGCTTCCCTTGGAGA
AGATACTGAAAATGCTGATGATTGGAGGCCTGCTGTTAGCCGAAGCACGCACAGAAGATA
TTTAAGAAGGAAAGCGAGGCGTGAATTGGCTCAGGCAGCAGAGGAAAATGGTCATCCATC
CGGTGAGGCAAGCCTGGGCGCTGCACCAACTGGAGGTGATGATGTATGTTCTGATGGTGA
GGCAGAATGTACCGATATTATTGAACATAAAAGTTCTGAGGAAACACATACTGAAAATGA
TGAATTAAAGGTGGGGAAACCTGAAGAATCTGATTTTTCTGCTGTACAAGAGCATATGAT
GTTGGAATTTAATGCCTACAAGTCTTCACAAGAAGAAAAAGAAGATGACGACCCTAGTGC
AGATACTGCAGTTAGGAAAGGCAGTTCTGGTGATGTGGCTACTGCCACAGAAGGAGACGA
AATTGGTGATTTGACTACTGCCATAGAAGGAGACAAAAATTGATATGTGCACAAAAGAAT
TGGATAATTTAGAAATAACAAGTGTGACTGATGGAAGCGTTGATACATCTTATATAGATG
ATGGCTGCAGCGAGCAGAGTTGGATGCTCAAGCCCTTATCGGACTCAACTGTGGCCTGTG
TTACTAGTGATTATGCCATGCAAAATGTTATTCTGCAAATTGGTCTCCGGCTATTAGCAC
CAGGAGGGATGCAAATCCGTCAGTTGCATAG
>SexP_Elaeis-757-3 Note:Highly concerved nuclear low-copy gene
GTGGGTTTTAAAATGTCATGCTTGCAATAAGGTGACTCAAGAAATTGGGAGGATATTTTG
TCCACAATGTGGCAATGGTGGCACCTTACGTAAAGTGTCTGTGACAGTTGGTGAAAATGG
GATCCTTATGTCTGCACGTCGGCCACGTATCATCCTTCGGGGCACAAAA
>SexP_Elaeis-757-4 Note:Highly concerved nuclear low-copy gene
TTCTCAATTCCCTTGCCTCAAGGTGGTAGAGAAGCCATAACCAAGAACCTCATCTTACGA
GAAGATCAACTACCACACAAACTTCTGTACCCCAGATCAAAGAAGAAACCAGCCAAG
>SexP_Elaeis-757-5 Note:Highly concerved nuclear low-copy gene
CAGGACCAAGATTTTTTAAGTGCGGATGACATATTTTCTCACGCAGGCGACAAGAGAGCT
CCACTAAAGCCTCCGGTGAGGAAAGCACTAGCTGTCTTCAGTGGAAAACGAAATCCTAAT
GATAATCATTTCTCTCGTCGTAAACATTAAGAAGTAGCACTTATGTTTTTGTCCTGGAGA
ATTTTGGTGAAAGTAGAATGCTTTTGATATTTTGTGACACTATTATTTTCACTTGCTTGC
TAAATGTGTTTGATTCAGATGGCATATTAATCAAAGCTTGAGAAGTTTTTGGGAGTGTCA
CAAA
>SexP_Elaeis-758-0 Note:Highly concerved nuclear low-copy gene
CTCGCCCCGTGGAATTTTGGAAAGAGAAGACGAACTAGAAGGCCATCAAGATAAAGTCAG
AGTGAAAAGAGGGATGCAATGCCTTGCCAGATCGATATTCCCGTTTTGCCATCTGAGGAA
TGGGACTGAGGTTTCAAGATTGATCCCAAGATTCTTGCAATCGAGGTTGCGGTCAGCCAT
GTC
>SexP_Elaeis-758-1 Note:Highly concerved nuclear low-copy gene
GGAGGATCCGGAGCTTGGCAATTTCTTGGATTTACATGGAGAAGCTCAAGAATTATGAGC
GATCGGGTGTGCCTATAGGAGCTGGAACGGACAGTGATGATGGTTTTGATCTTGGGAGGA
TGCGGCGGCTGCTGCAACGACTTGGAAATCCGCACACCCAATTTAAG
>SexP_Elaeis-758-10 Note:Highly concerved nuclear low-copy gene
CAAGGCCAGAGGTTGTGCTGTTGACTGAGGTGACCATTGCAGGGGGGAAATCTCGCATTG
CTTCAGCTTCAACGTTAAAGGATGTCTGGATTAGAGCTGCATTAGATTTAGGAATTGATT
TCATGGATAGCGGGTTGATTGACCATGGGAAGACTCTTGAGGATCATAAAAGTGAATCAC
GAGGATCATCAGATCACAGCCCAGCAATGTTGGTTGTGTGCCATATTGGATCTGTAGGTG
ATTCAATTAAGGCTGCATCTCAGCTGCTCCAGTCCAGGATAGATGATAAGCCCAGTGTTG
TTGTTGCTACTGGTTCCCTGCATGTTGTTTCATCCGTCTTAGCAGCTGTGCACCACTAGT
TAGTTTCTCATACGTGTGTAATACCCCCTTTGTACACCTGACCAGCTTTTGCAAACCTAG
TCTTGATTATTGGAATGGTAAACATGGAGAGTTATTGATCTTTTTTGATCAAAACATGGC
CGAGCCAACTCCACATGCGTTCAGAAAAGATCATTCCGGGTGTGTGATGGTGATTCACAT
ATTGTGGATATTTCAAGACTTGCAACCTGTCCAAGGAAATAACCGGGTCCAAAATTCTTT
GGACTACAGACAAAAAAA
>SexP_Elaeis-758-3 Note:Highly concerved nuclear low-copy gene
CCCACATCTCCTGACGATTCGAGAACGCATATCATTTGGAAGAAATGGAGATCCTGTTCC
AGCTGAGGTATTGAAGAATGTCTTCCATCAGGTGAAGGGAATTCTTGATCAGTCAATAGA
ACTGGAAAATGGAGCTCTGACCCATTTTGAG
>SexP_Elaeis-758-5 Note:Highly concerved nuclear low-copy gene
GCAGGCCTTGGGGGAGCTAGGGATGCAACAAATGTCATATGCAACACTGAACTTTCTGCA
GCAGTTATAACATCAATAGGTGAGGAACACTTGGCCGCATTGGGCGGTTCCTTGGAAAGC
ATTGCGATGGCAAAATCAGGAATTATCAAGCATGGGTGCCCA
>SexP_Elaeis-758-6 Note:Highly concerved nuclear low-copy gene
GTGGTCATTGGTGGCCCGTTTGAACCACATATTGAACATATTATTCGGGATAGAGCTTCT
TTGATGAAGTCCCCAGTTATATCATCATGTGATCCAGGAATCCGGAGTGTTTTAAAGTTC
TCTGGAAGAGTAAATGGAAACTCTTATCAAATTTGTGATATATTCATCAAAGTTCAGAAA
GATTTGCAATTG
>SexP_Elaeis-758-7 Note:Highly concerved nuclear low-copy gene
TCTATTGACTTACCTAATTTAAAACTCCTAATGCTTGGAAATCACCAACTTCGAAATGCA
GTTACAGCCACTTGTACAGCACTCTGCCTCCATGGTCAAG
>SexP_Elaeis-758-8 Note:Highly concerved nuclear low-copy gene
AGTGGGCAATATCAGATGAGTCTATTCGAGCTGGTTTAGAGCGAACACAATTGCTTGGGA
GAAGCCAGTTTCTAACACAGGATGAAGCTTCAGCAATTGGGCTCTCTGGAACATCCATAC
TCATTGATGGAGCCC
>SexP_Elaeis-758-9 Note:Highly concerved nuclear low-copy gene
ATACTGAAGCATCTGCTAAAGGGTTAGCAGATGTCATACGGATGATGCATCCAGAAGGGG
CAGTGGCTCTCGTGGTGGCAATGGCTAGCGATAAAGATCATTTGGCATTTGCAAAACAAC
TTCTTTCAGGTC
>SexP_Elaeis-785-0 Note:Highly concerved nuclear low-copy gene
TAAGCTTCCCTCTTCGGCCGCTCCAAACCGCCCCCAGGAATTTTGAGGACGTAGAAGACA
GGAAAAACCTGAGTAATCATAGGAAAAATCAACGAAACAAAGGATAAATGGAAAAAATTC
AAAGTTCCACTGGGAAGTGTAACCACTAGTATATGGACATGCAATGCCGCCAACATAAGG
CCCAATGGCTGATGATATTTGGCTTCTTCTTCCTCTTGATCTTAACCAGCAATTGGGCAT
GTGATGCCTTTGCTTTTTCTCCTGACCACCAGGCAAGCAATGTGGGAA
>SexP_Elaeis-785-1 Note:Highly concerved nuclear low-copy gene
GCGTTGAGAGGAGAATCTTTGGCTGTTTGCCGTGCTCTCGAGCTTACCTTGCCAGCTCTT
ATTTTGATCACCACGATAGCCTGCTTGAATCAGATTTTCGTGATTTTTTAGCTCAGGAAT
TCGGTCCAGGTGACTTTTGTAGAGGGCTGGCCAATGATATGAATGTGCTTGGACTTGCAG
ACCTACACCGTCATCTGAGCGGTGAAGGTTCTCATCGACATCTGGTTTCCACCTTGAGAT
TTGTTAACCAATCAGATGCTGTGAAGTGGCTTGACTTCTCACTCTTGTGAAGCAGTGGTT
ATTGAAAGACTTCCAATTGGAGTCTTTGCAGATCCATTTGAGCTGCAACATCTTGTCCAC
CTTAGAG
>SexP_Elaeis-785-2 Note:Highly concerved nuclear low-copy gene
TCTTCCTTGATGCTGCCGTTTTTGGAGACTCGAATCTGGAATTACCCTCTGCTCTGTCCA
ACAGATCAATTGTTGAAATTCACATGGATATAAGGAACGAGTATTTGGAGAACTATGAAA
CTGCTATTCAATTACCACTGCATGCTCGATATCCA
>SexP_Elaeis-785-3 Note:Highly concerved nuclear low-copy gene
CCCCTTGACTCCAGTGGTTATGCAAGGATCGAAATAGGCAGGCCAGACTTGTTTGTACGT
TGTAGACCAAAACAATTACAACCAGAGTCCTGCTCATGGACACTTAAAAATCTGGGTGCT
GGATATGCGAAAAATGTCATGTGGCAGGTACCTTGTGGAAATGAGGCACATACAGGAATT
GTATCCAGCATTACTTTTGCTTCAGCACTAACATGTGCTTTATTAATTGTTTTATCTGCT
ATTTATTTTTCTGGGAGCAATAATATCAAATGCTCATAATGATCATTAGCAGCAATGCTT
TTTTATGTTATTGGATGCCTTTTTCTCTACCCAGTTTGTTAAATTTGTATTGAAGGTTTC
TTCATGATCATTGGTATAAAGAATATTTCTTCTTTGTTCTAAAAAAA
>SexP_Elaeis-807-0 Note:Highly concerved nuclear low-copy gene
ACCAATGGAGGTCGACGATGGGGAGGACACAGTGGTCCGGGAGATTGATGTCTTCTTTAC
TCCTGCCCCTGTCGATGAGGACACCTGTGTAAGGGTCTTCCTGCTAAAT
>SexP_Elaeis-807-10 Note:Highly concerved nuclear low-copy gene
GGCACTCTTGAAAATTTTTCAAGAGAAAAGGGTCCGTAGCATAAATTCGATTGTCAGTGG
ATTAAGGGACCTGGCAATTTCCAGTTCTTCTCGTCCAAGAGATGATCCTAAAACTAAAGC
ACTTGTTAATGCTGCTAAAAGTGGTGCTGATGCTCCTTTACCTGAGCTTCAATCTGTTAT
AAGTCAAGTTGCTGTGAATATTCATGG
>SexP_Elaeis-807-11 Note:Highly concerved nuclear low-copy gene
TTTATATGTTTTAAAGTCTATGGGGAATCCGGCACTAGATCCATTGAGAAATGTTGTGAT
TGACCTTTTTCGGGGCAAGGAACCTAATGCAAAATTAAAGAAACAGGAAATTTGCAAAGC
A
>SexP_Elaeis-807-12 Note:Highly concerved nuclear low-copy gene
GCAGAGTTTCGTCTCAAAAGGAATATTACTGATTCTGAATATAATCAGGTTGTAAATGAG
CTATGTGTATCTAGCAAAGGAGCATGGGTGCTGAGAAGTGATGATTAAACCAAGTTGATG
TGTACAGTATC
>SexP_Elaeis-807-13 Note:Highly concerved nuclear low-copy gene
TAACTGACCGCCATATAGTTTTCTCTTTCTGTTTCACGCTTCTTTAACAGCCTGGGAGAT
TGGTATGTTTCTGGCTGATTCATTAGTTCCTCTGCTTCTCTCTTGTTTTAGACTTGTAGG
TAATCTCTTGATTGTATAATTGCTTGCTAGTTTCCAGATTTTCAATTCACTGGAAACACA
ATATAGTAGAGAGCAAGGACTGACCTTGCAATTGATTTCAAG
>SexP_Elaeis-807-2 Note:Highly concerved nuclear low-copy gene
GTCAGAGTGAAGCCTAAGCAATCGAAAATTGAAGTTGATTTGAGTCTGGATGTTGACAGT
GAAAATTATGACCGGGATGTTGATGAGCCACTGCGGATAGAAAAGCAG
>SexP_Elaeis-807-4 Note:Highly concerved nuclear low-copy gene
TTGCACTTGAATCCTGTTCATGCAGTCGTACAGCTTCGGCCATCAATGGATCACATAGAT
GCTGGGCTTCAGAGAAGGAAACATAGTGCAAAAGGAGTACAAGATAGTGCAAAGTCTACT
GATGAAATTTCTGAACCT
>SexP_Elaeis-807-6 Note:Highly concerved nuclear low-copy gene
GAAAACATCGATGATGAGCCATGGATTTCACTGGAATACCATCCAATTGATGGTCCCTTT
GCAGAGAGATACCACCAGAAAATGGCGGCAGAAGAAAAGAATATTGT
>SexP_Elaeis-807-9 Note:Highly concerved nuclear low-copy gene
AAGTGGTTAACTGAGTGTTCTCAAGTGAACCGTTTTGATGCTCTCATGTATCTTGCTCCT
ATGAACTCAGAAAAAGATGTTTTGAAGCTGCTTCAGCTACATGCATATTTGGTACAAGGA
TTATGGGTTACCAAGAGCTCTTTGCTTTATGAAGGTTTTAATGCTTTAGCTAGAGACCAC
ATCCTCTTTCTATTCAGTAAGAACCCTGTGATTCACTCTGACAAGCTGAAGACGTTAAGA
TCTGCTCCTTTGAAGCATATACTGAGCACATTAGCTGTTGAACGGTCTATCTTTAGTGAC
TGGAAATTTAAAGAGCCCACCGATATTTCATTCCTGAAGCGCTATCCAGATATTGTGAAG
GAACAAGAATGTGCTTGGTCAAGTCGCGAGGAGCAATTCATGGATAATTTACGTCGATTT
GGTAGAAACATTCATATGATGACCAAAAATTCATTGAGTCCCAATATTATGAAAAACACT
GGTGCCGCAGGTAGAGTTGATCCTGATGCAAACAGAAGTAAAGAAGGGACAATGAGCTCA
GCAGGAACAACAATGTCCAGTGAAACTCGAGAAAATCTTCCTCG
>SexP_Elaeis-808-1 Note:Highly concerved nuclear low-copy gene
CTCACTCCCAATCTCTGGCGGCTTTTTTCCTCCAGTTTCTCGTCTCCGCTTCGCCCCCGC
GATTCCAAGGTTCTATTTTTTTATTGAAAGATGAATTGCTGT
>SexP_Elaeis-808-10 Note:Highly concerved nuclear low-copy gene
GGAATGAGATGTCCTGCTAACACTCATAAGCCGAGCTTTCATGTAAACACCAGCCTAAAC
AAAGCAACCCAGTTCCAAAGCAACCACTTCAGCTCACAGAGGAGGTGGCGGGATGCCGAC
CACCAACATGGATGAGACAATGACGGAGGAAGAATTCTTTGAGTGGTTACAGAATGCTAT
GCAGTCGGGCATGTTTGAAACTAGCAACATGTCAAATGAGACCCCTTCTCCCAGAAATGG
CAGCTGTTCCAAGAGCAGCGTGAAGAAAAAGAGGAAAGGGAAGAAGCAGTGGTAGCTTGA
TGGGGACAAGGTTGTTACCAAGGGAAGGGATGTGACCTTTGCATATGGAAGCTGGCAAAA
TAAGTCCACAAGAGAAATATGTTGAGGTGTTAGCAATATGTGGAAGGCGCTCTTGAAAGC
ATGGACACACCTTGTCTTGATAGCTGTTAAATTGCTTATAATTTCTTTTTTTTTTCTTTT
TTCCTCAAGATTTTGTTTGAGTGATAATTTTGCATCCACAGGGGAAAGATAATTTAAGGT
GGCAATATATGCAACCATATATATGGGTTGCTTGAAATGAAAGTGAAAATTTTAGTCGC
>SexP_Elaeis-808-2 Note:Highly concerved nuclear low-copy gene
ATAATGGATCTAACTTTTAGACTGTCAGAAATTGATTAGCATGCCTCCAAGCTTTTATCT
GTAGCAGATATATCATGGCTCGGAAGGGAAACCAACAAAGAAATGGTCTAAATCGCAATG
GACCTAATTACAAAAATGTAGTTTCAGAGATGGTGAATAAAGAAAATCTAAAATCACATG
ATGGGAAGATTGCTGAAGAAGAAGCATCAAGTAGTCCTACTTGGGAGGGCAAAAACAATA
CCAAGGGGAGTGGTAAGAAAAACAAGCAGAGATCTGCTGGTGTTTCTTGCAGAGGGAAGT
CAGATGATACAAACCCAAATTTATCACAAACAGTGGATACATCAAGTAAAATAAGAGATC
CCCCTGGAAGTGACTTGTCATCGGGTGCTTCTGGATCAAGAGGAAACAATGAAATGTTCA
ACAACGGTAATCACAATCAAAAGATTTCGTCAAATAATGTGGCTGAGGGTATTCCTGTCG
AAAATATGACGGAAAATAGCAGTCTTTCAGCTGCGGTGGCTGCTAAGGATCTAAGAGCTG
TGGCTTTTTATGTCTTGAAAGTGACTAGTGAATGGGTTGAACAGCAGAAACCACGGTTCA
CAACCTTTGTAGCTGTTTTACAGATGGGCCATGATTATGTCCGTCTTAAAGTTGAGCATG
TGTGTCCTATAATTTTTACTTGGATTTTGTATTTTGGAAAGTTGATCCTTCTTCTATCAA
TGGTTTGGCTGGAATGCTGCATCAGGGGTCTTGATTCTTTATTGCGTTTGGGGACAACAT
CCTTTTTCACTGTAATATGGTGCAGCATCCTCTCAGTTATTGCCATGACTGGAATCACAA
AATTTCTTATACTCATGGTGATT
>SexP_Elaeis-808-3 Note:Highly concerved nuclear low-copy gene
GCTGCTTTAGTGGCAATTTTCATTGGTCTTGGACTTGCAATTGTGATAATTTCCATGTTT
GCAACGGTAGTTTTGTGGCTTTATGGAAGCTTTTGGACAACAGGGGCTGTCATACTTCTA
GGAGGCATTG
>SexP_Elaeis-808-4 Note:Highly concerved nuclear low-copy gene
CATTTGCTTTGAGCCATGAACGTGTTGCACTTCTTATCACCACTATATATTCCATGCATT
GCGCGAGAAGCTATGTAGGATGGCTTGGTCTTCTTTTGGGGCTTAACCTGTCTTTCATTT
CCAGTGATGTTCTGATACACTTCCTACAGAACAAGCTAAATGAGCATAGGTCTAATGACC
CTTCAGAGCAAGCCAGGCATTCACAGGGTAGATCGGGTCATTGGTACAGTGAGCCTTTTC
ATTCCTCACAGGCAGAGGATACTTCTCAATCTGCATCTGAGAGGTCAGCTGACCGGAGCA
CAGGTGCTCCTTCAACCAGTGGAGCCGAGGCAGAGTTAACTTCAGAAGATGAAGTTCTTC
GGTTGTTAACTTGTACTGATCACTATTCAGCTTTAGGTTTTACTCGCTACGAGAACATAG
ATGTTTCTGTACTCAAAAGAGAGTACAGAAAAAAG
>SexP_Elaeis-808-7 Note:Highly concerved nuclear low-copy gene
AAGGGAAGGCATGGTATTTTCAGATCTGGATATAGTCATGCTGAAGCTGAAGATGAAGGG
ATTTATGGAGAATCAAGAAGAATAGCCTGCAAAAAGTGCAGTCAGTTCCATGTCTGGGCC
TGCACAGAGAGATCAAAATCCCGAGCAAGATGGTGTCAG
>SexP_Elaeis-822-1 Note:Highly concerved nuclear low-copy gene
GAGAAAttcttttgtttcgtttaccttcttttgtttttcttttccttttcatttcatttt
cttttTTCGGAGAAATTCTTTATTCGGGAAGACGTGAAACCAACTCTTGGCCATGGCGAC
CCTAAGGAAAGCTCTCCTCCGCCTCCACCAAACCCTAACCCTGACTCCACCAAGGTCGTC
GCAATCCCTTCTCAGGTCTCATATCGGATCCATCTCCCGGTTCTCTTCCGATCGCGGATC
GCTGGATGTGGACCTTTCCGATGAGGAGAGCAAGCGCCG
>SexP_Elaeis-822-2 Note:Highly concerved nuclear low-copy gene
TCTTCATAACAGGAGCAGGCAAAGGGGATTCCTGGAATTGGATTTGATTCTGGGGAGCTG
GGTGGAGGAGAACATTCGCTCCCTAGATGAGCTGCATATCAGAGCCCTCATGGACGTTCT
TGACCTG
>SexP_Elaeis-822-4 Note:Highly concerved nuclear low-copy gene
GTATTTACTGCTGTGCAATCCAGGGTCATGGGGAATCTCAACAGCCATGCTGCTCCAGAG
ACTCGAGCAAATCCTGGTCAGCCATGGGTAAGAGGATGGGATGATAAGAGGGGACAAGAG
GGTGGTCCAAAATATGGCAATCAATGATGCTAGACTCGTGTGGGTACAAAAAGATGAGCA
GATTGAAGTGGTTTCTAGGGAAATCAATGTTAGGTAAAATAGTATATAAGCTCTACCATG
TACTGCATCTATGTTGTCTTTCCTATAAAACTGGTGATGGAGTATCAGCATCTTGTAATA
ATTATGATCTTTCGCTGATAAATAAGGTTGAATTATATTTTACCTTAAGGAACTTTGCAT
TCCCTCAATTGTTTTAGACTTTGATACATATAGTGGCATAGTAAATTGCAAGTAGCATAT
GTCTGGTTGTTTTTGCTTGACC
>SexP_Elaeis-84-1 Note:Highly concerved nuclear low-copy gene
GGTGGAGGGAAGGACgcgagcgagcgagcgagcgagagggagggagagagagagagaACC
GATAATGGCCTCCGCTCTAATACCCGAGGCCGCCCCCAAGTTGTTAACCCCGGAGACCCT
CCGCTCTGCCGCGAAGCAATCGGAGGGCATCCACCTCGTCCCCCTGTCCCTCCGCCGCGC
CATCAAGAAAT
>SexP_Elaeis-84-12 Note:Highly concerved nuclear low-copy gene
AGGATCAATCTGAGACTGAAGCTGATGAGGAAAGCCCATTTGAAGATGCTCTAGTCCCGT
ACGCTTCTGATATTTCGGAAAGCAGCATGTTCCACCaagatgaagaagaagaagaagagg
aGGTTCGTGCAGATCTCGGAGGTGGTTGGGGTCGGATTATCTACACCCCAGTACGGAGGG
GGAGGCAGATACAGATG
>SexP_Elaeis-84-13 Note:Highly concerved nuclear low-copy gene
GATGTATGCAGATCCACCAAAAGGGATGGATCTGAGGGTGCCTTCGAGCGTGTGGTGGTC
ACACAGTCTAAGAATCCTGCCTTACACCTTCAGGCTCGCAGATCTCTTTGGGGTGATCTG
TGGCCATTTTAGGTGAGTTCGTCATCATCGCCAATTTTTTAATTGTTATTGTCCTTAAAT
TCCCCAATACTGCATCAAAGAATGCACTTAGTGTTGTAGTATGGCAATATTCATACTGAT
CAGTGAAAGAAAACTTGCAATTTTTATATTATCAAGAAATATGACCTGTATATTAAGCAT
TCCGGGTGGTTACACCATGGGAAGTCTGTCATAGGAGAATATTTAATAATATGCAGGAAC
TTGGAC
>SexP_Elaeis-84-2 Note:Highly concerved nuclear low-copy gene
TCCTCCGAGAGCGGCAGAAAGCCCACATGAACCGGAAGGTGTTGCTCCTCTCGGAGTCCT
TCAGCCGCATCAAGGACGCCAACCTCCAGCTTATCGCCTCTTCCTCCCGGGATCTCGTCG
ACGACCCCTACCGCCCCGTCGACCATCGTTCCGCGCGCTGGAAGATCCAGTCGGCCTATG
GGGACATCGGTCTCAAGTATAGGGAGGACGAGACCGAGGCCTATGTGGCCTCCCGTATGC
CCGCTGTCTACTCCGCGTGTCATCGCGTCCTCAGAGAG
>SexP_Elaeis-84-8 Note:Highly concerved nuclear low-copy gene
AAATGCCGCAAGAGTACTGATTCATCAAGGGAAGTTTTAAGTGATGTTAAAAGTATTGCT
GTTGAGAGGGCCTCACTAAAAAGTGGTGCATTTGTGGTTGCTCCT
>SexP_Elaeis-855-0 Note:Highly concerved nuclear low-copy gene
AAAAATCCGGGCACGAAGCCGCTTCTATCCTTTTCCAGGAAATGGAGCTCGTCGTTAACT
CCGCTCTCCACCTCCTCCCCTCTCGCTCTCGCCCTTCGCTTCTCTCCTCTTCTTTTACCG
AGTCGCCGTCGTCCAAGCATCTGTTGCCCGCATCCTCTCCCAAGCTCGCCTCTTCCCGCC
ATTCCTTCCCGCGCGTCTCCTCCTCTCCCTCGCAAAATTCGAGGCTGTTCGTTGTCTCCG
CCAGCGCCCTCGAAGTCCAGCACGCGGAAAGGGATCGGTTTCCGGCCGACGTCCGGGTCA
CGGAGACGAAAGAGCCCCGCTCCAGT
>SexP_Elaeis-855-10 Note:Highly concerved nuclear low-copy gene
GCAGGGAAGAAACTAAATGAACACCAACTAGCATCTCTTTCAAGTGAAAAGGCAGTAAAT
GAATACCTTGAAAATGAGAGGGAGAGTATTACAAACATAATAAAACAGATGTTAGCTGTT
GGTGAGATTTTCAAGGCTGAAAATTTGCAG
>SexP_Elaeis-855-12 Note:Highly concerved nuclear low-copy gene
GGTTCAAGATGTTCTAGAGGGAGCAAAGGTGCTGGAATGGTTGAGAGAGAATGCTGACAT
CCAATATGTAAACAGGTTAGAGTCTTAGCAGAGTCATCAACCATAAATCTGATTCTTGTC
AAGGCATTTGAAATTTTGTGAACTTTTCCTTCAATGCAAATAAATGGTTTTTAAGCTGTT
TGGATCCACATAAAATCTTGTCTTCCTCCC
>SexP_Elaeis-855-2 Note:Highly concerved nuclear low-copy gene
GTTCCTGGATTTCGCCCGGGGAAGAAAATCCCAGAAAGCATACTTGTTAACTACATTGGT
AGACAAAATATACAGCAGGCTGCTATTGAAGCAATTCTAAAGAAAACTCTTCCACAAGCC
ATGTCTTCG
>SexP_Elaeis-855-4 Note:Highly concerved nuclear low-copy gene
ATATGATGTTCTGGTCGATGTGGCTCCTGAGATCAAATGGTTATCGGAGAATAAGTACAA
GCATATGAAGATTATTGTTGAGATAGATGATATCATTAATGCTCAAAATGCTGCTGAAAT
AGAGCTAAGACGCCGTCACAAGGCTCTAGGATCACTGAGAATTGTTACTGATAGAGGGTT
GCAG
>SexP_Elaeis-855-6 Note:Highly concerved nuclear low-copy gene
GTTTTCACTTGGACACAGAAGAAAGTGATAACCTTCTTCCTGGATTTCTTGGTTCGGTAA
TTGGAATTCGACAAGGTGAAACAAGGTCGTTTCCACTTCAGTTTCCTGAATCTTGGGGAC
AAGAAAACCTTCGAGGTGTTAATGCTCAATTTACT
>SexP_Elaeis-863-0 Note:Highly concerved nuclear low-copy gene
GCTCGATGGACAGGCCCGATCCAATCTCTTCCCCGAAGCCGTCCCAGACTCCGAAAGACC
GCCGCCAACGATCCGCCCAGTAGAGCCAACTCCCGTCGCTGGTGCCCGTCTTCCATCCAG
AACCTTCTTGTCGGTCGAAGTCCCTAATTTCTAGGTCTCTTTATGAGCTTTTCCATTTCT
GTTTTTCGCCAACCTTCCTCTGTTTTGCCCCATCCTCTCCATGCCCTAAACTCCCCGCCA
TCTCCTTCTCCCTCCTCAAACCCCCTACTCCCCGCCCCCCAACCTCCAATCCCTCCTCTA
CAccgcccccacccccccgccgtcgccgccgccgcccccccttcgcccctcgtgccatcg
ccgccCTCAGCCTCGAGGGCGCCCAGTCCGTCCTCCCAGGCCGCCTCCGTCCTGGCCGCC
ATCATCCTCGTCCACGAGTCCGGCTACTTCCATAAATGGTAGAGTTCCTTCCCCCTTGGC
GGCTTCATCGGCTTCCTCGACGACGACCCCGACAGTGACATCCCCACTGACGACGCCGAC
CTCCTCAAGAACCGCCCCATCCTCGACCGGCTCCTCATCATCTCCGCCAGCGTCGTCGCC
AACATCGCCTTCGCCTACCTCATCGTCTTCACCCAGGTCCTCACCGTCGGCCTTCCCGTC
CAGGAGACCCTCCCCGGCGTCCTCG
>SexP_Elaeis-863-1 Note:Highly concerved nuclear low-copy gene
TCCCCCGATATCCGCCCTGGCTCCTCCTCTTCTTTATTCGGCCCTCCAGACCCCGCCCGA
TTGAGACTCCAAAGACGGAAGAACGCAAAATCGGGGGAAAAACAGAACAAAGGAACGACG
GAAAATATTGAAAGATTTTGCTGTAGCTGACGCAAAAGGAGTGGCATTCAAGAGCAATGC
TGGGGAGCAGGCTTGGAACCCTCCTTCGGAGGAGCAAAGCCCAAATCCTCATCTCTCAGC
TCAAAGGTTCTCCTAGGGTTTCCACTAATTTATCTCCATTGTCTCCTTCGAGGTTCACGA
CCTCAGCACCCTTGGAGGGATGTTTTCTTTCCAAACATAGCTCTTTCTATGCAGTTAAAT
CCATTCCC
>SexP_Elaeis-863-2 Note:Highly concerved nuclear low-copy gene
AAGAGCTTGTTCGGTCAATATTCAAGAAAAATGTCAACCTCCATGACACTCTTGAATTCA
AATAAAGCAGAAATCACAAGTTCAGGACTCAAATTGCTTGTTACTAAAGGACCTCATGCT
CAAAAAATGGTTGGAATATGGCTTTTTAGTTGTGCTGCTTGGGTCTTTAGTTTGGTGGTA
CTCGGTGGTGTTACACGCCTCACCCGTTCTGGTCTATCAATGACTGACTGGAAGTTCACT
GGTGGCCTTCCTCCATTGTCAGAGGACCAATGGGTTCTTGAATTTCAGAAATATCAGAAG
TCTCCTGAGTACAAGAG
>SexP_Elaeis-863-3 Note:Highly concerved nuclear low-copy gene
AGTAAACAAAGGAATGAGTAGTGAAGATTTTAAATTCATCTATTGGATGGAGTATATACA
CCGAATGTGGGGAAGGGGACTGGGTGTGGTTTTTGCATTGCCATTTACATATTTCGTGGC
AAAAGGATATATCACTCGCCAACTTGGACTCAGGCTCTCTGGTCTTTTTGCGCTTGGTGC
TGGACAAGGATTAATTGGCTGGTGGATGGTAAAAAGTGGTCTAGAG
>SexP_Elaeis-863-4 Note:Highly concerved nuclear low-copy gene
GAACCTGCATCAGAATATGTTCAGCCTAGAGTTAGTCCATACCGCTTAGCAACTCATCTG
ACATCTGCATTTGTTATATACTGTGGTATTTTATGGACCGCTCTATCAGTAGTCGTGCCA
GAACCACCAAATGGGTCATTGAGTTGGGTGCAGGGGGCAGCAAAAGTTCGGAAACTTGCT
CATCCTGTCAGTGTCCTTGTAGGCATTACTGCTTTCTCTGGAGCTTTTGTTGCAGGCAAT
GATGCG
>SexP_Elaeis-863-5 Note:Highly concerved nuclear low-copy gene
GGCCATGCATACAATTCATTTCCCAAGATGGGTGATTCATGGATTCCTGATGACATTTTT
AGCATGGAACCACTTATTCGCAATTTTTTCGAGAACACATCCACTGTGCAG
>SexP_Elaeis-863-6 Note:Highly concerved nuclear low-copy gene
CTCAATCATCGAATCCTTGCAACAACCACTTTGATGTCAGTAGGTGGATTGTGGCTAGCA
GCAAGAAAAATAGACCTGCATCCTGCAATAAAATCATTAGTCGGAAGTGTGTTGGGGATG
ACAGCACTTCAG
>SexP_Elaeis-863-7 Note:Highly concerved nuclear low-copy gene
GTAACTTTAGGAATATCGACACTTTTAACTTACGTTCCAGTCTCTCTGGCCTCAGCGCAC
CAAGCTGGAGCATTGACCCTGCTGACCTTTATGATCCTTCTTGCTCATACTGTAAGGAAG
CCATCACCAGCACTTCTCAAGTCCCTGGCTTCCATGCCCAAATCCAAAGCCTAAATTGGG
AGGGGTGAAATATCAATGATGTTTCCTAACCAACCTACGTTAATTGATGAGTGCCAGACT
TTTGGCCTAGCAGGTCTCAAGCTTATTCTCTTCCAGAAGTTCTGTTTTAAGCGCTGATAC
TTTCAGCAGGGCCCGGTGTTTAGGCAGGTACTGCTCTTATGATCTTCATGGGAGAGACGC
TTCAGAGGGTTGGTAGCTCTGTTTCCTTTGATTTTAATTGTTTTGTATTCTCGCAACTTC
TTGTTCTGAAATCTATATGTTGTGTGTGTCAATTATCCTTACCCCATTGGGAGAAATGAA
CTTGTCAAGGAAAATTAAATAAGCAATATTCATTTGGGTACATGTTAATCTTTTTGGCAC
AAATTCAGGATCTTCTTATGTATTTTGTGCGAAATCAAAGGCTTAGCTGCACTCTGCATT
TATGTACCAACTGCAAAATTGAGACATACATGGTTCCATCATGCCCAGTAACTGTCGGGT
GGTATTGTTAATATGATTAGTGAGCTCAAGCAGTAATCTAGTGCAATTCTTACCTTCAGA
GGAGGCTGCAAGTCAGGATATCCATCTATTCTGGACTGGATCAAGAACACCAGACTTCA
>SexP_Elaeis-872-0 Note:Highly concerved nuclear low-copy gene
CTAACCGCGCTTGGCTTTTCCGCCTCATTTTTTTTCTTCTCCGCCGGGCGTCTCCCTCTT
TCCCGTCTTTCGTTCTCCTCATCGGCGTCGCTTTTCTGCTGGCATCACCCACGGCCTCCC
TCTGGCTTCATAAAACAGGAAAGAAGGGGGAGGCCCCAGGAGCAATTTTTTCTTGGAGGC
ACGAGGCGCACGATGGCGTGGAGGCGGAGTGTGATCAGACTCGTCGGCGATCTGAATCTC
CTTCGATCCTTTCTCCCTCGGGGTGCTGCTCTTCTCCATTCCCACGCCACCAGCTTTG
>SexP_Elaeis-872-1 Note:Highly concerved nuclear low-copy gene
GGTTCAAAGAAGTGCCAGAAGAAGAAAAAAGTAAATTGGTTGGTAATGTCTTCAGTAGCG
TTGCTTCAAACTATGATCTCATGAATGATATGATGAGTGCTGGATTGCATAGGCTGTGGA
AAGATAG
>SexP_Elaeis-872-3 Note:Highly concerved nuclear low-copy gene
GTGATGTAGCATTTCGTGTTTTAGAAAGTATAAATAGTGTCAGCCGCAGGGCCATGCAGG
ATGGTCTTGCTGAGACAGAAGAAGAAACACAAATATACATATGCGACATTAACCCAAATA
TGTTGAATGTTGGCAAGAAGCGTGCTATTGAAAGAG
>SexP_Elaeis-872-4 Note:Highly concerved nuclear low-copy gene
GGCTGGGTGAAAATCACTGCCTTCATTGGATAGAGGGTGATGCAGAAGCTTTGACTTTTA
AGGATGAATCAATGGATGGCTACACTATTGCTTCCGGGATCAGAAATGTCACTCACATTG
AGAAAGCTCTTGCAGAGGCTTACAG
>SexP_Elaeis-872-6 Note:Highly concerved nuclear low-copy gene
CTATGATTACTACTCATTTTCAGTCATTCCAGCTATGGGAGAGCTGGTAGCTGGTGACCG
AGAATCATACCAGTACTTGGTTGAGAGTATTCGCCGGTTCCCTAACCAG
>SexP_Elaeis-872-7 Note:Highly concerved nuclear low-copy gene
GAGGCATTTGCTCGCATGATTGTTGACACAGGCTTCGAGAAAGTAGAATATGAAAACCTT
GTTGGTGGTGTAGTTGCCATTCAATCTGGACTGAAATTATAGGAGATTCATTCAATCTTG
TCATGATTCTCAATCTTCAGAGTTAAGTGGCCAGTTGGCTTCAAACAAGAACCGGACATC
CATGCAGATGTGTTAATGGCAACTTATCAGTGGAATTTATTCTATTGACATCTTAATTTA
TGATTTATTTTGGTGTCTCAGAAAGATGAGGCAAGTTTTGTATTGATGATTAACATAAAT
GTTGTGCTTAGAAATCTTTAGATTTCTTGTGAGTTTTATAGTGATCATGCAAAGCATGTA
TTAAGTAGTATATAATTAGTTGTTGGTATCGTGCTTTGTGCCCTCATCTGAATTGTGCTT
ATGATAATACCAAACATCTATTTTTGGTGTGTTCTGCAAC
>SexP_Elaeis-88-0 Note:Highly concerved nuclear low-copy gene
CGGCCCTCTGCGTTCTCGGAGCTTCCCTCTTTCCCAACCAAACGCCACACCCCCCTCCTC
AACTCCGCTAAACACCCCCACCCTTTTTGTTATTCGATTACCGACGGAGCGAGGAAAGGC
GACGTAGAGCAAGAG
>SexP_Elaeis-88-1 Note:Highly concerved nuclear low-copy gene
CGACGGCTGCGATGGCTTCGGGCCTCCAGATGGATCAAGAAACTGCCCTGGACCTCGTGA
AGAATGGCGCCACTCTTCTCCTCCTCGACGTCCCACAGTTCACTCTCTTCGGTATCGACA
CTCAG
>SexP_Elaeis-88-10 Note:Highly concerved nuclear low-copy gene
TTTCTCAAAGTGATCTACTTCCAGTTAAAGCATGGATTTCATAAAAATAAAAAAGAATGG
GAATGCTGCAGACAATGGAACATCTGTATTCTTAGACGATGCATGGTTCTCTAGAGACAT
ATTTTTGTACCGTCTTTGCAA
>SexP_Elaeis-88-14 Note:Highly concerved nuclear low-copy gene
CTTAATAAGGGGATTTAGATGTCCAGATATATTGTGCCATGGTTTATTTTTCTTTCGCAT
TGCCAATTTCAGCAACCAGTTTATAGAGAATCTCCTGTGCATGCAGTGTACTCATTGTAT
TGCAATTAATGCAGTAACACTTCAAGCAGTCAATCCACAGTGGAGTGAGTTGCATTATGT
GAGTGGATGGTGCTGCATCATGTGAGAACGCCGTAAAAAGGACTATGATAGCTGATTTCT
ATACAGTAAAAGTGGCTGCTTTTTTACTACCTACTGGTCTGGAGGATGATAGTTTAGGTG
CATGTAATGAATTTGTGTTATACCGTGTGTTATGTAATGAAAATGATATTATATTTCATA
TACAGTAAGAGGTCAAATAGTGACTGTTATTTGTGTATGCAAAGTGATCTCAAACTGTGT
TCATGTGTCTCCACTCATTATTCATATTCATTGAAGCTTATTCACGCAAAA
>SexP_Elaeis-88-5 Note:Highly concerved nuclear low-copy gene
GAATACAGATATTCTGATGCAGCGAAGCGTTTTGAATTTGATCAACAACTTGGGCCTTAT
GCTTTAGACCATTATGGAGCGTGGAAGCAGCTTTCTAGTTACATCACAAAGAATGTTATC
GAACGGATTG
>SexP_Elaeis-88-6 Note:Highly concerved nuclear low-copy gene
AACCTATTGGAGGAGACATTACAATAGCATATGAGTCTGGAATAATTGACAAAGCTCCTA
AAACAGCCATGGAGAGGCGTTTGATGGACCAGTTAAGAAATAGTAAGTTTTCAAAGAATG
CTGCAAAAGAATCTCATAAGCGAGGATGCTACTTTACAACTATTCCCCATGCTGTCAAGA
GTAGAGACGTCTTTGGAGAAGAACTTACAGCATTGAATCTTGACAAA
>SexP_Elaeis-883-0 Note:Highly concerved nuclear low-copy gene
AAAGAAACCCTGAAGAAAAAACTGCAGCCATGAGAGCCTGCTTCGGCTCCGTCCTCCATC
CCACAACCGCTTCACCTCCTCTCAGATCACTCCACCACCCTGCCAGACCCCTCTCTCGTC
TCTACGTTCCTCGGATTAAGATATCCTTGGCGACATGGACGAACCAAATCCAAAGAAATC
GAGTTCTCAAAGAAGCCGTGGAGGTGGAGACCGGCGCTCTGGAGGAAGTCCCAGAAGGCG
GCAGCGAGATTGGTGTTAATAGATTTCCACTGGAGACCAAAGAGGATGGTTTATATTCGC
CGCCTAAGGTTTCTAACAGGAAGAAGAAGAAGAGGCCCGAGGAAAGTGACAGCGAGTACG
ATAGGTACAAGCTGCGCAATGGCAAGGAGGT
>SexP_Elaeis-883-1 Note:Highly concerved nuclear low-copy gene
CTTTGAAGAAAAAGCATACCTAGTTGGAGTTGAATGTAAAGGTAGTACAGGGGATACATT
TGGTATTGAAGAATCACTTGAGGAGCTTGCACAATTAGCTGATACCGCCGGACTTCGAGT
TGTTGGGTCTACTTATCAAAAGC
>SexP_Elaeis-883-10 Note:Highly concerved nuclear low-copy gene
GGTTGACAAGACTGATGATCCACAAAGAGTAAAAAGTCAAGCTGAAAAACAAGGTGTAAT
TTGCATATCAGCGATAAATGGTGATGGCCTAGAGCAGTTCTGCAACGCAATTCAAACAAA
ACTTAA
>SexP_Elaeis-883-12 Note:Highly concerved nuclear low-copy gene
AGAATATATGGAGAATGGGACTGTAGTGAGAGCACATGTGCCTCTTCCACTTGCAAGGTC
ACTCACACCAATGAGGCAACATGTGGCTTCAGGTTGCTGAATACATGACAGGCTTATGCT
TTCTCTGATAGTTTCTTTCCAGTGTTCTTCTCATGCCATCATGTTTGCGAATTGTGATAG
GCAGTATTTTTTTTTTTTTGTACGACATATGTATCCCAAAATGTAGCCTAAGAACTTGAT
TTTGTTGTAACATTATACTCATGTAGATAAAACTAAATATATCTATTTGATGGCATGAAA
TTTTATGAGTATTTTGAGCCAAGAAAAAACCAAA
>SexP_Elaeis-883-2 Note:Highly concerved nuclear low-copy gene
TTGCTTCACCAAACCCAAGGACTTATATTGGTTCTGGCAAGGTTGCTGAAATCAAGAGTG
CAGTTCATGCTCTCGATGTTGAGACTGTAATTTTTGATGATGAGTTGTCCGCCGGAC
>SexP_Elaeis-883-3 Note:Highly concerved nuclear low-copy gene
AACTGCGTAACTTGGGAGAAGGCATTTGGTGGGGGATGTACGGGTATGTGATCGAACTGC
TCTCATCCTGGACATTTTCAATCAAAGGGCTGCAACACATGAAGCTGCGTTACAG
>SexP_Elaeis-883-4 Note:Highly concerved nuclear low-copy gene
GTTTCTTTGGCACAAATGGAATACCAACTTCCCAGGCTGACAAAAATGTGGGCTCACCTT
GAACGTCAAGCAGGAGGCAAGGTTAAGGGAATGGGTGAGAAACAAATTGAAGTGGACAAG
CGTATATTACGCACTCAA
>SexP_Elaeis-883-6 Note:Highly concerved nuclear low-copy gene
GTTGGATACACAAATGCTGGAAAGAGTACACTTTTGAATCGGTTGACTGGAGCTGAAGTT
CTTGCAGAGGATCAGTTATTTGCAACATTAGATCCGACTACGAGAAGGGTCCAG
>SexP_Elaeis-89-1 Note:Highly concerved nuclear low-copy gene
GGGGGCTCTGGGCGAGTGGAGAATGGAAACCATTGCGACCCccttcgccttgtcgccgcc
ttcgcctccctcttctaagctctcctcctctctcttcttatctcatggccgcctcttctc
ctcCGATTCCTATCGGCGAGATGCTGCGGCGGCGCCGGCTCTGGCCGCCGCCCCACTCAG
GAGAAAAGCGCACCAGTCCGTCAGAGCTGCTGCGCTGACGGGCTGCAGGAGCACGCTTTC
GGAGGGGTGGGATCTGTCGGGCTCGGTGGCTGGGACTTCTTGGCTGCCGAGGTTGGAGGA
GCTCGACACCACCAACATGCTCCTCCGGCAGAGGATCGTCTTCTTGGGCTCCCAG
>SexP_Elaeis-89-2 Note:Highly concerved nuclear low-copy gene
GTGGACGACATGACTGCTGATCTGATTATAAGCCAGCTCTTATTTCTAGATGCAGAAGAC
CAGAAGAAGGACATCAAGTTGTTCATCAATTCACCAGGTGGCTCTGTGACATCTG
>SexP_Elaeis-89-3 Note:Highly concerved nuclear low-copy gene
GAATGGGAATATATGACGCTATGAAATTGTGCAAGGCTGATGTTTCTACTGTTTGCTTTG
GTCTTGCGGCATCCATGGGAGCATTTCTGCTTGCTTCTGGAACCAAAGGAAAGAGATTTT
GCATGCCGAATGCAAGGGTCATGATTCATCAACCACTAGGAACAGCTGGGGGCAGA
>SexP_Elaeis-89-5 Note:Highly concerved nuclear low-copy gene
ATCGAAGAGGACACGGACCGCGACAATTTCATGAACCCTTGGGAGGCCAAGGAATATGGA
TTGGTAGATGGTGTTATAGATGATGGGAAACCAGGCTTGGTTGCACCAATAGCAGATTCA
ACACCTCCTCCAAAAACCCGTGTGTGGGATCTTTGGAAGATAGAGGGAAGCAGAAAAGCT
AGGCAGAATCTGCCTTCAGAGCAGAAGCTTTCCCAAAATGGATATAAAGCTGGCAGTGGG
AGCGATGAGGAGAAAGGCGAAGAACAGTCGAAGGAGGCTCCTACAGCTGTATGAAGCACA
GAATTGAAAGCCCAATCGTCAAAAATCTCGAAAGGAATGGAGATGATTTTTGAGGTCTAC
GTACTTGAGTTGTTTTACTCGGACTCTAAAAACAAAAGCAAGACGAACAGGAAATAGTGG
GAGATGCCATTTTACTGGTGTAAAAATTTGGATGAAATTGTAGCTACCATCTCACGGATC
CTTGCTTCAGGATTTCACCTTAAAAAAGGCAGTTGAAAGCTTGGTGACTGGGGATATCAT
GTATGAAATTCTAATTGTCTGTGttttctctcttttttctttttttttttGGGGGAAAAC
AGTATTTATAGACTGTTGTGGCCTTTCTTAACGACTTTTATTTTTCTTAATCTCGTTCAC
TACTTTTATTATTCAAAATCTCGTT
>SexP_Elaeis-938-0 Note:Highly concerved nuclear low-copy gene
TTTGATCTTGGATATGGATCAACTCAGGTTTAGGTTGGATACTGCTCTTCGTTGGCCCAT
GTCCACCCTTCTCATCGTCGTCCCAGCTGCCGCCGTATCCTCTCATCGGAAACTATCGTA
ATGTAAAAGCGACCTTCTTCGGCATCTTT
>SexP_Elaeis-938-1 Note:Highly concerved nuclear low-copy gene
CTATCCTCTTTCCTCCTATATTCTAGGGCATCCCTAGCTTCAACTACAAGAAGCCCGTCT
GAGATCCAGGAGCACCGAAGCCCTGGAGACCAACCGCAACCCTATCCAGTGGCAGCCTCA
CGAAGCGAAGTCGTTGCAGCGGTGCCAATCGAAAGATGGAGGACGTGGTGATATCCGAAG
CTACTTCCACATCATCATCCTTCTCCGATGCCAGGATAATTTGCCG
>SexP_Elaeis-938-3 Note:Highly concerved nuclear low-copy gene
AAGAGGCATAGCCTTCGGTGCACAGAATCTTTCATGCGTGAAAATGTCATGGAGGAGCTG
CAGCAAATACAGCCAGAAGATGAGACTAAGAGGAAAATGCTAGACATTCTTAAACGGTTC
CACTCAGAAGAAGAGATGAATTCTGATGATGAAGACG
>SexP_Elaeis-94-1 Note:Highly concerved nuclear low-copy gene
AAAATAGGCCTCCAACACTTCCCGTCGCAGTTCCTCCTTCCCTCTGAAGACGAACCAGAA
TGGTGACCATGGCGTCCGCGGAGCATCACCGTCTCCTCCTCCCCCAATTCCTCTCCTCCG
ACCTCTGTAGG
>SexP_Elaeis-94-2 Note:Highly concerved nuclear low-copy gene
GAGCTGGAGTTCATCCACCGGAGCTGCGGCACGGTGGGATATCGCCCCAACGTATTCTCC
ACGACCCTCTCCCACCTCATCGCCACCAACTGCGCTCACCTCATTCTCCCTTTTCTCTCC
ATCAGGGAGAGTCTCAAGGAGAAGGTCGAGGAGTCCTTCGGATGCGAGTTCGAGCTCTTC
ATCGAGTTCACCGGCCTCATCAG
>SexP_Elaeis-94-6 Note:Highly concerved nuclear low-copy gene
GTTATTGATGGTGAAAGACTCACATTAACTCTTTGGTTCACCCGTGACAGTGCACATGAT
GAGGATGCCAAGCTGATCACTCTTCTCTCTCGGTTATTATTGACCCGAGAAGATGATGAA
CATAATTCTAACCTGCCTTTGCCAGCATCTGATAACATGTATTGGTTTTCTCATGGGGAT
TCGGGTTTTGATATACGCTGTGCCAGGCTGCAAATCCTTGGGTTTAGTTTCTATTCATCC
AGTGATGGCAAATATGATGCATCTGATACATCACACGACCCTTTGGAGCTACTCGTGAAG
CCCTTGCGAATTGGTAGAGGGAATGAAATTTTTGAGAAGGAATTCATCAACAGTTTGCAT
GCTCTGCAGGTGGTGCAATTCTACTACTGGAAAGCCCCTGGATTGATCTCAGAAACAAGA
GAAACTGGGACTGCCATGGGATCGGCCCAACATTCTCAGATAGAGAAGTCTAGCAACTTA
GAATTGGTGTTGCCATGCAATCACAAACTTGCTGAGACGGTTTTAGGCCTCATGTCGTAT
GATGATTCAAATCTTTCCTTTAACTGGAATGACTTTGCACTTGCGGTTAGCAGGTGGGAA
GACTATATACGTGGATTATATGGAGACTTGTCAATTCTTATGCCATATTGGGTCGCCCAG
CAGGCTGTATTCTTTGTCGATCCTGCTGAGCTGAAGAAATGAAATGAATGATCTTTCAAT
TATGCTGAAAGCTATTGCAATTTAATTATTCTATGCCTCTTTTAGCAAATTTGATGTCCC
T
>SexP_Elaeis-948-0 Note:Highly concerved nuclear low-copy gene
GGGAAGGAGAAGGTCCGGGTGCTGTGCCTCTGCCTCCCCGTCCTATCACGTTTCCATCGC
ACGGAAATGGGCAGTACCATCGCCACCATTCCTACCCCATCCGCCCTCGCTCAATAGCCT
>SexP_Elaeis-948-1 Note:Highly concerved nuclear low-copy gene
CAGCGATGCAATCCTCCTTCCTCCTCCCAACCCCCATCGCGAATTCGAATTCCCCGCCAT
CTCTCTCCCTCCGTTTACCGCCACCGAGCACCCGGACCTTCTCCTTCCCTACCGGCCTTG
GTCTCTTCTCTGTCGGTGGCCGAACGAGGAGGCAGCTCTCCTCCCTGAGGGCCAAACCCA
AGATGGATTTATCGGGCGGCAGAGGCCACCGGACCCTTTTGGAGTACGCCGGGAAGGGAG
GAGCCGACGTGGGCGACGACCTCGCCGTCCTCCTCGCCCACATCCAGCACGCCTGCAAGC
GGATCGCCGCAGTGGTCGCTTCTCCCTTCAATGCTGAGCTCGGCCGGCACGGCGGCGGCG
GCGGAGATGGGTCGTTGTCTTCAGGGAGGGACGCTCCCAAGCCTCTCGATATAGTTTCGA
>SexP_Elaeis-948-2 Note:Highly concerved nuclear low-copy gene
ATGACATTTTATTCTCCTCACTCCAAAGCTCTGGAAAAGTTGCAGTTATGGCATCGGAAG
AAGATGATGTTCCCATTTGGATAACTGATGGTGGCCTATTTGTCGTTGTTACTGATCCTC
TAGATGGTTCCCGAAATAGTCGATGTCTCCATTCCAACCGGAACCATTTTTGGGATCTAT
AATAGGCTTGCAGAATTGGACCATCTGCCTGTGGAAGAGAAGGCACAGCTCAATTCTCTT
CAAAGTGGTAATCGGCTTGTTGCTGCTGGCTATGTGTTATATTCATCTGCTACAGTATTA
TGCATTAGCTTTGGGTCTGGGACTCATGCATTCACCTTGGATCGCTCAACTGGAGAATTT
GTTCTTACACATCCCAGCATACAAATTCCTCGTCGGG
>SexP_Elaeis-948-3 Note:Highly concerved nuclear low-copy gene
GACAGATATATTCTGTAAATGATGCACGATACTTCGACTGGCCAGATGGTTTAAGGCAAT
ATATTGATACTATCAGACAAGGCAAGGGACAGTTCCCAAAGAAATATTCGGCTCGCTATG
TCTGTTCGCTGGTTGCTGATTTTCACCGGACTCTTATTTATGGTGGGGTGGTAATGAATC
CAAGAGATCATCTTCGCCTAGTTTATGAGGCGAATCCTCTTAGTTTCCTCGTGGAGCATG
CTGGAGGCAGAGGTTCTGATGGTAAATCTAAGGATTCTTTCAATCCAGCCAGTTGAGCTG
CATCAAAGGCTGCCCCTGTTTTTGGGAAAGGTCTGGAGGATATGCAAGAATTAGAGAGCT
ATGACAATGTCCAACAGAAGATTAATCCTGGATATGAAGTCTGATGCTGATAAATCCGTT
GTGACCATTACAAGTGATGTTTGTTACATGAGGTGGCTTGCTTACTTTTTGCTATCTTCA
AAAGATTATGAGTGAAAACTCCTAAAGTTATAAGTATCTGTAGTCTGCAATTCAACATTT
GTTTCTTCATTATTCTCGATTTCGTAGCTTTCCAGTTTATGCAAATGTATGATTGTACAT
ATGTCAGATTAAATTTTAACCTCCTTATGATAAGTGTGTTCGGAGAAAAAAAAA
>SexP_Elaeis-958-1 Note:Highly concerved nuclear low-copy gene
AACAGGGAATGGTCAATCCCAGAGCCTCGTCCTCCTCTTCTTCTCCTTCTCCACTTCTCC
GATTTCGAATCCACACCCCTTCCTCGATCTCTCAGTGCGTTGCGCTCCTCCTCGCCTTCT
CCACCGTCCTCTTTTTCTTCTCTCAGAGACAAATCGCTGAGGTCGACCGCAATCCCCTCT
CCTCAGAGGAGTCTTTTTTCGGTAGTC
>SexP_Elaeis-958-11 Note:Highly concerved nuclear low-copy gene
GGTGTTTCTGTTTATGTGACACCATTCATCTTCCTAGAAATTGTTTTTAGTTTATGAGAG
GACCACTCATGCATGATCATAATTCATGGTTACATAAGGAATTTTTTTCTGTTTAATTAA
TTTACAGACGAGGGGC
>SexP_Elaeis-958-12 Note:Highly concerved nuclear low-copy gene
TCCAAGGAAAAGGTATGGTTCTCTGCCAGGAAGTAAAGGCCGAGCTCGGCTTAGGACCGA
AGAATCCTTCTATGAGAACCCATTTCCTGAATGCATCTGCCTCTCTGGAAAGAATTCGCA
TATGTATAGGTAACTCTTGGGGTTGGTGTAAAGATTGGTGGTGCAGCTTCTATTCCCATT
CTAAAGCTCAAAGATCGGTGGGGCTTCCAAGATAAAGTTCCATATCCCTTCTATTTCCAT
TCTAAAGCTCAAAGATGGCTTATACATGTATTTTTTTTTTTTTTAGGGGTTTgggggggg
gggggggggggTAAGTTGGGTCCC
>SexP_Elaeis-958-5 Note:Highly concerved nuclear low-copy gene
ACCTTTGCAGACATTTTCGATGAGCTTCATTTTAATCAAATCTCTACAAGGAGATGTAAG
AATTGTGCAAGAGCTACCCAGGGAGTTGGAATCAGCTCCAAGGGCCCGCAAGCACTTCAC
TTCCTGGTCTGGTGTGAGTTATTATGAGGAGATGGTGCGACTATGGAAGGAGTATCGG
>SexP_Elaeis-958-6 Note:Highly concerved nuclear low-copy gene
GTAATTCATGTTCCCAAGTCAGATTCAAGGCTAGCTAATAGTGGCCTTCCTATTGATATT
CAAAAGTTGCGGTGCCGTGCTCTGTATCATGCACTTCGTTTTGCAGCTCCTATTGAGAGC
CTTGGAAAG
>SexP_Elaeis-958-7 Note:Highly concerved nuclear low-copy gene
AAGCTAGTGGAGCGGCTGCAGTCCCATGGCCGATATATTGCCCTTCATCTGCGTTATGAA
AAGGATATGCTGTCATTTACTGGTTGTACTTACGGCCTGAGTGACATGGAAGCTGAAGAG
CTGAGAATTATGAG
>SexP_Elaeis-958-8 Note:Highly concerved nuclear low-copy gene
GGAGAATACAAACCACTGGAAATTGAAGAAGATAGACTCAACAGAACAGAGAATTGGCGG
CTATTGTCCTCTAACTCCCAAGGAGGTGGGGATATTTCTGCAAGCTCTGGGATACCCTCC
ATCCACTTGGATTTACATTGCAGCTGGTGAAATCTATGGTGGTGATACTTACCTCGCAGA
TTTGAGATCTCGCTTCCCAAATTTGGTCTTCAAG
>SexP_Elaeis-958-9 Note:Highly concerved nuclear low-copy gene
GAGACATTGGCGACAACAAAAGAGTTGCAGAATTTTGCTAGTCATGCTTCACAGACTGCA
GCTCTAGACTACATTATATCAGTTGAAAGTGATGTATTTGTACCTTCATATACGGGCAAC
ATGGCAAGAGCTGTTGAAGGACATCGCAGATTTCTAGGGCACCGCAAGACAATCAGCCCA
GACAG
>SexP_Elaeis-964-0 Note:Highly concerved nuclear low-copy gene
CTCctctctctctctctctctctctctctctcAGTGCCGTGCGTGTCCAATGGCTCTCTC
TCAATCGCTATtcctcctctcctccgatctcatcaccatctcctccacttcctccaccgt
ccGAACCACCCGCTCCTTTCCCGCCACCACGCCTCGAACCTTAGGGCTGAGATCTTGGCC
GCAGAGGAGCCCTCGATGGCCCAATCGACGGCCCACCGCGGCCGGCGCGGCTCTGGCGGA
AGATCTGGCCCTCCGCCCCGGGGAGGACTTGCCAGAGGACTACGCGTCGTGGCTTCCGGC
GGGAGACCCAAGACGGTGGCGGCGGGCTGGGGTGCTGCTCCACCCGACCTCGCTGCCGGG
GCCGTACGGGATCGGGGATCTCGGCGACGAGGCGCTTCGCTTCTTGGACTGGCTCCACTC
CGCCGGTTGCTCCGTCTGGCAG
>SexP_Elaeis-964-14 Note:Highly concerved nuclear low-copy gene
GTCCAAAATTACCTCTGGATCACCAATGAAACCATCTCATGGGCGTTAATTCATGCTGCA
ATTTCTTCAGTTGCCCGTACTGCTATCATACCCATGCAAGACATCCTTGGTCTGGGGAAA
GCTCTGCTCGGATGAACATTCCAGCAACACAGT
>SexP_Elaeis-964-15 Note:Highly concerved nuclear low-copy gene
TAGGCAACTGGAGATGGAGGATACCGAGCTCGGTCAGTTTCGATGGCCTAAAGCCTGAAG
CAGAGAAATTAAGGGACCAGTTGGCATTGTACAACAGGTTATGAAGCTATGGTCATCAAA
GCTTGGTCGTAGCTACTGAACCTTGGGCACCTGTTTCTATAATCCACCGGTTTTGAGTCT
TTGGATAGTTTTCTATCTATTTTGTACCACTTGAATGCGTAAGGTGTGTCAAGATGTCAG
ATTTTAAAGTATCAAATAACATTTGTCCTCCAGGACAATACAAAGAGATGTTCTGCTAAT
TAGGAAAGCAAAATGCAGTAGCTTTCTCT
>SexP_Elaeis-964-5 Note:Highly concerved nuclear low-copy gene
GTTGGCTTGAAGATGCTGCTCTTTTTGCTGCAATTGACCATAGTGTTGATAAATTTTCCT
GGTATGGTTGGCCGGAACCTTTAAAAAATCGCCACCTTTGCGCCTTGGAAGACATATATC
AAAACCACAAGGATTTT
>SexP_Elaeis-964-6 Note:Highly concerved nuclear low-copy gene
ATTGACATATTTATTGCTCAACAATTTTTATTTCAAAGGCAATGGCAAAGAGTTCGCAGG
TATGCTAAGAAGTTGGGAATTAAGATTATGGGTGACATGCCTATTTATGTCGGCTATCAC
AGTGCTGATGTTTGGGCAAACAAAAAATTATTTTTGCTG
>SexP_Elaeis-964-8 Note:Highly concerved nuclear low-copy gene
CCCTTTATATGACTGGAAAGCTATGGAAGATGATGGTTTTGCATGGTGGATACAAAGAAT
TAAACGTGCACTTGATTTGTATGATGAATTTAGGATAGACCATTTCAGAGGTTTTTCCGG
CTTCTGGGCTGTTCCTTCTG
>SexP_Elaeis-985-1 Note:Highly concerved nuclear low-copy gene
TCTATCGAAAAGGGTGAAGAATCCCTTCCCCTCTTTGCCTCCGATCCCGGAAACGCCAAC
CTTAACCCTAATTAAATGGGGGAAGTGAAGAAGGTCTTCTGCATCGGGACGGCGGACACC
AAGCTGGAGGAGCTCCGTTTCCTCTCCGAGCGTATCCGATCCGATCTCATTACCGTCTCC
AAGGGTTCTTCCTTCAAGGTGCAA
>SexP_Elaeis-985-2 Note:Highly concerved nuclear low-copy gene
GTTAGTGTGATCGATGTCTCCACTGATAAGAAGAAAATAGCAAGTTTGGAAGACATTTCT
TTTGTGAGCAGGGAGGATGTTCTTTCCTGCTATTTTGGTATTGAAGGGCATTCTCCTTAC
AAGCTTCCAGATGACAGAGGTGAAGCAATTGCAATAATGAGCAAGGCTCTTCGGTGTTTC
CTAAAGAAAGCTCATGAAGATGGCATCCTTGTTGGAGCTATAGGCCTTGGTGGCAGTGGG
GGAACTTCCTTGATTGCTCCTGCATTAAGATCTCTTCCTCTAGGAGTGCCTAAGCTCATT
GTCTCTACTGTGGCTAGTGGTCAAACTGAACCTTACATTGGGACATCTGATCTCACACTG
TTTCCATCAGTTGTCGACATCTGTGGGGTCAACAATGTTAGCAGGGTAGTATTGTCTAAT
GCTGGAGCAGCTGCTGCTGGAATGGTTATTAGAAAATTGTTGATATCTGATGATCCTAGT
GAAATGACTAAGAAACCGACTGTTGGCATAACTATGTTTGGAGTTACAACTCCATGTGTA
AGTGCTGTGAGAGAAAGGCTGATGAAACATGGGTTTGAGACACTTGTATTTCATGCCACT
GGAGTTGGTGGCAGAGCTATGGAAGATCTTGTCAGAGAAGGCTTTATACAG
>SexP_Elaeis-985-3 Note:Highly concerved nuclear low-copy gene
GGTGTCCTGGACATCACAACAACTGAAATTGCTGATCATATTGTTGGTGGTGTCATGGCT
TGTGACGATACACGATTTGATGCCACAATAGAGAAAAAGGTCCCTTTAGTTCTTAGCGTA
GGGGCCTTAGATATGGTTAACTTTGGAGCAAAACATACGATACCTTCCATCTTTCAACAA
AGAAAGATCCATGTACACAACGAGCAG
>SexP_Elaeis-985-4 Note:Highly concerved nuclear low-copy gene
GTTTCTCTAATGCGAACTACCGTGGAAGAGAATAAGAAGTTTGCCAGGTTTATAGCTGAG
AAAATGAATAAATCATCATCAAGGATTTGTGTTTGTTTGCCACAGAAGGGTGTTTCGGCT
CTTGATGCACCTGGGAAGCCATTTCATGATCCCGAGGCCACATCTGCTCTTATAAATGAA
TTAGATAAACTTGTGGAGAAATGCGAAGAAAGAAAG
>SexP_Elaeis-985-5 Note:Highly concerved nuclear low-copy gene
GTGAAGATATTTCCACACCATATTAATGATCCCGAATTTGCAGACGCCTTGGTTAACTTA
TTCTTGGAGATGTATACCAATTTCTCTAGAAAGACAATTCCACGACAAAATGCTAGTTTT
GAAGAGAGGCAAAGCATAAATAAGGAAAGAAGTACTTCAGATGACCAAGCCATTTGGCGA
ACTCCAATAGACTTTCCCGATGCGAAACCAGAAACTTTGCAGA
>SexP_Elaeis-985-6 Note:Highly concerved nuclear low-copy gene
GGACACAGACAATACTACACCAGTTAAAGCAACAGATAAGTAAAGGTGTGCCTATAATAG
GGGCTGGTGCTGGGACAGGCATATCTGCAAAGTTTGAAGAAGCAGGTGGCGTGGATCTGA
TAGTCTTGTACAACTCTGGACGGTTTCGGATGGCAGGAAGGGGTTCCTTAGCAGGATTAT
TGCCATTTGCAGATGCTAATGCAGTTGTTCTTGACATGGCCAGTGAAGTATTGCCTGTGG
TAAAAGGG
>SexP_Elaeis-985-7 Note:Highly concerved nuclear low-copy gene
GTGCCAGTTCTTGCTGGAGTATGTGCTACCGATCCATTTCGTCGAATGGATCACTTTCTA
AAGCAGTTGGAAGCAACTGGATTTTCTGGGGTGCAGAATTTTCCAACAGTTGGACTGTTT
GATGGTAACTTCCGCCAAAACCTAGAAGAGACAGGAATGGGCTATGGCTTGGAGGTGGA
>SexP_Elaeis-985-8 Note:Highly concerved nuclear low-copy gene
AATGATACACAGAGCTCATAAAATAGGCTTCTTGACAACTCCATATGCGTTTAATCAAGA
CGAAGCTGTTGCAATGGCCAAAGCCGGCGCTAATATTATAGTGGCACATATGGGTCTAAC
AACATCCGGGTCTATTGGTGCAAAAAACAGCTCTTTCCCTGGATGACTGTGTGCTTTGTG
TTCAAGCTGTTGCAGATGCTGCAGTTGGAATAAATCCTAATATTATTGTTCTCTGCCATG
GAGGTCCTATCTCT
>SexP_Elaeis-985-9 Note:Highly concerved nuclear low-copy gene
GGTCCTCGAGAAGCTGAATTCATTCTAAAGAGTACCAAGGGGGTTCATGGGTTTTATGGT
GCATCTAGCTTGGAGAGGCTGCCAGTTGAGCAAGCTATTACAAACACTGTCAAGCAGTAT
AAATGCATTTCCATAAAGAGAGATTAAATCCGTTTTGCACTAAATTTCTTGATTGTATCC
CTTATCTGTAAGGCTGTGTGTATTTCCATATCGTAACATGGAAAACCTTTTATTTGACGT
TATTTCCACTTACAATGTTAAAGAAATAAAGATGGCATAAATCTTGCAAAATGCACTTAG
TGCATCTGTTATGTCAAAGTGTTTTCTTGGGTGAAGCAAGTTTTCTAATTAAGTAAATTA
TATATGATTAATACT
>SexP_Elaeis-989-0 Note:Highly concerved nuclear low-copy gene
GGGTTTATTCTTTACTGAGATGTGTTTGCTTGAAATACTTGAAGGGCTTGGGGCTCTTGG
AAATTGGAGACAAACATTGTTTGTTGTCGAATGGGTCTATAATCAAAGACATTACAAACA
TCGAAAAAGCAG
>SexP_Elaeis-989-2 Note:Highly concerved nuclear low-copy gene
GAAGATGGTCAGATATATCCTGATATGGCTGCATACCACTCTATTGCTGTGACACTCGGC
CAAGCTGGTCTTCTAAATGAGTTAATGACCATAGTTGAGTGTATGAGGCAGAAACCTTCC
AAAGGGATTAAAAATATGAAGCGCGGAGACTGGGATCCATGCTTGGAACCTGACATCGTC
ATATATAATGCT
>SexP_Elaeis-989-3 Note:Highly concerved nuclear low-copy gene
GTGCTAAATGCTTGTATCCCATCTCATCAGTGGAAAGGAGTATTTTGGGTGTTGGAGCAG
ATAAGGTTTTGTGGTTTAAAGCCTATAGGAGCAACTTATGGGTTAGCCATGGAG
>SexP_Elaeis-989-5 Note:Highly concerved nuclear low-copy gene
TTCTTGTGAGAACCTTTTGGGAAGAGGGTAAAGTGGATGAAGCAGTTGAGGCAGTCAGGG
ATATGGAAAACAGAGGAGTGGTTGGAGCAGCTAGTGTTTATTATGAACTAGCATGCTGCC
TTTGTAACAATGGGAGGTGGAAAGATGCAATGATGGAG
>SexP_Elaeis-989-6 Note:Highly concerved nuclear low-copy gene
GTTGAGAAGCTGAAAAGTCTTCCTCTTACTAAACCACTGGAGGTAGCATTCACTGGCATG
ATTCTGTCGTCACTGGATGGCGGATATATCAATGACTGCATTTCAATTTTTGTAACACAT
GAAAGATCACTGTGTTCCTAATATTGGAACTGTAAATGCGATGCTGAAAGTTTATGGCCA
CAGTGACGTGTTCACGAAAGCAAAAGAATTGTTTGAAGCCACTAAGGCTATTGTTTCTAA
TTTTAAATCCTACACTGGCAATGATTCGTCACTTGAGCTAGATGCATACTCATACAGCTC
TATGCTTGAGGTATCTGCTTCTGCACACCAATGGGAATACTTTGAGTATGTGTACAAGGA
GATGGCCTTCTGGTGGGTACCAACTAGATCAAAAGAAAGCATGCTTGGTTACTGGTTGAA
>SexP_Nypa-883-1 Note:Highly concerved nuclear low-copy gene
GTTACTCATGGTGCAATACAGTTCACGGTTTATGAGGAACTCCGCAAATTTGCTGTGTAC
TTCAAGGTTAAAGAAGCAAGGGCAAACCACATTAACGGTGATAAGTTGTTG
>SexP_Nypa-883-5 Note:Highly concerved nuclear low-copy gene
GTTTGAAGGCATTCGTGGATTTTACAGGGGCATCACATCAAACTTATTGAAGAATATTCC
AGCTGCTTCGATAACGTTTGTTGTGTACGAAAATGTGCTCAAACTTT
>SexP_Phoenix-125-0 Note:Highly concerved nuclear low-copy gene
TGAGAGCTCGCCTGGTGGTATTCCCGATCAGAGGGAGGAACTGGTGCTTCACCCGATCCC
TGGACTCCGTCTCCGGCCCCGAATCCTCGTCGCCGCCTCCTGCATTGAAGGATCTCTGGA
GAAAGATCTCCTCCCATGGCCGTCCGGTGCAGGAGAAAGCTGAGATCGTCGTCGACTTCG
GAGCAGATAAA
>SexP_Phoenix-225-3 Note:Highly concerved nuclear low-copy gene
GTGAAAATGAAAACCACATGGAGGACATACCAAATGATGTGCTTCAGCTTATAAACGCCC
ACCAGTTGAGTCCTTTCAATGCAAAATATTTATTTTTTCTTCTTTGCAAATATAGCAGTG
CT
>SexP_Phoenix-225-6 Note:Highly concerved nuclear low-copy gene
AGGCATATTATCGCAAGTGCTTGTGACCAAACATGCCCAAGGTCTACATTGACAAATGAA
ACTGGCTCAAAACTTGTCAGTTGCATTGAACGGGAGGCAAATACCACCTCCACTCAATCT
GATGCAGATGGACTGGCAAGCAGTAAAGAACGGTTATTTCCAAATTTCTCACCTGATAAA
TGCAGTGACCTGTACTTTGGCGTTTCTTGTCTAAACCCTTGGGGATGGGCAGAACAAAGA
CCACACCATCAACACTCTGAACATCAGTGTGGAAACAACTATCCCTGGCATCCTTTGAGG
CATGCTGCTCTTATTGCTATTGAAAAAGCTGCTGAAAGGGATAGGCAGCTATTCCCCAGC
ATAGGATCTTCAAAGAATCTGTCTATTCTGGATCATGATTTAAAGTTTGCTTCTGATAGC
AGTTTGGCAAAGCGACAGAAGACCCAGGTTTTGAAAAACGAG
>SexP_Phoenix-225-7 Note:Highly concerved nuclear low-copy gene
CACAGCTTAGTCAACAAAGATGGTACCAATTCTTTGTCTTCTGAAACAACGCGACCTTAT
CTATGCACTGGTTTTGATATCTACCTCGTATGGGAGCCATGTGCAAT
>SexP_Phoenix-225-8 Note:Highly concerved nuclear low-copy gene
GTGTGCAATGGCACTTGTCCATCAAAGAATTCAGCGCATTTTCTACGCCTTGCCAAATCC
AAATGCTGGTGCACTGGGTAGTGTCTACAGACTTCAAGGAGAGAAAAGCTTGAACCATCA
TTACTCTGTATTTAGGATTTTGATACCTGAA
>SexP_Phoenix-252-1 Note:Highly concerved nuclear low-copy gene
TCAACCGCCTTGAGGAAAGCCTTGGCTAAGCAGAGCTATGATGGACTGAAGCAGGCGTCC
TCTTCCTCGTTTTCTTATCCCATGGCTCCCATTGGCACCGTGCAATCCTGCTTCTCCACG
AG
>SexP_Phoenix-252-2 Note:Highly concerved nuclear low-copy gene
AAATGGTACACCAAGGCAACCTCCACTTGTACCCCTTGCAAGAGCATGCTTGGTATTTGA
CCCAAGTCGAGTTCCCCCAGAGGCACTTGAAGGCCTTGCAGATTATTCCCATTGCTGGAT
CCTATATGTATTTCATCTGAACACTGACCTTGATAGGCTGTGGAATGAGCCTTCTAGATC
CAAGTTCAAGGCAAAG
>SexP_Phoenix-252-7 Note:Highly concerved nuclear low-copy gene
GAAAATCAATCACTATATGCTTCACCAGAGGAGTTTCAGAGCTTAATTAAGGAGGTACTC
TCTTGGGATATAAGGTCGCTGTCTCAAAGGAGCCGTCCCCATCATGTGTTCTTGGGGAAT
GCGAGCCACAATACCTTAGAAGAATTGGTGGACGATGGGGATGGAGATCCCCATGATGCT
TTCACTGGAAAGGCCTTGTCATCCTCAGTTGGTGACATAACATATCACCTAATCCTAGAA
GGACTTGATGTCTCATACAGAATTGATGATAGGTCTAATATTATGGTTGAGAAAGTCGAC
CTCGCCTCCAATGCCAGAAACCAAAATCATTACAATTACTCGATGTGGAGAGATAAGCTC
>SexP_Sabal-110-0 Note:Highly concerved nuclear low-copy gene
AAACATTTGTTGCTTTGATTCGCTTGTTTGGTTCCAAAGGTCATGCGACAAGAGGTTTAG
AAATTCTTGCAGCAATGGAAAAATTAAAGTTCGACATTCGCAAGGCTTGGCTAGTTCTTG
TTG
>SexP_Sabal-110-1 Note:Highly concerved nuclear low-copy gene
AGGAGCTAGTTAAAAACCATCATCTGGATGATGCCAATATGGTATTTTTGAAAGGAGCTA
AAGGAGGATTACGAGCTACTGATGAACTTTATGATATTTTAATTGAAGAAGACTGTAAAG
CTGGAGACCATTCAAATGCTCTGACTATTGCATATGAAATGGAGGCTGCTGGAAGAATGG
CAACAACATTTCATTTTAACTGTCTTCTTAGTGTTCAG
>SexP_Sabal-110-10 Note:Highly concerved nuclear low-copy gene
CATAAGGTGATTGAATTAGGTGGGAAACCAACTATTGGAGATTGTGCGATGATATTGCGT
GCTGCTATAAGAGCTCCGCTCCCTTCAGCTTTTCTAACAATCTTGCGCACAACGCATAGT
CTTGGTTATGTTTT
>SexP_Sabal-110-11 Note:Highly concerved nuclear low-copy gene
TGGGAGCCCATTATATGATGAAGTCATCTTGCTTTGTCTTGATCTTGGAGAAATCCATGC
AGCCATTGCAATTGTTGCAGACATGGAGACCACTGGAATCAAGGTTCCAGACCAGACCGT
AGACAAGGTGCTCTCTTCCAGACAGACTGTCAATTCTACGAATGAGGAGTCATCGGTGCA
CGAGTAGTTCTTATAGAAGACCCATAGCAAGCCATTATAGCTCTAAAATCCTGGATATAT
TACAAGCAAAGCGTACTTGTTACATTCTTCCCTACATCTCAGGTTGCAAGTTTCTCTCTC
TTGACTGGCTTTTGCTGATTGGCACTCAGTTGTGGGTGGGTTTGAGTTTAGATAGGCACT
GAAGGTACGTGACAAGATCTATGGGAGATCTCTGCTGGCAAAAAGTTAGTGGACAAATGA
ACTGAAGCATCGTGGGTTGCCTCGCAACTCGCACTTTGGATAAAACATGCTTTGTTCCCT
GTAAGTAGGGTGTAATTAAATTCCTGGTCATTGTGAAATTATGATGTGCCATATTAGATT
TTACAGTGAGACTGCATTGTTTAAGATATGCACAAGGGCTAGGAATACTCCTCTTGTTCC
ATCTTAAAGGCCCTAGAATGGGATGTTGTGACATTGCCAAATACTCTTCTAGTTTGCAGC
AAGTATTGGGAATTTAA
>SexP_Sabal-110-5 Note:Highly concerved nuclear low-copy gene
GTTGTTAGTGGAGTGTTTTACTAAATATTGTGTTGTAAAGGAAGCTATCCGGCATTTTCG
TGCTCTTAAGAACTTCCCTGGGGGGACAAAGGTTTTATATAATGAAGGGAATTTTGGAGA
TCCCCTCTCTCTGTATCTTCGTGCTTTATGCCGAGAAG
>SexP_Sabal-110-6 Note:Highly concerved nuclear low-copy gene
GAAGAGCTGTTGAGTTGCTTGATGCTTTAGAAGCAATGGCTAAGGACAATCAACCTATTG
CACCAAGAGCAATGATCTTGAGCAGAAAATATCGAACATTAGTTAGCTCCTGGATAGAAC
CTTTACAAGAAGAAGCTGATGTGGGATTTGAAATTGATTATGTTGCCAG
>SexP_Sabal-110-7 Note:Highly concerved nuclear low-copy gene
GTATATAGCAGAAGGAGGGCTTACAGGAGAACGCAAGCGGTGGGTGCCACGTAGAGGAAA
AACCCCTCTGGATCCTGATGCTGTTGGGTTTGCATATTCAAACCCGATGGAAACATCTTT
TAAGCAGCGTTGTCTCGAGGAATACAAGCTTTACCATCGTAAACTCCTGAAGACCTTGCG
GAATGAAGGGCCTGCAGCTTTAGGCGATGTGTCTGAAACTGATATTCTTAGAGTGGTGGA
GAGACTCAAAAAGATCATTAAAGGGCCTGAACAGAATGTGTTAAAACCGAAAGCTGCAAG
TAAAATGGTAGTCTCTGAGTTAAGGGAGGAGCTAGATGCACAAGGTTTGCCTACAGATGG
AACTAGACAAGTACTCTACCAGCGAGTGCAAAAGGCAAGAAGGATAAATCGTTCACGTGG
CCGGCCACTTTGGGTACCTCCTGTGGAAGAGGAAGAAGAA
>SexP_Sabal-110-8 Note:Highly concerved nuclear low-copy gene
GAGGTCGATGAAGATCTAGATGAATTGATATCACGGATTAAGCTTGAAGATGGAAATACA
GAGTTTTGGAAACATCGTTTTCTTGGTGAAAGCTATAATGATGTTCCTGACAAAGACATT
GAATCAGAAGATCCTAATCCTCCTGATATGTTGGACGAAGTTGATGCTGTGGAGGATGTC
ACAATAGAAACggaggaagatgaggtagacgaggaggaggaAGTTGTTGAACAGACAGAA
AGTCAAGCAGGTGATCTGATCAAGGACAAGGAAGTTGAGAGAGCTAAGCCTCTTCAAATG
ATTGGTGTTCAGTTGTTGAAGGATTCTGATGAAACAACTACTTCGTCAAGAAAATCAAGA
AGAAAAGCCACAAGAGCATCT
>SexP_Sabal-110-9 Note:Highly concerved nuclear low-copy gene
GTTGAGGATGATGATGATGAAGACTGGTTTCCAGAGGATCTAAACGAAGCATTTAAAGTC
ATGAGAGAGAGGAGAATTTTTGATGTACAAGATATGTTCACCATAGCTGATGCTTGGGGG
TGGACTTGGGAGAGGGAATTGAAGAATAAAATGCCTAGCAAATGGTCACAAGAATGGGAA
GTTGAGTTAGCAATCAAAATCATG
>SexP_Sabal-17-0 Note:Highly concerved nuclear low-copy gene
CACAATCCAACGCACCACATACTTCCAACCTTAAATTATCAGTGCACGTTTCCCCTCCCA
TCATCTCTTCTCCAACTCTAATCTTTCCTTCGTGGGAGTTGATGGCAATCCAACCTATTG
CTCCTCCTCCACAGCCTCCATCTTTCCATGGCAGTAGCCACCATGGCTCCCAACACAGCC
ACCACCATGGGATCTTCACCTTGAACTCCACCATACTTATTGCTGCACCCATTGTTGTAG
TTCTTGTACTGCTTGTGGCCTTCTCACTTCTACTAATATTTCATAGAGCAAAGGCTAAGA
AcagctgcaacagcagcagctacaacagcagcTTCAGAAAGAACAGTTTTGACAGGAAGC
AGCTTTCCAAGTGTGGTTTTCATATCAATGCCAACGCCATCGGTTATAGCCCTG
>SexP_Sabal-17-1 Note:Highly concerved nuclear low-copy gene
ATGTTAGGAGTTGCATTTATGGTGGGAGGTTGGGATTTCCATTGCAAGATAGGAAAAGAG
GAGCACAGGTTTTCACCTATAAGGAGCTTGAGTTGGCCACTGATGGATTCGGTGAGAGCA
ATATCATTGGGAATGGAGGCTTTGGGGCGGTGTACAGAGGAACTTTGTGTGATGGGACTG
TTGCAGCAATCAAGCTGCTGCATAGGATGGGAAAGCAGGGGGAGAGGGAATTCAGG
>SexP_Sabal-17-2 Note:Highly concerved nuclear low-copy gene
ATGGAGGTCGACCTTTTAAGCGGATTAGACTCCAGATACTTGGTAGGGCTGCTTGGTTAC
TGTGCTGATCAACACCACCGGCTCCTTGTGTTTGAATTCATGAATAATGGCAGCCTGCAA
CACCACCTCCACCCAACTTCAAAAAACAAGAATCACCAGCCTCTTGATTGGAGGACCAGG
CTGAGGATTGCCTTGGACTGTGCTCGAGGCCTTGAGTTCCTCCATGAGCACACTGTCCCA
GCAGTTATTCACAGAGATTTCAAATGCAGCAACATCTTGTTGGACCAGAGTTATAGAGCC
AAGGTCTCTGATTTCGGCATGGCTAAAGTAGGCTCTGATAAGATTAATGGTCAGGTCCTG
ACCCGTGTACTGGGGACTTCTGGATACGTCGCACCCGA
>SexP_Sabal-17-3 Note:Highly concerved nuclear low-copy gene
GTATGCATCAACTGGCAAGTTGACTACAAAATCAGATGTTTACAGTTATGGTGTGGTTCT
TCTTGAGCTTCTGACCGGCCGTGTACCAGTTGATACAACAAGGCCTCCTGGAGAACATGT
TCTTGTCTCATGG
>SexP_Sabal-17-5 Note:Highly concerved nuclear low-copy gene
ATTGCTGCAATCGCTGCTGTATGCGTGCAATCAGAAGCTGATTACCGGCCTCTCATGGTG
GATGTGGTTCAATCTTTAATTCCTCTAGTTAAAAACCCGGTCACATCTTGCCCCACTACT
CCTTCAAGATGTCACCACGAAATTGCCATTCCTATATCATAATCCAGATTGAGTTACCAC
TGGCTATTGTACAATCAATCATGTGAATCTTTGTAAGATAACTGCACACTGTAAGAGCAA
TTTTTTTTTTGAAAAAAAAAAAAGAAAAATCCAACCTTTATATCATTTGACAGACG
>SexP_Sabal-204-0 Note:Highly concerved nuclear low-copy gene
TCGAGAcaacagcagcagcagcacacaagaagctattgcagcagcCAAGTCCTAATGTCC
TTCCACTGCTCATATCAAGAAGAGATGCTCTGCTGATCTCTGTTCTTCCCTTCAACTTGG
CTGCACTCTCCCTTCCCTCACAGGCCAGAGAGAGGAGGGGCAGGAAGGCCATCTCTCCCG
AGGAGTACATGACTAGCC
>SexP_Sabal-204-3 Note:Highly concerved nuclear low-copy gene
CCTTATGAATTCACTGTTGGGTCACCACCAGGCAAAGAAAGGAAGCGCGAATTTGCGGAC
AATGCAAATGGCCTTTATTCAGCCCAGGCTGCACCAAAACCCCCACCGGCAATGTACTCA
ATAACGGAAGGGATGAAAGTAGGAGGAAAG
>SexP_Sabal-204-5 Note:Highly concerved nuclear low-copy gene
CCAGGGGCTACCTTTGAACTGGATGTGGAGCTTTTGCAAGTAATGCCTCCAAATGGAAAG
TAATCCATCCATTTTAGGGAGAACCATGCAGTTTTGATGT
>SexP_Sabal-204-6 Note:Highly concerved nuclear low-copy gene
TTTCCTTTTTCCATGCTTACTCCAGTGTTTTTTTCCATTAAGAAAAAAAGGAAGAAATTG
GAATTCTGTTCTTTATCAACATTTTCTTTAACAACAGAAAAGGTGCTTAGATTCTCTTCA
CAATCTTGTGAACAGTATGCTGTACTTTTGCAAATCC
>SexP_Sabal-240-0 Note:Highly concerved nuclear low-copy gene
GACCTCTTTCGTCTCGCTAGCTCTCCACCCAAAGCCCGAAGccttccccttctcttctct
tcctcctactgctactccttctccttctTCCAGTGGTAGCGGTAGCAGCAGCTATAGATC
GAGAAGAAATCTCTTCTTTTCTCCTTCTAGATCGAAGCATTCCATCTCCATCTCTCGCTT
AGCTTCGAATCCACCTCCGTCGACACCGGAGAAGCCGCCTCAGATCGAGCTCGAATTCGT
CGGG
>SexP_Sabal-240-1 Note:Highly concerved nuclear low-copy gene
CCGAAAGTGGGAGTGGATGGATCTTATCCAGTGGACAGGGCTTCGGCGATCAGTGGAGAG
AAGCTTCTTCGCGACATTATGCTTGACAACAAGATCGAGCTCTACGCTGCATAC
>SexP_Sabal-245-0 Note:Highly concerved nuclear low-copy gene
TCTCCCAGCTCCGAAGGCCGGAATAAGAGGCTTCCACGAGCATcccttgctcttcccctt
ctccttcccccttccGATGGACTGCGCTTTTAGAAGCTCGTCCTGGGTTCCTCCGAGCCC
CACCCTTCGTCTCGGGCCCTCCCACCTCCTTCCAGAGCTTCGATTTTCCAAATTGAA
>SexP_Sabal-245-1 Note:Highly concerved nuclear low-copy gene
GCCTTCGAGCGCGCCTTCGAGCGTGCGGAAGCGTCTGGCGGTCAGCAGGGCGTCTGGGTC
CGAGGAAAAAGATTCCGGGAATGGGTTCTCGACCGCCCTCAGCAAGGTTTTCGTC
>SexP_Sabal-245-10 Note:Highly concerved nuclear low-copy gene
TTGGACCGAAAACCTTCGAAGTGCATAGTCTTTGAGGATGATCCAAGAGGAATTACTGCT
GCTCACAACTGCACAATGATGGCAGTAGCCTTGATTGGTGCTCATCCAGC
>SexP_Sabal-245-11 Note:Highly concerved nuclear low-copy gene
GTATGAGCTGGTGCAGGCAGATCTTGCTGTTGCTAGCTTCAGTGAGCTTTCTGTGATCAA
CCTTAGGAGATTATTTGCACACAAGGGATCGAGTTTTATGGATTTACAGAAGCAGATTAT
AGAGAAATCACCTCCTAAAAGGAAGCTTATGACCGACACCATATTCTGATATTTTTTTTC
CCATTTCCTTTTGCGCTCATTTTCTCTTTGTGCGCACGTAAATGATGGAGAAAGCTGTGT
ATATCTATGGCCTGTCTTTGATGGGCCTGCTAGGCAATTTTCCCCTAAACGTTGTAAAAG
AGGTTTTATGGTATGAGAGAAAAGCTAATATTTGTCGACCGATATAGTTGGAAC
>SexP_Sabal-245-4 Note:Highly concerved nuclear low-copy gene
TCATGGGATAATGTTGTGGCCGATACTCGCTCTCTAAAGTTGGATGCCTGGAGACAGCTT
GCTTGTGAAGAGGGAAGGGATATCTCGAGTGATGGTCATACACAA
>SexP_Sabal-245-8 Note:Highly concerved nuclear low-copy gene
CTTGAAGCCCCAGTGGAAGGATTAAAAGAATGGCTTGATGCTATCTATACAGTAGGCATC
CCTACTGCTGTTGTATCATGTCTTGATCGGAGACATATGCTTGAGGCTTTGGAACGGATG
GGGCTCAGCAAATATTTCCAG
>SexP_Sabal-252-0 Note:Highly concerved nuclear low-copy gene
CCTCCTCTTCCGTCTGTTTCACTTCGGTCGTCTCAGTCCTCGACTACCGCCGGAATagag
aagagagagagagagaggggtgaagagggagaTGGGGACGGAAACATACCAAATCGATTT
GGGAAACCTCATGGCTTTTGATCCGTCGCATCATTTCCAGTCCATCCCCTCCGCCAG
>SexP_Sabal-252-1 Note:Highly concerved nuclear low-copy gene
GGAAGACCTGGTAAAAGAGTGCCTGCAGAAAGGGACAGAGCTGGTACAAGCAATTGCTAA
TGCCCTCTTTAGCTTGCCTTCCACTGAAGACCCTGATGGTCCCATCGTTCACCTGCCACA
GCCCACTACCAGGCTTCCTAGAGAGAAGCAT
>SexP_Sabal-252-3 Note:Highly concerved nuclear low-copy gene
GTATAAAGAACCGCAAAAAAGACAAGCGTGTATTTGACGAACAAACGGGTACTTGGAAGC
GACGCTATGGCTATGATCGTGTGAATGATGACAAAGATGTACCAATAATTGAGGCAAAAT
TGACAGATG
>SexP_Sabal-252-4 Note:Highly concerved nuclear low-copy gene
AGCCAGGGGAGGATCCTTTTGCCAAAAGGAAGGCTGAGAAGAAGCAACGAGTTGAGAAGC
AAGAAAAGAACCGGCTGCAGAATCTAAAGCAGGCCGTGAAAGCTGGTGCTTTGCCAAG
>SexP_Sabal-252-5 Note:Highly concerved nuclear low-copy gene
TCATGTCCAACTCGCTGCAACAGCATTGCCCATCACAGGAAGCCAGAAAGAAGCTCCAAA
GAAAGCTAGTAAAGAGGAGCTTGAAAATGTAGCTGGGATGGCTGCAACAGCAACAGCAAG
TGGTGGGAAATTTGACAAAAAGCTGCCAGGCGAGAAAGCTCCCAAGCATACCGGGAAGTA
TCGAAAG
>SexP_Sabal-252-6 Note:Highly concerved nuclear low-copy gene
TTCCTCCCTGTGGTAGAAGGAAAAGGAATGGGCGCCCAAGAAAAGCAGCAAACGGAGAAA
ATTCTTAACCAGCTGATGGCTAAAAGCTCTCATGACATACTTGATGTCAACAAG
>SexP_Sabal-252-7 Note:Highly concerved nuclear low-copy gene
GCAGTTACGATGTTCAATGTGAAGAAAGAGAAGCAGCGCAAGAAGCAAAAGGATCGGGAG
GCATTTTCTACATCAAATAAATTGAAACCTAAAAAGAAATCTCTCAAAAAATCATCAAAG
AAGAAAAATTAGATGGTGGTGCTGTTATATGAAGCTAGCATGGTTATTAGGGTTTCATGA
GGAGCTTTAGTTTTCCAGAATGTTCCGATACCTTTGCTAAGCAATGTCATGTTCTTTTTC
TTCACTTCATTTGTGTCTTTATCGAGAAAATTAGATTAGTTGCCTGTTCTCCGGAGTGCA
GTTAATGCTTGGTTTTCTTTTTTATGAGCGTCACACAGCTTGTATATTTAACTTCTGGTA
TTAATCATTAAGATGCCTGAAGGTAGGATTATTCTATTCTTAAAATATTGCCTAG
>SexP_Sabal-267-1 Note:Highly concerved nuclear low-copy gene
GTCGAGCGCCCTCGATCTCTCCGCCGATGCTCCAAGCGGCCTCGCCTCTCAGTCGAGGAG
AGATTTCGTCTTCGTAGTCAACCCCAAGGGTGCCAATGGCCGGACCGGGAAGGAGTGGAA
GAAATTGCTTCCTTATCTGAGGACTCGGCTTGGCGGACACTGCAATATATGCGAGTCCTC
AGTCGAGGAGAGATTTCGTCTTCGTAGTCAACCCCAAGG
>SexP_Sabal-267-10 Note:Highly concerved nuclear low-copy gene
GTAAATGGAGGAGAGTGGGAAGAATTTCATAAAGTCACCGCTCTTTGCATAGGAAATGCC
AAATTCTTTGGTGGTGGCATGAAGATAACACCAACAGCTGATCCTTCCAGTGGAAACTTA
GAG
>SexP_Sabal-267-11 Note:Highly concerved nuclear low-copy gene
GTGGTGATTCTTCAAGACTTCAAATGGTATGATTTTGTTCTTAAACTGCATAAATTGTAC
AAGGGAACGCATCTATCAGAGAAAAATGTTTCTTCAAGAAG
>SexP_Sabal-267-12 Note:Highly concerved nuclear low-copy gene
TGTGAAGTCCATTGAAGTTGCTGAGGAAATGTGCAGAGGTGACATCTATGTTCAGTCTGA
TGGGGAACATTTAGGATTTCTTCCAACAAAATGTTCAATACTACCTGCTGCAATCAATTT
TTTCAGCTAATAGAACCATCTGTTGCAGTA
>SexP_Sabal-267-9 Note:Highly concerved nuclear low-copy gene
GAGTGCAAAAGCAGGTTATTATGCTTCTAAGTTTAAAAGATTTGGAAGTCTGTGTTATGT
TTTTGGGGCTTTGAGAGCATTCGTTGGACATGCTAACCGGGACCTGAAAATCAAG
>SexP_Sabal-296-0 Note:Highly concerved nuclear low-copy gene
CCTCTTTACCACTACAAAtctcccccttctctctttctctctctctctACCCTAAAGCAG
ATCTCGCGGCTTAAACCCTTCTACGCCCCCACCCATCCTGGCCGCAAATTTTATCTTCTT
GCTCTGTGGAGTTCGCTCCATCAAAATTCAAGGGAAGGTCGCAGCCTTTCAGCTATGGAT
TGTGGATGCATGAACATCTGCATATGGGTTAAGCAGCAAGGCTTTTATAGGGGTTCATAT
GTGTCTTGTACCAGCAGTTAATGAAATTGAATGTGTTTGCATTCTTCATGAAGAGATCGA
GCCAAGTCCATCAGTGTTCCATAGATCTTATCTGAATTTGGATGTTCTGGATTTGGTCTG
TGTCCACATCCTGTCATGTTTCAGCTAATAAGTAGGGTCTTGGACCCCTAGTATGTATAA
CCAGAAATCCAGAACAGACCTGATAAATAATTGAGCCTGGTATGTGCCACCTGGAAGAGG
AATAAACCCAGCTTGAGATCCAATTTATCAAATGATGATGAGATAAACAATTTCTGTAGA
AAAAAGAAATGGAACACCAATCCAACACAACCTATACTTGGAACATTACAGTATCAGGTT
GACTTTGGATGATCCATTAGGTTGGTGAATTCCAAAAAACAGAACAGGAACTATACAAAA
ACCCACCTGATATAGCAGAGCCATAGCTAGCTGTATTA
>SexP_Sabal-296-1 Note:Highly concerved nuclear low-copy gene
TCAGGTTATTGTCATTTCTGGAATGAAGTCAAACCCTTTTACGAATGACAGGTACTGGTA
TCTTAATCCTCAAGTTTAGGAGATATCAGTTGGAGACTGCTCAAAGTTGGCATCTATCCC
TCCATTCTTGACCATTTGAGGTCTAATTACACTCAGAGCTAATAATGTCCATGGATCAAT
CACCAAGCCTGCAAATTT
>SexP_Sabal-296-11 Note:Highly concerved nuclear low-copy gene
CACAAGATCCTAAATCATCACAAGCGTCCACTAAGATCTCTGCAAATACTGTGCAAAAGC
CTGCTGCCTATCGTCCTCCACATGCTAAGAGTGCTGCTGCAGTTCAAGCAGAGCTCTTT
>SexP_Sabal-296-13 Note:Highly concerved nuclear low-copy gene
GAGCAAAAATGCATTGCGAAACAAGAAGCGCCGGGAAAAGCAGAGGGAGAAGAAGGCTCA
AGAAGCCTCAGCTGCTACTAGTGGTAGTTCATAGCTCTTTCCAACACATCATATATGGAC
TTTGCCCAATTTATGGTAATGGAGGATGTCAAATTTATAGGCACCATGAAGTACCTTCAG
AGATGTGTGCGTAAATGTAATAATTGATCAGTTGGAAAGCAGAGTTGTAACTGTGTTAAG
ATTTTTTTGATATCCACTTTTCTTGAGCTTGTGGAAGGGTAAGATATTGGAAACTTGCTG
TGTCTGAAGAGCATATATGTGATTCTATGTACCCAGATTTGTTTATGGGGAATTAATCTT
GTAGTCAGCATAGGCATAATCCAAAAGCAAA
>SexP_Sabal-296-2 Note:Highly concerved nuclear low-copy gene
TAGCTCGAGAACCTGAAGGATTCACAATTTGGAGAGGACCCCCATTCAGTAATGGCCAAC
CACATGTCAATCTTGAGAGAGTTCCCTGTACTTCTGCAAAGTTCAGCGAAATGGGGTCTA
GGCTTATCGTGATTAAAAGCGCCTCTACCGTTGTTGTTTATAATTGCTCTGGGTTCACTG
AGATTAGATCCTTTGAGATTCCTTCTCTCCTTGCTGCTGTGCTGTCTCCATGTGGAACCT
ACCTTCAGACATTCCAGAAATCCACTACACCACAAGATAAAAATGTTGTGTTATGGGAAA
TAGAGACTGCTACTCCTGTTTATCAACAATTTCAAAAGAATATGTCTAAAACCACATG
>SexP_Sabal-296-3 Note:Highly concerved nuclear low-copy gene
GCCATCAATTCAATTTAGTTCTGATGAATCTATTGCCTGCCGGATGGTCACAAATGAGAT
ACAATTTTTTGATGCCAAAGATTTTTCCAAAGGAGTTACTTACAGGTTAAAAATACCTGG
TGTGGCTGCAGTGGAGCTTTCGAAGGCTCCTGCATCTCATATTGCAGCATTTGTGGCAGA
ATCTAAG
>SexP_Sabal-296-4 Note:Highly concerved nuclear low-copy gene
GGTATCCCAGCCAGTGTTCAAATCTTTTCTTGTAATAAGGATGCACAGGCTCAGCCTGTT
GCCAGGCGAAGCTTTTTCCGTTGTTCTACTGTGCAATTGCATTGGAATTATGGCTCTACA
GGGCTTCTTGTTGTGGCCCACTCTGACGTGGATAAAAGCAACCAGAGTTATTATGGTGAA
TCTAAGTTGAATTACTTGACAATTGACGGAACTCATGAAGGGCTTGTTCCTCTGC
>SexP_Sabal-296-6 Note:Highly concerved nuclear low-copy gene
TCATGCCTGCAAAAGCAACAATTTTTGACAAGAAATGCAATCCACTGCTCGATCTTGGTC
AAGGTCCTTATAACACAATCAGATGGAACCCCAAAGGAAGAT
>SexP_Sabal-296-8 Note:Highly concerved nuclear low-copy gene
GCCTTTTGGGATTATTCAGAAAAGAAGTTGCTTGGAACAACAAAGGCAGAATGTTCTGTG
ACAAGTGAATGGTCTCCTGATGGATGCTATTTCATGACAGCCACAACAGCACCACGGTTA
CAAATAGACAATGG
>SexP_Sabal-32-2 Note:Highly concerved nuclear low-copy gene
TATGCCTTGAGGAAGGATGTTGAAGCTACTGCAGAACGTGTCGACGAGATTAGAGCTTCT
GCTGGTTTGGAACGGTTAGAAGAAGAGCTTGCTGTGTTGGAGAAGAAGGCTGCAGATAGT
TCTTTATGGGACAATCCATCTAAAGCACAGGAAATACTTCTTGCCTTGACCGAAGTCAAA
GAGAAAATCAAGCTGCTTACTGATTTCAAAACACAGGTTGA
>SexP_Sabal-32-3 Note:Highly concerved nuclear low-copy gene
AGAAGCTGAAACAATAGTGAATCTGACTGAGGAGTTGGAATCCATAGATAGCAGTCTACT
TGAAGAGGCCTCTAACATCATTCACGACTTAAGCAATGCACTGGATCGGTTTGAGCTTAC
ACAGCTTCTTTCTGGACCTTATGACAAGGAAGGGGCTGTAGTTACTATAACAGCTGGTGC
TGGGGGTACTGATGCACAGTGCAG
>SexP_Sabal-32-4 Note:Highly concerved nuclear low-copy gene
GATTGGGCTGAGATGCTACTTCGGATGTATGTGAGATGGGGAGAGAAGCAGCGTTATAAG
ATAAAAGTGGTTGAGAAATCTATGGGCGAGGAAGCTGGAATTAAAGCAGCTACAGTTGAA
CTGGAAGGGCGTTTTGCCTATGGGTATCTATCAGGGGAAAAAGGAACTCACCGAATTGTT
CGTCAGTCTCCATTCAATGCCAAAGGTCTTCGCCAG
>SexP_Sabal-32-5 Note:Highly concerved nuclear low-copy gene
ACAAGCTTCGCTGGTGTTGAAGTCATGCCCCTTCTTCCTGAAGAATCATTGGATGTTGAG
ATACCTGAAGAAGACTTGGAAATAACCTATTCAAGGGCTGGGGGAAAGGGAGGCCAGAAT
GTGAACAAGTTGGAAACAGCTGTTCGGATTGTTCACATACCCACTGGTGTCACAGTTCGT
TGCACAG
>SexP_Sabal-32-6 Note:Highly concerved nuclear low-copy gene
AGGAAAGAACTCAACTGGCGAACAAGATCAGGGCCCTTAGCCGTTTGAAAGCTAAACTTC
TTGTCATAGCAGAGGAGCAACGAGCCTCTGAAATTAAACAAATACGGGGAGATGCAGTGA
AGGCTGAGTGGGGTCAGCAGATACGCAACTATGTCTTCCACCCATACAAGCTTGTGAAGG
ATGTTCGAACAGGGTGTGAAACATCAGATATCACTTCTGTGATGGATGGAGACTTGGAAG
CATTTATCAAAGCTTATCTCAGATACAAATATACTGCTAGCATGAGTGAAGGGAACACCA
AATGATAAGATTGCTCCCTGACTCCTGTCTTTTCTCAACCTCTTTATGTAAGTTTTATCC
TTCAGTATGTATGTGGAGAGTCTCCAATTTTACTGCCTAATCATTACTACATTTCTCACC
CA
>SexP_Sabal-378-0 Note:Highly concerved nuclear low-copy gene
TTCCACACTTCATACGGCCGATCCTAAACAGCGATGGAGCATAGGTGTTCGATCGATTGA
AGGGGCCCGGGGGGGGGGAGATGTCGAAGATACTTTCCAAGTTATGGGGTTTCTTCATCT
CCCGTACACTGGTGGGCGTTGACAAGGCCGGCAACCGCTACTTCACTCGGAAGGAGGAGA
TCGATGGAG
>SexP_Sabal-378-7 Note:Highly concerved nuclear low-copy gene
ACCAACAGGATCAGGAGAATCGTTCAAACCAGGGACATGGCAACCGCCAACATGAAAACC
GTTCTCATATGAGCTTAGCTGCCTTGCCAATGATTTTAAACTAATCTGGCAATGGGTATT
GGGCATTTCATAGTGAATGATGGATCTTGATACACCGCAGATGCACTCCTTTCTCTGAAA
ATATTTTTTGATCTGTTCCGTAGTTTGGGCTGCCATTTCTGATATAATGCTGAGAACCTT
ACATCACAAGATGTCAAGTTTGTAGATTAGGACATTTGCCTTCCATTTTTCGTAAGGCTA
GGGCCTTTCTGAAATCTGTTTCAATTTCATGATGACATATATGATTGCTAAAATTTATTT
AGTCTTCCATTCTTCTGCATGGGATGTGACTTATGATCTAAGCAGGCC
>SexP_Sabal-417-0 Note:Highly concerved nuclear low-copy gene
CCCCCCCCCGCCGCCGCCGCTGCTTCCCGTTTACTCCTCCGCTGCGTTGCTCCGCTCCTT
TATcctcttccctcttccactcccccttccactttcctctgccGCAATCCCCAATCCACC
ACTTGTCAGGAAATT
>SexP_Sabal-417-1 Note:Highly concerved nuclear low-copy gene
TGGTGGGGTTAGAACTGCAACACCCTTAAACCACTTCAGATTAGCTAGCAAGAGCTTTTC
CAGGCATATGGCGATGGACAGTATGCACCATGATGGTTCAAGAGGTGCTCTGATTGTTTT
GGAAGGATTGGACCGAAGTGGAAAAACATCTCAATGCAGTAGGCTAGTTTCACACTTAGA
AGGGAAAGGGATATCAGTTGAAGCATGGCGATTTCCAGATAGAAAAACTGACATTGGTAC
AATGATATCATCATATCTTGCCAACAAATCCCACCTGGATGATCAAGCAGTTCATTTGCT
TTTTAGTGCAAACCGTTGGGAGAAGAG
>SexP_Sabal-417-2 Note:Highly concerved nuclear low-copy gene
ATTATCAATGGAGACTAAGTTAAGGAGTGGAACTACCATTGTGGTTGACCGTTATTCCTA
CTCAGGAGTGGCCTTCTCCACTGCCAAAGGACTGGATATAGAATGGTGTAAG
>SexP_Sabal-417-4 Note:Highly concerved nuclear low-copy gene
GAAGCAGCAAAAAGAGGAGGTTACGGAACAGAGAGATATGAGCAGCTTGAGTTCCAAAGG
AACGTGGCCTACCAATATCAGAAGCTTTGTGATAGTACATGGAAG
>SexP_Sabal-417-5 Note:Highly concerved nuclear low-copy gene
GTTGTTGATGCCCAACTTCCAGTGGAGGATCTAGAGGTACAGCTAAGAAAGTTTGCACTG
GAGTGTATAGCAACATGTCAGAAGAAAACCATCTCCACTCTCTGGCCGAGCAAGTAGCAT
TTGTTTGCATGGAACTCAAGGAAATACCACCATCAATTTCTGATGATGTTGGTGGATGAG
TTGGGAAATAAAAAGACTCAAATCTTCCAGGCTTGAGCATATAGTATTGCTTACTGTCAG
TGTTAAGTATCCTCTACTCCGTATAAGTTATGCTAATGGGCA
>SexP_Sabal-61-3 Note:Highly concerved nuclear low-copy gene
GCAATATCTTGAATTTCAATGTTGGTGCATCGGTTGATTTGGACATACCTCGAAGTTTCT
GGAGTCGCTTGTCAGGGAAGTATGGGAATATGTTTTACTGGAAAGAAAAG
>SexP_Sabal-61-4 Note:Highly concerved nuclear low-copy gene
GGGGAGGATGCATCAATTGAAGCTGCTGTAATGGCAATATCAAATTGTCTGAGAGAACCT
GTGGGACCAAATAACTGCTCTGATGTAAAGTAAGGTACCTGATGTGAACCTGATAACTGA
CGGGGG
>SexP_Sabal-703-0 Note:Highly concerved nuclear low-copy gene
CGGACCCGgagcgagaggcaggcgaccgagaccgagaagagggagagggagagggagatc
gatcggaggaggagatggagCTTTGCTCCGAAGAAGCGGTGAAGTACGTGTGGGAGGGAG
CAATCCCTCTCCAGATCCATCTCCACGAATCCGAGGTCACCACGCTCCCTCCTCCTCCGC
CGATCCTG
>SexP_Sabal-703-1 Note:Highly concerved nuclear low-copy gene
GTTTTAGGGTCACGGATTGGGTATCTGCCTCTATTAGTACCTCTTATAAAACCTCATTTC
AGCAGCACACTTCCTCCTGGCACTGACACAGTTTGGTTTGACTACAAAGGCTTGCCACTT
AAGTG
>SexP_Sabal-703-5 Note:Highly concerved nuclear low-copy gene
GTAACATGGAGGGCTATCTTCGAATCTCATCTAGGCTTAAGCTTGGACCACTTGGGGAGG
ACTGCATAGTCAGATCAGCTTCATCCTTGGCACAACCTCGACAAGCTATTGGTGAACCTG
ATTTCACTGGATCTGGCA
>SexP_Sabal-703-6 Note:Highly concerved nuclear low-copy gene
GACCATGCAGAATTCCTGTTCGTTTGTATGTACGGAATATTAGCGAAGATCTTGATGACT
TAGAGGATGCAGTTCCAGTTGATTGTTGGGACAGAATCTCCTATATAAACCGACCAGTTG
AGATTCACAAGG
>SexP_Sabal-703-7 Note:Highly concerved nuclear low-copy gene
AAGAAGGCCGCCTAAGTTTAAAGTGCGCTATGAAAACCTTGCTACCAGAAATCTTTTTTG
AGGACACCCTGGTCAACAATCATGAGTTCTCGAGGGAAGGGGAAACTGTTGGAGCTGATT
CAAGCTGTGGGGATTCAGAAACTATAGGTGGCTTGCGGAATGCTCCAGCTGAAGAAATAC
CATTTGGTGGCCAGGCCCACGTGCAGCTCTTGAAGAAGTCTAAAATTAAGATGATCCGTA
TCCAAGGAATCGAACTGGATATGGATATTCCATTCTTTTGGGTAGTTAATAACTTGAAAA
ACCCTGAATACTTCCTTCACATCTGTGTCTTCGCGGGGACATCCTCGGATCAATCCACAC
TCAGATGACATCTTGTGGCCCGTGCCCTTATTTGGAAAGAGAACAAGTCTTCAATTGTTT
TTTTTTTTTT
>SexP_Sabal-728-2 Note:Highly concerved nuclear low-copy gene
GTCTCAAACAGTGCATGCTAAGAGGATATTCCTATGTCGATGGCATTGAGGAATTGCTCC
ACAGTTTGAAAAGAAACAACTATGAATTGCATGCATTTACAAACTATCCAATATG
>SexP_Sabal-728-4 Note:Highly concerved nuclear low-copy gene
GGAAAAGGAAGCCTGCTCCAGAATTTTATATGGAAGTGTTGCATCATCTTCGAGTTGAGC
CAGCAAGCTGCATCTTCATTGATGACAGGTTTTTTCTGCTAAAATTGCTATCAGCCCAAC
AAGCT
>SexP_Sabal-82-0 Note:Highly concerved nuclear low-copy gene
TCTGTGTGTGTTTAATTGTTTAAATTCTATCATAAGCATTAAATTTTCATGATTTGCTAC
CCTTCTCACTCACTCCTAGATGGGCATCAAAATTTTCATGATTTCCTTCATCCTCACATC
ATTCCTCCTCTCTCTTCTTCTCATTCCTTCTCTCTTAACTAAACCAAACTCCGCATTCCA
CCTTGCCGGCCATCTTCGGCCATCCTCCCATACCAAATTATATCCAGTAACCTTCGCCTA
TCTCATCTCTGCATCGAAAGGCGATGTCGGTAGGCTGCAGCGCAGCCTCACCGCTCTCTA
CCACCCTGCCAACTACTACCTCCTCCACCTTGACCTCGAGGCATCGCCATCAGAACGAGC
CCAACTATCTGAATTCATCTCGAAACACCCCATATTCACCCAAACTGGCAATGTTTGGAT
CATCGGGAAGTCGAACATCGTCACCTACAGAGGTCCAACCATGCTTTCCACCACCCTCCA
TGCAATGGCCATTCTTCTAAGGAGCTGCCAATGGGACTGGTTCATCAATCTAAGTGCCTC
AGACTACCCAC
>SexP_Sabal-82-2 Note:Highly concerved nuclear low-copy gene
CTTAGGATGGAAAATCAACAAGAGGGCAAGGCCAGTGATCATAGACCCTGGGCTCTACAG
TCTCAATAAATCAGAGATTATTTGGTCCACCAAACAGAGGAGCCTGCCTACTGCTTTCAA
GCTCCATA
>SexP_Sabal-82-3 Note:Highly concerved nuclear low-copy gene
CAGGCTCAGCTTGGACAATACTTTCGAGATCCTTCGCAGAGTACTGTGTGGTAGGCTGGG
ACAATCTACCAAGGACCCTCCTGCTCTACTACACCAACTTCATCTCATCACCTGAGGGCT
ACTTCCAGACAGTGATCTGCAACTCAGAGAATTATCGAAACACAGTAGTAAACCATGACC
TTCATTATATCAAGTGGGACAATCCACCAAAGCAGCATCCACTCACTCTAGGACTGCAGG
ATTATAGAAGGATGATTCTAAGCAGCAGACCCTTTGCAAGGAAGTTCAAGAAGAATGATC
CAGTGCTAGACAAGATTGATAGGGAGCTCCTCCGACGGCGAAAAGGGCAATTCACCTACG
GCGGGTGGTGTTTGGATGGGAAAAATGGTGCGTGCTCCGGTGCTCGTCGAGGAGAGAACA
TGGGTGTTCTAAGACCAGGAACAGGCTCTAGGAGACTGAAAGCTCTTTTAACAAAGCTGC
TCTCCAGTAAAAATCAGAGAAGGCGATGCAGGTGAATACTTTAGGGAAGTGCATAGAGAA
AAACTTGTGCAGGTGAAATTTCTTTTGAGCTGAGGTGATCTTGATTGAAACTATATAGAG
TTTTTTGCAGAATTGGTGGAGATGGACTAATATAATGATCAATCTTAAACCAGATATTTT
GCGACTCAGACGAACAACTGAATTGTCCAAGTTGAATGAAATACTACTATAAATTGAGAT
TTTGCATGAAGTGGCATCTCACACTTGACCATTCTGGTGTTTTTTTGTTATTGGGCAGCA
AACTTGGAGAAGTCATCTTTCTTCATTATTTACATGATGAGC
>SexP_Sabal-825-5 Note:Highly concerved nuclear low-copy gene
GCAAAATGCATTACTGAGGCTGAAGAGAAGTATGAGCAATTATCAAAGTGTTTGGATCCC
GAACTATCACTGAAATACTGGAGAAGATGTGAAGAAGCTGCAATGGAAG
>SexP_Sabal-825-6 Note:Highly concerved nuclear low-copy gene
GAGGGGCAACTTCAGGGCATGCCTTCGGAACATGGAGTATACCTCCTATAATTGTGGATG
AGGAATCCTTTCGATTGCAAACCGTAAATAAGAAACCAACTATACATCCTAGTTGACTTG
AATGGAAATAGGCAAACCAGAAGCATGAAATGTTTACTATTATTTTAAGCAA
>SexP_Sabal-856-1 Note:Highly concerved nuclear low-copy gene
ATAGGTGTCCTCCCTTTGCTCCACATTTGGGACTGCACCTACCATGGATGTCATATCTGG
AACACCTTCCACCTGTTGAGGATACTGTCCATATCCAGCAT
>SexP_Sabal-856-2 Note:Highly concerved nuclear low-copy gene
AAGCACCATAGGCATATAAAGATGGATCTTGAGCAGCCCCATATGCGTATGCATCATAAC
CATAACCATAATAAGCACCAGCCCATTGACTAGGGTCTGCTTGCCATGCAACAGATGGGT
CCTGCTTATTTGCAGGACTTCTACCCC
>SexP_Sabal-856-4 Note:Highly concerved nuclear low-copy gene
TCCTTTTGCAGCTGGAATCTTAACATAGATAAGCTCTCCAAATTGTGCAAAGATCTGCTT
CAGTTCTTCCTCTGTGACATTAGGGTCCAGTCCACCAACAAATATATTTGTGTTTGTGAT
ATCATTGTCCA
>SexP_Sabal-856-6 Note:Highly concerved nuclear low-copy gene
ATCCCAGTGGTTTTTTTAGGTGTTGCTGCACTAATACGCATAGGCCTAGTTGAGCAATAC
ACTCCATTCATTTCAGTCATTGCACGATTTCTTTCTGACTCATCAGCAAATTTGACAAAA
CCATATCCCTTTGAACGCCCAGTATTTGGATCAGTAACAACCTTGGCCCCTCTAACTGAT
GGATACTGAACACGAAAAGTCTCTTGTAATAAGTAATCTGTGACATCAGGCGCTAAGTCC
CCTACAAAAATGGAATGATCAGGCCCTGCATCCCGCCTTTCTCCAAGACCAAAAGAGGCC
CAATTCAGCCTAAAAGCCTGTTCAGTTCCAGGCATTTGTGATCCATTATACGTCTGCAAA
ATTCTTTCAGCAGCTGCATGAGAAACAAACTCTACAAATCCATAGCCTTCGGGGTGCCCT
GTAATCTTGTTGCGTATGACTTTTACCGATACTACCTCGCCGGTGTGGGCGAAGCAGCGG
TGGA
>SexP_Sabal-856-7 Note:Highly concerved nuclear low-copy gene
GATAGTTCTCGTCGACCCAGTACTGGAGGTCGCCGATCCAGAGGGTTCGGACCTCTTCAA
Gggaggtgggctggtggtagccatgggaggaggaggaggtggcggcgctggtgggcggcg
cggcggtggtccaggcctggtggtggtggtgTGCTTGCATCCACTGATGCTGCTGATGAG
AGGGATCCATGACGCCCTAAAC
>SexP_Sabal-977-1 Note:Highly concerved nuclear low-copy gene
GGCTAGGGTTAGGGTTAGGGTTCGCAAATCTCATCAGCTTCCAAAGATCTCTAGCGATGG
CGGACGAAGCAAACCGCACGGCGTTCGTCGAGCTCCAGGGCCGCATGATAGAGACTACAG
GAAAGCTGAAGCAGGTGCAGAATCAGATGCGTGCTAAGGAAGGCGAGAAGAAGCGCGCTT
ACCTAACACTGGAGGAACTTC
>SexP_Sabal-977-3 Note:Highly concerved nuclear low-copy gene
TGATGAACCGGAAGCTCTTCTTATCTGGCTAACGTTTTCTCGCTTTGTGATGCAATCATA
GACCGCAAGAATTATCTTAACAGTATCCATCTGTTTCTCTTAATGA
>SexP_Sabal-977-6 Note:Highly concerved nuclear low-copy gene
ACATCCAAGGAGTACTTAGAGAAGCAGTTGGCAGAGGTGGAGAACAACTTGCGAGAATTA
CTACAGCAAGATCCTGGTCTTGCACGACAGATAATGTCAATGACTGTGATGTAATTCTGT
CCTTGCAGAAATTAACTGGATGAATTATGTATCCAACTAGTATTTGTATTCGAAGTTTTG
TTTTTTTTGATACCAAATTATCCAGAGAGAAATTATTGTTTTGCATTAACATTATACTCT
GTTCATGTAAGCAGACGGACT
>SexP_Sabal-4-0 Note:Highly concerved nuclear low-copy gene
TTCGAGATCGCGTCATCGTGATATCGCCGATCGCTTCCCACGAAACCGACCTCTTCCTCC
CTCTCTCGACCTCGAGTTCTCAAAATCTCCCCCAATTCGATCTC
>SexP_Sabal-4-1 Note:Highly concerved nuclear low-copy gene
TCTCAATCGGATCGATCTCCGTTAAGGATTCATCCGTCTCTACGCTTTGTTTCTCTGGGA
GGAGGAGGAGATTTTTGCTGTGTTAGGGTGTCTTCTGTGATCGAAATCCATGGCAGGAAG
AGAAGTTCGAGAGTACACCAATCTCAGCGACCCCAAAG
>SexP_Sabal-4-4 Note:Highly concerved nuclear low-copy gene
CTTTGGACAGTGATGACTTGCTCTATCTGAAAGAACAAATGGAAGCTGAGGAAGATGCTG
AGCGTCTTCTTCGACGCACAGAGAAACGCGCATTCGCTGCATTCAAG
>SexP_Sabal-4-6 Note:Highly concerved nuclear low-copy gene
CAGGCAGCAAGATCTCTTAAAGAATATTGTTGAAATCAAACCGAAGAGGCAGAGAGTATC
AAGCCCTTCAGGTCCGACACAGGGTGACAGGTCAAGCCCATATTTGGCCACAAGAGTTTC
ATTATCCGGGGATGATGAACGGATTTTGGAGAAATGCCCGTCTCCTGGAGAAAGACCAAC
CGAGAACAAATCCTCATCTTCGGCTGATCAAGTTTCTACACAGAGGGATACCGAAGATCA
ACTGGGAGAAGATTCATCCTCAAGGAAGTCAAATGGCAAAGAGACGGATGCCAAACCAGA
TAATGCCGTTAGAAGCTTATTAGGCTTGGCTTATGAGAGCTCTGATGATGAATGACCGGG
ATCATGATAACAGTTTAGTTTGCTTCCCTCTTGTAGTGCAAGCAATATGGCGGTATATGC
CACTGCACATTTTTACAAGTAATTAGCAACATTTCTCATCTAGTTCTTTATAATGGTAAG
TCTGAAGTTGATTGGAATTTGGAGCATCTACAGCATGTAGCATTGTTGTTATTAGAGCAG
GCCAGGGCTGCTCTAGGTTGGCAACGTTTTGGGGCTGTTTGAATCTCTTTTACTTGGCTG
CAGGTCGAGTTGCAAATGTGGCCTAGCCTGGATGTTTAGAGGTCTGCAGCTTGAC
>SexP_Elaeis-7-1 Note:Highly concerved nuclear low-copy gene
CCGTCCGTGCACGCCGTTCCCTTCTATTCTTTTTCTGTTTTCCGTCTCCCCCAAATCCCA
GCCCTCCGGTCTTAAACCCTCGCCCCGAAACGACGGCTCTCTCTCTCCAATCCATGGGTT
CCTCCTGTTTGCACCCTATAAGCAGCAATCCCAGGCCTTCCCTG
>SexP_Elaeis-7-4 Note:Highly concerved nuclear low-copy gene
CTTCCAAACAAGAGGGCCACACGAGCACGTGTTTTTTATGATGCCCATTGGTACACCAAG
AGTTCCATATAGAACGCCAGGAGAAGGAACTTGGCAGTGGGTGGACCTATGGAATGCTCT
A
>SexP_Elaeis-7-5 Note:Highly concerved nuclear low-copy gene
TACCGGGAACGAGTCATCTTTATTGGGCAACATATAGATGAGGAATTTAGCAACCAAGTA
TTGGCAACAATGTTGTACCTTGATAGTATCGAGTCTTCAAAAAAGATATACCTGTACATC
AATGGTCCTGGTGGAGAT
>SexP_Elaeis-7-6 Note:Highly concerved nuclear low-copy gene
CTTACACCAAGCATGGCTATATATGATACTATGCAAAGCTTGAAAAGTCCCGTTGCCACC
CAGTGTGTAGGCTATGCATATAATTTAGCTGGATTTCTTCTTGCAGCTGGAGAGAAG
>SexP_Elaeis-7-9 Note:Highly concerved nuclear low-copy gene
ATTAACAAGGATCTGAGTCGCATGAAGCGCTTTAATGCTCAAGAAGCTCTGGAGTATGGA
CTAATTGACCGTATTCTCAGACCTGCTCGGATCAAGGCTGATGCACCTCGTAAAGAACAG
GCAGGAGCAGGCCTTGGATAGTTGGTTAGCAGCTGCGAATTGCTACTTGTCATTGTTTTC
GACGCCCTACAGCCCTATGCATTCAAGGATCTTAGAAGATTTAAAAAATTCTACTAGTTC
AATTTGGTTTTTAGACATGGACTGGAAGTAGCTGCTTTTGTCACAAGAAAATTGTATAGG
GCAGTTCTGTTCCATTTATTTATATTTGTCCTTGACACCGGGCATCAGTGCAAGCTGTTG
GCTTTCTCAACTTCTTCAAGACTTAATGCTGAAAAAGATGTTATTTGTGAAGCTCACGGT
TTTAAGGGCTTGTAATAGTATTATTTTATACTAGCATAGCATGCTAGCGAGTAAAAGAGC
CAAAATGAATTGTTGCAGCTGTATCACTTCTGCTGCTGGTCTTAAACATGTGGAAGGACC
TATTGGATGTTAGTATGATCAGTCTTATTAATTTTGCTACTAATGCCTGCGTCGGAGATT
TCTTCG
>SexP_Elaeis-24-0 Note:Highly concerved nuclear low-copy gene
TTCCTTAACGCCCTAGCCAAACGCTCACCGGAGATCCGAGATCGTCCATGGCGGCGAAGG
TGGCTATCCTCGGGCGAGCCCACGCCCTCCTCCACAAAACCCTAAGCCCCACTACCCGCC
TGCGCGCCGCCATCTCCAGCATCCCCTTCCTCTCCCAGGAGCCCCAGCTCCAGGAACCCC
CCTCATCTTCCTCCGACACCGCCCCGCTCCCCCCGAACCCCTCCACGGGGAGCCCGTTCT
ACCAGGAGAACTGGCGCGTCCCGATCACCGGCCCAGGGGTCGCCCTCGGCGGCCAGTCCC
TCGTCCCCCTGGGCGGCGGAGCCGCCACCCGGATGATGGCCTTCTCCCAGACCCAGGACG
TCGCTAGCCTGATGGACGTCTTTGCTGACTGGATGACGTCGCAGCGGTGGTCGGACCTTA
AGCAGCTGTTTGAGTTCTGGATCCGGTCGCTGGATGCCACTGGCAAGCCCAACAAGCCCG
ACGTCCACCTCTACAACCATTATTTGAGGGCCAATCTCATGATGGGGGCGACCGCGGGAG
AGCTCTTGGATCTGGTGGCCCAAATGCAGGAGTACCAGATCGCGCCTAATACGGCCTCGT
ACAATTTGGTGCTCAAGGCCATGTACCAGGCTAGAGAGAGCGAGGCAGCGGAGAAGTTGG
TCGACCG
>SexP_Elaeis-24-1 Note:Highly concerved nuclear low-copy gene
GATGCTGCAGACAGGCACTTTGCCAGACGATGAATCATATAATTTGGTGATAGGCCTTCT
GATTTTAATGAATCAAGTGGATTCTGCCCTAAAATATTTGGATTTGACCCTGAAATCTGG
CTACATGTTGTCATTGAGTGTTTTCTCAGATTGTGTACGGACCTGTGTTAATGCTGGGAG
ATTGGACATGTTGTCATCCATCATAGAGAAATGCAAG
>SexP_Elaeis-24-2 Note:Highly concerved nuclear low-copy gene
ACAACGGACCAAAACAAAGCCTTGTGCCCTAGCTGGAATTTATGCATCTACATTGCAGAG
GTTGCTTTGCAAGCAGATCATAGCAAATTGGTTTGCTTCTCCTTGGAGTTTTTTGCTCGA
TGGATTGCTCGTGGTGAGAATGCTAGGCCACCAGTTCTTCTTTCTGTGGATGAAGGGTTA
CTTGTGTCAGCACTGGGTACTGCTGGTAGAACATATGACACTACCCTTTTAGATGCTGCT
TGGTCAATCTTGCGGCGTTCTTTGCGTCAAAAAAGAGCTCCAAATCCAGAGTCTTATCTT
GCCAGGATATTTGCACATGCATCATTGGGAAATCTACAACGTGCTTTTAGTGCCCTCAAT
GAATTTGAAAATGTATATGGGAATTCTGGGGAAGTTGATCAGGAGCTTTTCTCCCCTTTT
ACCTCTTTATATCCACTGGTTGTTGCTTGCTGCAAAAATGGCTTCTCAACATTGGACTCG
>SexP_Elaeis-24-3 Note:Highly concerved nuclear low-copy gene
GTGTATATTCAATTGGAGAACTTGAGCCGTGCAGATCCTCCTTACAAGTCTGTTTCTGCT
CTTAATTGTGTGGTATTAGGTTGTGCAAACATATGGGATCTGGACCGGGCCTATGAGACT
TTTGAGGCCATCACTGGGAAGATAGGATTGGCACCTGATATACATTCTTATAATGCTTTA
ATGTGTGCATTTGGAAAACTCAAGAAG
>SexP_Elaeis-24-4 Note:Highly concerved nuclear low-copy gene
ACAGCTGAGGCTTCTAAAGTGTTTGAGCATTTGGTGAGCTTAGGTGTGAAACCAAATGCA
ACAACATATTCATTACTTGTTGATTCGCATATTATAAATCGGGACCCAAAAGCTGCTCTT
GCTGTAGTTGATGAGATG
>SexP_Elaeis-24-5 Note:Highly concerved nuclear low-copy gene
GTTGAGGCAGGGTTCACACCTTCGAAAGAGATGTTAAAGAAGGTGCGAAGACGCTGCTCT
CGAGAATTGGATTTTGATAGTGATGAGCAGGTAGGGTCTCTGGCTCAAAAGTTCAAGATC
CGGATGGGCGGTGAATTTCGTAGAGAGATGCTCTTCAACCTAGAGTACAGTGCTGACTAC
TAGAAAGAGGGTGCTCAATC
>SexP_Elaeis-24-6 Note:Highly concerved nuclear low-copy gene
TGTTCAGCAGTTGCTGGGGAAATGTGACCATCCCAGTTTGTACATTACTTATTTGTATTC
AATTTTGACCAATATCAAAGGAGAGGTGGAATCATGAACAACTTTTATCAGTTGGTTTCC
CTTTAATTGTTTTCCTGCCCCTCTGAAGCTGTGGTGAACTTTTATTTAGTAATTTATCTG
GGTCATTTGCATGAAACCAGGCGCTAGGATTTCGGAATAAATATTGATGTTTTCAAGATC
AAAAGGCATCATTTGTTGAACAATTCCAACGTGCTCCGCTTGTTCATATTCATATGCTTT
GCGGTTGTCCATCTCTCAAATATTTCCTACATTGTGTATTACTGCATGGCGCATGCACAA
AGATTATGGACCATGTGTAAAACTATATAATCCTTCAAAATTGTATGGTCGCTCTATAAT
TTCTTGCTTTATTCAAGGAATGTATTTGATACAATATTGAAGCTGGTAGTGTCCTGATTA
AACTGTATTGAGCATCTTAGCCTAATTCAATGCAAGCAACCGGTCAAGAAATCTGATACA
GCTGCTGATCCATCCGGTAGCTAACTGAACCCACCATGTAAAGTGCCAATCTGATTTGCC
ACCAGGTTCATCATCTAATCGGAGGCTTTGAAATTCTGTTATATGGTTGCGTTTCTCAAA
CAGATCTGTTGAGGGCCCTCGTCGCATGAAGCAACAATTATTTGGTGATAATCCTTGTAT
ATGAGGTTTTAAATTCTGACCTTGTGGAATATAAGTTTCTTTTTCCCTGAGTCGGAGCTG
AGTCGGAGA
>SexP_Elaeis-83-1 Note:Highly concerved nuclear low-copy gene
TCACTTCAATTGTCTTCATTTCTTCTCGTAAATTCTCCGTCCCCTTCGTTACCCTCGCCT
CAACCTCGATTCCCAGTTCTCCTTTCGCAAGAATCATTGGATTTTTTCAAACCTTAACCC
CCTAATGGGAATAGGCTTCTAGGGTTTTTTTTTTGTTTCAATTATTTGGGGATTTTTTGG
AGTTTGGAAGGATGATTCCATGGGGGGGATTGGGCTGCTGCGTGAGTGCAGCTGCTCTAT
ATCTCCTGGGAAGGAGCAGCGGAAG
>SexP_Elaeis-83-3 Note:Highly concerved nuclear low-copy gene
CAATTTTTTTGGAGACTGCATGTAAAGTCCTTCCTTTTATTGTCACTGTTTCGGGACGAG
TTGGCTCAGAAACACCAATCAACTGTGAACAAAGTGGTTTAAGAGCTGTAATAGTTGAGG
AAATG
>SexP_Elaeis-83-5 Note:Highly concerved nuclear low-copy gene
GATGACGGGACCGGACGTGTGTATGTTGTTGGGGCTAAAGGTGCTACAGGCCTGGTGTTA
ACCATTGGAAGTGAGGTTTTTGAAGAGTCAGGGCGATCTCTAGTGCGGGGAACTCTAGAC
TATTTGCAAGGTCTTAAG
>SexP_Elaeis-83-7 Note:Highly concerved nuclear low-copy gene
GCCATTAAAGATGATGTTGGAACCATTCGGATACAGCGACCTCATAAGGGACCATTTTAT
GTGTCGCCCAAAAATATTGACGAACTCATTGCAAATCTTGGGAAATGGGCTAG
>SexP_Elaeis-83-8 Note:Highly concerved nuclear low-copy gene
GTGGTACCAATTTGCTTCAATGGGATTTACATTCTTTGGTGTTTTTCTGCTTGCAAAGCG
TGCGCTTGAGTATATTCTAGAGAGAAGACGACGCTGGGAACTGCAAAAAAA
>SexP_Elaeis-83-10 Note:Highly concerved nuclear low-copy gene
GGAGCAGATGAAGATTCTGAAAAGGTAGCAGATAACATGAATAAGGACCGATTGATGTTG
GACATATGTGTGATATGTCTTGAGCAAGAATACAATGCTGTTTTTG
>SexP_Elaeis-83-11 Note:Highly concerved nuclear low-copy gene
TTCCATGTGGGCACATGTGCTGCTGTACGACATGTTCTTCACACTTGACCAACTGTCCGC
TCTGCCGCAGAAGAATTGATCAAGTTGTAAAGACATTTCGCCATTGAAGCTATTACTAGT
TGGTG
>SexP_Elaeis-83-12 Note:Highly concerved nuclear low-copy gene
GCTCAGAAGTCGGGCTTTATGTTGTTGTACTAGTTTAAAAAAGTAAGACTACCGGCCCCC
ATCTTTGGGGGCTGCTTCAGATGTTAGCTGGTGTCTCGTACCGTCAACCAACACGTTCAG
TTTGCTGGCTCGTCAATTGACCACAAATCTCCTTCAGGAAAATGTAACACATTCCTAGAT
GGCAGGCTAGCCTTGAATACTTCAGATCGGTTTATGAAATGTTAAATAACCAGTAACGAT
AAATTTATGGATGATGAGTTTTTTTCTTTTTGTAGGCTCTTAAGGCCAATTTTCTTATTT
CTATTATTTAAATAGCCATCTCCCTGTACCACAAGTGCAGGAAGAATTTCCTCTTTTTAA
AATGGTACCAGCATGTGTTCCTGTGCGGCAAAAA
>SexP_Elaeis-111-2 Note:Highly concerved nuclear low-copy gene
GATAAGCCCCCAAGTACCTCAACCTTCTCAATCACAGATTATCATAAACCCAAGCATCAC
TAACCCTAGTGAAAAGCCTGAGAGAGCTCGAGATGCCGCGA
>SexP_Elaeis-111-3 Note:Highly concerved nuclear low-copy gene
TAAATTACGGAAGGCGATCGATGGTGGTCGGCGAATCCGGAGGGGAGGAGAAGATCGAGT
TCGAAGGGGGGAGGAGCCGAGGTGAGAAGCCGAATGGCTTCCGC
>SexP_Sabal-120-0 Note:Highly concerved nuclear low-copy gene
TTGAGTTTGACAGCCCTAAGACGCCTTGCCAAGCTTCCCACCTCCCCGCAAACCAACCCT
TCTCTTGTGACGTTCCAATGGCGACGCCCAAGGCTTATTAGTGCTCAGCCCTCTTCAAGC
CAACGCCTTCGCCCTCTGGCCCGACCGGTTCACGTCGGCCTCCTCTTTCTTGCTTCGTTT
TAGACGATCGCCTCCATCTCCCACAGCCCTAGCGAGAGCCAACCGAATCGGTTTCCTCGG
TTTAAACATCAATGGCGGATTTCCAGACTTCTACTCATCGAGCGAAGTGGATTTTTACCC
CGCAGGAACTGTTG
>SexP_Sabal-120-3 Note:Highly concerved nuclear low-copy gene
ATGCTGAGCGATCTGTTCCTAAGCCTCTTAATTGTGATGAGGAGCAGCTTATGCGAGTAT
TTTATGAACAAAAGATTCAAGAAGTCTGTGCAGCATTTAAATTCCCTCACAAAATTCAG
>SexP_Sabal-120-5 Note:Highly concerved nuclear low-copy gene
GCTAACTTGCGTGTATGCTTCCTGCAAAGTAGAAGAAAATCATGTTTCTGCTGAGGAACT
TGGTAAGGGAATTCAACAAGACCATCAGGTGATTCTCAATAATGAGATGATTGTTTATCA
G
>SexP_Elaeis-150-0 Note:Highly concerved nuclear low-copy gene
CCGCTCCAGTTCTCTCCTCCTCCGTCCACTTCCAGTCCAACCCGAACGCAAACCCAACTA
TGATCCAGTCCTCGACGACGAAGAGCAAGAAGAGGAGCTCCAGAGGAAGAGAATCGTGGA
CGAGGTATCCCTTGCCACCAGGAGGGCCCCCAGATTCCCCGGCTCCATTGATTTCCCCAA
GGCCGAGCAGCTCGACCGTCCCCCCGACCTCCGCCGTGACGTTGGCAGTGATGATAGGGT
CCTCAAGCGGGCTCTCGAGGTCCGCCGAGGGGTGGCGGCTGAGATCTTGAAGGAGGCCCT
GCAGGCAGGGAGGCTCAGCATTAGATATTCCGCTAACCTTGTCTCCAAATTGCCGGATTT
CGTCGATCGGGTCGTGATCGAAGCGGCGGCGATGAAAGGGGGTTTCGGAATTCTCGCATC
TGTCTTTCAATGCTCGGGCGAAGAGCTACATCCAGAGCTCTGGCGTGGTCCCTCTTGTCA
A
>SexP_Elaeis-150-1 Note:Highly concerved nuclear low-copy gene
GTGGTTGAAACACAATTCAACGACGTATCCACGAATCGGGAAGGTAATTTGCATGTGTTC
TGGTGATCTCTCGCCAGTGAGGCGTTTATGTGAATGGTTGAAGTCAATTCATGTGAAGGG
GGAGTATCTCGGGGTTGTGCTTGTAAAGGCAGGTCCCATTTTCGACCGCAGTTTAGACAC
GCTGGATGAGATTGTCAACTATCTAGAGAGAAATGGGGTGAGGAGGGATTGGATGGGTTT
TGTTGTTACCCGATGCCCCCAGGTGTTGGCTTTAAGCATGGAGGAATTGGAATGCCGAGT
GAAGTTTTATCTGGACATGGGAATGAATGGGAATGACTTTGGTACGATGGTCTTCGATTA
TCCAAGAGTGCTTGGGTTCTACAGCCTGGAAGACATGAACAGTAAG
>SexP_Elaeis-150-2 Note:Highly concerved nuclear low-copy gene
GTCCAATACCTTAAGGAGTTTGGCTTGAGTACTGAGGATGTTGGACGATTGTTGGCTTTC
AAGCCACAATTAATGGGTTGCAGCATTGAGGAAAGGTGGAAACCCCTTGTAAAGTATCTG
TATTATCTTGGTGTTCGTCGTGATGGTATGAGGAGAATGCTAATGATTAAACCTATGATT
TTCTGTGTTGACTTGGAGACAACCATTGCACCAAAG
>SexP_Elaeis-150-3 Note:Highly concerved nuclear low-copy gene
GTACGATTTCTACAGGATATAGGCATCAAAAGTGAAGCCATCGGTGGAGTCCTTGTCAAG
TTTCCACCCATACTAACTTATAGCCTGTACAAGAAAATACGCCCCGTG
>SexP_Elaeis-150-4 Note:Highly concerved nuclear low-copy gene
GTCATTTTCTTGATGACAAAAGCTGGAGTCACTCAAAAGGATATTGGGAAGGTTATTGCC
TTGGATCCCCAGCTTGTGGGCTGCCATATTATACAGAAGCTAGAGATTAATGTTAAGTAC
TTCCTGTCATTGGGCATACGCCTTCAGTCACTCGGTGAGATGATTGCCAACTTCCCAATG
CTGCTCAGATACAATTTGGATGTTCTTCGCCCTAAGTACCGGTACTTGAGACGAATTATG
GTTCGTCCATTGCAGGATCTCATTGAATTTCCTCG
>SexP_Elaeis-150-5 Note:Highly concerved nuclear low-copy gene
GTTCTTTAGTTATTCACTAGATGGAAGGATAGTTCCGAGGCACAAGATTTTGGTGGAAAA
CAGAATAAATTTTAAGCTGCGGTACATGTTGGCAGGCTCTGATGAAGAATTCAATCAAAG
GGTACAGGCTGCTATTGAGAAACGAGAAAGATTTGAATCTGCTGGCACATGTGTTGAACA
TCCTGATTCTGACTCAACTGACGTGGCTCCAGTAGCATCCTACATTTCCAGGGGAGGGAG
AGGGGGGAAGAGAGTCCTTATGGCTGTCCAGCAGTCCTACTTGTAAATGTTAAAGAAAGT
ATTATGTTTATTCTCATATTTTAATTAGTTAATCTTGATAATTTTGCATC
>SexP_Elaeis-191-0 Note:Highly concerved nuclear low-copy gene
TCGTATGATACTTTCAGAACGAAAGGTTAAGAACCAAAATATCAAAAGATCTTTTATTCC
CCTAGCGCGCCCTAATGGCCTCTCCAAAATAAACTCCACTGTATAGAGTCCAGAA
>SexP_Elaeis-191-1 Note:Highly concerved nuclear low-copy gene
CCATCCTTCGTTACGGTGGCAGTAGGAAACTGATTCTATtctctcgcagctagctctctc
gctctcactctcgctctcCTGCCCCCACCCCACACCTTCGCAATGGCTTCTGGGACCGGG
TCGAACAATAATAACAACACTGTCGTTGCTCCGCCGGCTCCTCCTCCGCCGGTGGCTGTG
GAGTGGCACCAGCGGCCACCCAACCCCAAAAACCCCATCGTCTTCTTTGACGCCACAATC
GGCACCATCCCCGCCGGCCGCATCAAGATGGAGCTCTTCGCTGACATCGCCCCCAAGACC
GCCGAGAACTTCAG
>SexP_Elaeis-191-7 Note:Highly concerved nuclear low-copy gene
AAAGTGCTGGGAGAAGGCCTTCTGGTTGTCAGGAAGATTGAAAATGTTGCTACCGGACCC
AACAATCGGCCAAAGCTTGCATGCGTCATAGCTGAATGTGGTGAGATGTAATAACATATC
GAGCGTATAGCTTCCATTGTCTGGATATTCTAACAGGATTTCTGTAGCTTATTGCTGTGA
AGAATTATTAGCAAAGGAGAGTAGGTTTATTTCTGTCTGAAACTAGCAAAAAAGGACACC
AAGCTGTGAATCAACAGGATGCAAGAGGGCATTGAAGAGCTTTTGTTCCTGCAATTTGTA
CCTTTTAAATGGAAATATAGATAGATCTTGGAGGGTTCAAATAGTGACAATATATTTTCT
TTTAGTTTGTGTTTTTCAATTGCATCACAATTAATAGCAGGGTAATTGTGATGCATACTG
CACCAAAGGACTGTTTGACGACAACCTTGGTTTCATTGACCTTCTTCTAGTCCCATGTAA
CGGATCAAACTCTCACCCATCTCCAGATTGGCTGCATGCACGAGTGTTGAGCTGGTAGCC
ACAGTGAGTTTGGAGGGTCACGAAGGAGCTGTTTTTCTATTTGC
>SexP_Elaeis-204-0 Note:Highly concerved nuclear low-copy gene
TCAAGTAGGGTTTTGGGCGCGGAGGAAGGCGAGCGGATTGGGGCTAGTTGTCTGCTCTTC
GCTTCAGCCACCGCCATACCCGCTCGACGACGGCCCTTCAAACGCCTCTACCGACGCCGC
AGCTCTCCCTCTCTCTCTCTGCCCTCGCCGTGCGTCCTTCCTGTCGCCGCCGCCGGCGCC
ACCCCTCTCCTTGCCGCCCTCCGCCACAGCCACGGTCTTAGTGGGAACGATACCATCAGT
TATCTTTTTTCCCTTCGTTCAGAGACATGGGAAAAGGATCGAAGAGGCAGAGAAAAGCCG
CAAGAAGGTCCCTTAAAAGCGGCACCAAAGATGACGCCTTTAGGGA
>SexP_Elaeis-204-1 Note:Highly concerved nuclear low-copy gene
GGACGACATGGACGACGAGATAGATGCCTTTCATAAGCAGCGGGATGTGATTCCTCTCGA
CGTCAATGATGAAGGTGATTCAGAGGATGAAGATTTTGAGGAGCCTGTGTTTGATTTTGA
GGGTGGTGTTTATGATGATAGTGATGATGTCCAAAGCG
>SexP_Elaeis-204-4 Note:Highly concerved nuclear low-copy gene
GCAAAATATTTACAACAGAAGTTTGgaggtggagaagatgaaatggatgaacaggaagag
gaggaagaagaagaaaggaagGTTGTATGGGGTAGGAGAA
>SexP_Elaeis-204-5 Note:Highly concerved nuclear low-copy gene
AGAACTTGTATTATAATGCCGATAATGTTGACTATGAGCTTCAATCGAGTGATGAAGACC
TCCCCATGGAAGAGGAGGCTGAGGTTCTGAAGATTCAGAGAGAGAAGGCAAAGTCTCTTT
CAATGGAAGACTTTGGCATTGAAGAGGCTGACCAAGATGAAAGTGATTCTGATGAACGGG
ATAAAACCATTCAGGAAGCTTTGGATAGAAAGAAAGTCATGAGTAAACTTGATGTGGATG
GTGCATTGGAAGACAGC
>SexP_Elaeis-204-6 Note:Highly concerved nuclear low-copy gene
CCCTTTGAGAACTATGAGAAGATTAAGAAAGATCTTAGTGCCCTGTCAAAAGAGGAGCAA
ATGGATGTTGTGTACAGTTCTGCCCCTGAACTAGTTGGCTTGCTTTCAGAATTGAA
>SexP_Elaeis-204-8 Note:Highly concerved nuclear low-copy gene
CTACTTGGAGGTGAAACAGATTTTGCTGTTGACTTATTGCCAAGCAATTAGTTTTTATCT
TCTTCTCAAGTCAGAGGGGCATTCCATTCGAGATCATCCTGTAATAGCTCGGCTGGTGGA
GATCAAGAACTTGGGTGGAGAAGGTGAAGCAGATTGATGCAAATCTTCCATCCCAAATTG
>SexP_Elaeis-204-9 Note:Highly concerved nuclear low-copy gene
AGGACATTGTCAATCATAATTCTGTAAATGGCTTCAGTAATAGACTGGTTGGGAAAAGTG
TTCCACTGAAACCTGAACCACAAACAGCAGGCCAATCTGCTAAGCCACTTGAAGCAGCAT
TGGTTAATAAAACAACTGAATTAG
>SexP_Elaeis-204-11 Note:Highly concerved nuclear low-copy gene
GTTTGGAAATGCTTAAAGTAAGAGCAAATCTCGAAGAAAAGTTGAAGCAGAAAGGCTTAT
ACAATTTCACCAGTTCAAAATCTGAGGAAATGCAAAATCATACCTTGAAGCCAGTTAACC
GATCTCTGGAAACAGTA
>SexP_Elaeis-204-12 Note:Highly concerved nuclear low-copy gene
AATGATTTTGATGATGAGGTGCAGCAGAATGCGGTAGGCCGTCGCATGAATAATGGTCAT
GTGAGTTTTTTGAAGAACAAGCAAACTATCTCAGCTGGTTGCTACTAAA
>SexP_Elaeis-204-13 Note:Highly concerved nuclear low-copy gene
GCAAACAAGTCTAAGGTTACTTCTGGTGATGATGACTTGCCCCAGCGAGATGATATTGGA
GAAAGACGGAGAAAACATGAGCTCCGTGTACTTGCAAGGGCTGGAGCAAATCCTATGGAT
GATGATGATATGGCAGATGAAGATGGTAGTCTAGAAGAAAATCCCATGGATATTGATGCC
TCAGAAGATGGTGATGCCATAGGCTCTGAGGATGAATTCTACAAAGAGGCAAAAAAGCGG
AGGACTGAAAAACTCAAGGCGAAAGCAGAGCTGTATTC
>SexP_Elaeis-204-16 Note:Highly concerved nuclear low-copy gene
ATTAAGCACCAAAAAGCAGTCATCAGACGGAAAGGGCAAGTACGGGACATTAGGAAGCCT
ACTGGTCCATATGGTGGTGAGTCAACTGGAATCAACACCAGTATCAGCAGAAGTATTAGG
TTCAAAAGTTGAGAACATCATCAAATTTGGAATCATGAGTGCAGCTTAAGTGGATGATAC
CATATGTTTGGGCCAAGTTTTGATGTACAATGTGGATTGGGATAGTATCATACTGCATAT
TCAATATTGGGCTCTCCTGTTGGTATTGACATTTTGTACAATGCATGAGCTTCCTATTTT
AATTTAATGTGGGTTTCTCCCCTTAAA
>SexP_Elaeis-226-0 Note:Highly concerved nuclear low-copy gene
C
>SexP_Elaeis-226-1 Note:Highly concerved nuclear low-copy gene
AGGGCCTTGGGAGCAGGAGTGGATTTGATGTTTGTTTAGGATTAATCAGCAATGGATAAG
AGGAAGGCTTTGTTTCGAACGAAATTGAGAGAGTCTGCACAGAAACGGGATAAGCGCATT
GATTCCCCACTTGTGAGGTATAACGAATATGATCAACCAGTTTGCAGAGTCTGTAATGTT
ATTCTGAAATCTGAGTCACTTTGGCCTGCACACCAAGCTTCCAGAAAGCATCATGAG
>SexP_Elaeis-226-2 Note:Highly concerved nuclear low-copy gene
GCTATTGAGAATGTAAAAAGCTAGTGCTGCTGGATTGACTCGTGGCAATAATGTAAATAC
TGAACCTCCAGCAGAGGTGCAGAAGCCAAGGTCATCTTCC
>SexP_Elaeis-226-3 Note:Highly concerved nuclear low-copy gene
ACACTGCCTACAGATTTTTTTGATAAGCAAGAAGAAAAAAGGCAAAAGACCGATACGTTT
ACTGGAGCAAAGATCCAATCTGCCAGCTCATCAGTTGGATCCGATATCTCTGATCATCAA
CAAGGAAAGAAAGAAGTTTCTTCTCCTGTGCGCCAATCAT
>SexP_Elaeis-226-4 Note:Highly concerved nuclear low-copy gene
TGAAGGTGCCAGAATCTGTGATGAAGACTGATGAGCAGGTTGATTCAGGGACGAAGGAAA
GAAGTGAAATTAAAGAATCTGCCAAGTTAGGTCAGCCCTCAAAAAGGTTGGATGACACTA
GTGTCAAGAAACCCAAGGGAGCTCTTCCTGGAAACTTTTTTGATCAAAAGGAAAGAAGTG
AAAATCAGTCCTCCAGACAACAAAACCAAGCTCCAAGAAATACAGATAGTTTAGAAGTCA
AGCAGCTAAAGCGAGCTCCTCCTGATGACTTCTTTGATAGAAAGGAAGAAAGTGATAGTG
TTCAGTCCAACCAGCTCAGTCAACCATCAAAACAGCAGGACAATCTGGAAGCCAAGCAGG
TTAAAGGAGCATTACCTGAAGGCTTCTTTGATAACAAGGATGCTGATCTCCGTGCACGTG
GAATTGAACCTGTAAAGGTTGATATCAA
>SexP_Elaeis-226-7 Note:Highly concerved nuclear low-copy gene
GGAATACAGGGAGAAGGTGAATATGGTAAAGCAGAAGCTCTTGGAAGTAAAGGCTGCACG
TCTTGCCAGAGGGCAAAATCGTCCTGCATTCATGGGCAAAGAGTCAAGTGATGAGTCCTC
CAGtgatgatgatgacggtgatgatgatgatgaGAATTTTGCTGTCGACTGGAGAGCACA
GCATCTGTAACAACTTTCAGCTATTATCTTTTTGTATTAAGAAAAAAATGGTTTAAATTC
ATTCGGGAGCTGGGTGTGAAGCAGTTCTAGGAATTCATGTTTAACCATCTTTCTAGACAA
CGACTGCTCATGAACTGTGTAGATGTGCGCCCATGCTCTTCTCACTAAATTGTCTTTCTG
CCTTACTCATGAGCGAAGCTGCTTAGAATTTTGACGTCAAAAA
>SexP_Nypa-326-2 Note:Highly concerved nuclear low-copy gene
CATGGTTTTGGGGCAAACAGTGACCATTGGCAGAAAAACATTTCTGTTCTTGCAAAGTCA
AACAGAGTGTATGCAATCGATCTTATTGGTTTTGGTTATTCCGATAAACCAAATCCTCGG
AAGCCTGGCATGAATTCGTTATATACATTTGAGACATGGGNNNNNNNNNNNCAAAGATGT
TCCATTCTTTATTTGCAACTCCATTGGAG
>SexP_Nypa-326-3 Note:Highly concerved nuclear low-copy gene
GAGTGGTTGGACTTCAGGCAGCTGTCATGGAGCCTCAGCTCTGTAAGGGTATTGTGCTAC
TAAACATATCCTTAAGAATGCTTCACATTAAGAAGCAGCCTTGGTATGCAAGACCTTTTA
TTAAATCATTCCAGAGCCTATTACG
>SexP_Nypa-326-5 Note:Highly concerved nuclear low-copy gene
TGTTATTATGACACATCAACAGTGACAGATGAGTTAGTTCAGATAATTCTGCAGCCAGGC
CTCAATCCTGGTGCAGCTGATGTATTTCTTGACTTTATCTGCTACTCTGATGGTCCTTTA
CCTGAAGAACTGCTCCCTGTTGTGAAG
>SexP_Nypa-326-6 Note:Highly concerved nuclear low-copy gene
TGTCCAGTTTTGGTTGCTTGGGGAGACAAGGACCCATGGGAGCCTGTTGAACTTGGAAAG
AACTATGCAGATTTTAATACAGTGGAAGATTTCATTATCCTTCCCAATGTTGGCCACTGC
CCACAG
>SexP_Nypa-326-7 Note:Highly concerved nuclear low-copy gene
GATGAAGCACCAAATCTTGTAAACCCCCTAATTGAATCATTTGCTAAGCGGCATTCCACT
TGAGCCATGGACTGTCGGCCTTGAGATACATCTGAAAATTTGTCGAGACACCTCCTTGGA
TGTTAATGCTACCATTTCTCAGCT
>SexP_Elaeis-497-0 Note:Highly concerved nuclear low-copy gene
CAGCATGCTCCTCTTTCGGTCTTCCCCATctcctcctctcttcctctcctcgcctccctc
cggcgccacccatcgccatctcctccttcttccctcACACGGCTGCACAAATCCCAATTC
CATGGCGATAACGATCACAAGAGGAAGAGGGACTGTGCGGTGCATGGCTAACCAGCGGAG
GGTGAAGATGGTGGCGAAGCAGATCATGAGGGAGCTCTCGGAGATGCTTCTCAGGGACAA
AAACCTTCAGTATGCCGTCCTCCCTGAGGCTTCTCTTGGCGCCGACCGCTACCTCTCCTC
CCTTACTACCATCAGCGACGTCGAGGTCTCCGGCGACCTCCAG
>SexP_Elaeis-497-1 Note:Highly concerved nuclear low-copy gene
GTAGTTAAGGTGTATGTTTCTGTCTTTGGTGATGAAAGAGGAAGAGAGGTAGCTATTGCT
GGGCTGAAGTCAAAAGCCAAGTATGTACGCAGTGAATTGGGGAGGCGTATGAAGTTGCGA
TTGACTCCTGAAATACGTTTCATTGAAGATGAGTCCTTAGAGAGAGGAAGCCGG
>SexP_Elaeis-497-2 Note:Highly concerved nuclear low-copy gene
GTGATTGCAATTTTGGACAGGTTAAAGAATGAGAGGGAGAGTGTGGCAAGACATGATGCA
GAACTTTCTGAACCATCCAATAAATCTGAAAATGGAGACTTGGGCAATGATGACCCAGAT
GAAGGCATCATTTATGTCAAGTAATCTGCTCAGTTTGTTAGAAACTTATGGAATTTTTAT
GTCTTCAAAGTTCAACAGTTGTCTTTCTA
>SexP_Elaeis-497-3 Note:Highly concerved nuclear low-copy gene
TGCGGGATGCAGAGGATCATGTATTACTAACCCATTATAGTGGCAATTTGTGAATGTAAA
TTATCTTTTATCTTCATTTACCTTGTATAATTTCACTGGAAGAAGTCTAGTTAATTTTTC
CCATGGGAAGCTCTTCCACCAAAAACAACATACTTTGGATGCGGGGCATATTAGATGTCA
TTATAAGATAAAAGCAAAGCAGGGCCAATGTCATAGTTTGACTATAATCAATTGCTATTT
TCAGTATTCCAAAA
>SexP_Elaeis-609-0 Note:Highly concerved nuclear low-copy gene
ACGATTTCAGCTGCCGTCACAGATCACGGATCGTGTTCCTTTTTTCTCTTTTCTTTTTCC
TTTTCCGGAAAGATTAGGTCATGAATGAGCTTCTTGCTAGATCTGGG
>SexP_Elaeis-609-1 Note:Highly concerved nuclear low-copy gene
CGACGACAGGACAACCCAGAGCCATGGTAATTTGGTTCTAGGGTTTGTTCACGAATTCAA
GAAATCAATCGGATTGGATAATGAACTACGGTAACCTGCCGGTATTCCTTGTAGTTTTTG
CTTCTTGTGAAAATGAATGAAGTACTTGGAAAGGATGAGGTTGTACTGTATTTCCTGGTC
CGGGTGAGCTGTCAAGTCTTTCAAGAAGTGGAGAAATTAGGGTGCGTCATGGAGTTCGCT
AGCATTAGAATCTCGTAAATTTGGGAAAGGAAGTGAGAGGGATGAAGCGGAGGAGTTATC
CGGGTCGATGGAGCGCGAAGTTTATCGTGATGCTTCTGCTGGGCTTCTCTGTCGCGAGCC
TGGTGGTGATGCAGGGGCACTACAGCCTAGTTATGAAGCCGAGTGCAGAGACATCATCAC
CGCCGGTCCAGAAGCCCAAGATCGCGTTTCTATTTATAGCAAGGAATCGGCTTCCCTTAG
ACATGGTTTGGGATGCCTTCTTCCAG
>SexP_Elaeis-609-2 Note:Highly concerved nuclear low-copy gene
GGCGAGAAGGAGGGTAGATTCTCAATCTATGTACATTCTACGCCTGGCTGTCTCTTCAAT
AAGGCGACGACACAATCTGCATATTTCTACGGCCGCCAGGTCAACAACAGTATACAG
>SexP_Elaeis-609-3 Note:Highly concerved nuclear low-copy gene
GTAGATTGGGGAGAAGCAAGCATGATCCAAGCAGAGCGTATTTTGCTTAGAAATGCACTC
AAGGATTCTTTTAATAAGCGATTTGTTTTCCTTTCTGATAG
>SexP_Elaeis-609-9 Note:Highly concerved nuclear low-copy gene
GGTCTTGAAGAGGAAATCACTCGGAGAACTCTGACACATACTTCATGGGATCTTTCATCT
TCCAAAGATCGTGAAAAGCGTGGGTGGCATCCTGTGACGTACAAGCTTTCAGATACTACT
CCCATGCTTATTAAATCTATAAAGAACATA
>SexP_Elaeis-609-10 Note:Highly concerved nuclear low-copy gene
GATAATGTGTACTATGAGACGGAATACAGGAGGGAATGGTGTAGAAACAAAGAGAAGCCA
TCACCATGTTTCCTCTTTGCAAGGAAATTCACACGCCCTGCTGTCTACAGGCTTCTTAAC
ATGTCTGCA
>SexP_Elaeis-609-11 Note:Highly concerved nuclear low-copy gene
CTTGTAAATTGATTTTAGAGTCCAATATCAACATGCATGGGTTGCTTCAGGCTTCCGTTC
AGGAGGAAAGCTACAGAAGTTGTAAATGATAAATGATTTCTTCCTCATGTATTTGTTTGC
ATGGTAGGGGAGATCTTTTGGAGGTATCCATACCCCAATCAGACAGTGCAATTGTTGTTT
TGAACATATGTTACTCCTACAATAGATTATCAATCCTGAAAGCCAGTTCTCTC
>SexP_Elaeis-680-0 Note:Highly concerved nuclear low-copy gene
GTCCGTCCGTTAAACAAATCCATTAAAAGAATTCTTCCCAAAATGCCCTCCTTGGTTTCT
CCTCGTCCGCTCTCGTGCCTCGACTGGCGAAACCCTAGGGTGAGCCGCCCGTCATGCTCG
AGCTTGCGGGAGATCGAGAGGGTGCCGGCGGGCGGTGACGTGAGGCCGGAGCTCCGGCGC
TCGGTCCCCCAGTTCCCGGCCATCCGGGAGGCGAAACGGGTGGTGCTGGTGAGGCACGGG
CAGAGCACGTGGAACGAGGAGGGCCGCATCCAGGGGAGCTCCGACGCCTCTATTCTCACG
CCCAAGGGAGAGTCGCAGGCCGAGACTTCTCGCCAGATGCTTCTCGGCGATTCTTTCGAT
GTCTGCTTCACTAGTCCCCTGGCTCGTTCCCGGAAAACGGCTGAAATCATATGGGGTGCC
CGGAAGGAGGAGATGATTCCGGAACCCGACTTGAGGGAGATTGATCTCTACTCGTTCCAA
>SexP_Elaeis-680-1 Note:Highly concerved nuclear low-copy gene
GGTCTCTTGAAGCATGAAGGGAAGGAGAAGTTCGGCAGTGCATATCGCCAGTGGCAGAAA
GACGCTGCAAATTTTAACATCGACGGCCACTATCCAGTGAGAGAATTGTGGGCCAGAGCC
CAAAGCTGCTGGAGCAAAATCTTAGCTCATGAAGGGAGGTCGGTGCTTGTCGTTGCTCAC
AATGCAGTCAATCAAGCTCTTGTTGCCACTGCAATAG
>SexP_Elaeis-680-2 Note:Highly concerved nuclear low-copy gene
GACTAGGCACAGGGTACTTCAGGCTTCTACTCCAGAGCAATTGTGGGGTGAGTGTGGTGG
ATTTCAACCCACAGCCTAAAGTCAGCTCTCCACATATATGCCTCAATCGTTTGAATCAG
>SexP_Elaeis-680-6 Note:Highly concerved nuclear low-copy gene
GTTCAAGAGGCAGCAGATTGCTTGGGTGCTGATTGTATGCCTCGTTATGTAGAAGTGAAG
AAAATGCTAGACCTTGAAGTTGAACCTGTACTTCAGCAACCACGGAAG
>SexP_Elaeis-680-7 Note:Highly concerved nuclear low-copy gene
AATTCAATGGAAACTTTGATAGGCAAGTCAGGTTCGTTATATGGCTTTGATGATGGCATC
CTAACAGAATTATGGAATCAGTCAAAGAAGGCTTGGCAATCTTTGCTCCATGAGTTGTCT
AGTGATTCAGAAACAGAAAGAAATGTGGTGGTTGTAGGGCACCCTGCTGTTCATATAGCA
TTGATAGCCCATTGTCTGAATCTTACAGTAGAATGGATGGGATCTTTTCATCTAGATGCT
GGTAGTGTCAGTGTTATTGACTTCCCAGATGGGCCATCAGGAAGAGGTGTCATCCGATGT
ATAAATTACACAGCACATTTGGGAAGGTGGTCTATACCTGTAACGAGAGCAACAACAAAT
GACGAGGAGTTTTAGCTGAACTCGTAGGTATCCTTCTTCTATTTCTTACTAAATTAAGTG
CAACTTGGACAATGTAATCATGTTATAACAACATATACAATTTTCTAATTGGAAAAAAAA
CAGGAATGGAAACAGAGATGTATTATAGTTGTTTTTTGGCTAATAAGATGTATTATAGTT
CTAAAAAAGTTGGATTTAAGT
>SexP_Elaeis-727-0 Note:Highly concerved nuclear low-copy gene
TGATCCTATCCCTTCCCCGGGTTTCTTCTGAAAAAACAAAACCAGATGATAGATGACGAG
GCACGCGGCGGGTGCGTTTCTTGGCAGCTCTCTGCGTCCCTGCCCGCTGCCTGCTGCCCG
CTTCCTCGACGCCCACGGCGACAACTCCCCCCTATAGAACGAAT
>SexP_Elaeis-727-1 Note:Highly concerved nuclear low-copy gene
TTCTTGAAGCTCTACCTTCCAAGACCGGAAAAACTCGAATGCCTCTGAACCCTTCGTCTT
CTTCTGCCGCTGCTGCTTCTTTGGGGCTTTGTTGTCGGTGGTCGATGGGAACTGCTCTCC
CGAGCTCTTCTTTCCTCAATCTCAACTTCCGGTTCCGTCTGCTGCCGGCGGTTGCCGGTG
CGTGCTGCACGCAAGGGGGAAATCCCAAGAagcagcagcagcagcagcagcagcagGCGT
GTTCCCGATGGCAAGGGGGGGATAGCTCTGCAGCAGGCTTTCTCGATGGGGGACCCGAAG
GAGGCGACGTTTCGATGGGATGAGATGCTTCTCGATCGACAGCGGGAACGACGGCGGAGA
GGAGAAGAGGTCGGGCTCCACCGAAGAAGTCGAGCAGCAGAGGGTCGGCAGCGACGAGTT
GAACTCGGAGCGGTCTCCACCTGCTTCTGTTTCTTC
>SexP_Elaeis-727-2 Note:Highly concerved nuclear low-copy gene
TAGGAAACCTGGTATTTCTTCGGAGCGACCAGTTTATAGTAGTTTTTCTAGGTTGATTCT
TTTAAGTTGATGGAACTTCTTGGACCTGAGAAGGTAGATCCATCTGATGTGAAGCGTATC
AAGGAAAAGCTATTTGGCTACTCTAACTTTTTGGGTGACCAGAGAGGAGCCTAGTTTGGG
GCCGTAGGGGAAGGTATCCTCTTTCTTGGCAACCTGAGGGGGAAAAGGGAAGAGGTTTTT
GCGAAGCTCCAGTGGCAACTCCATGAAGTTATGGGTGACAAATATAATCTATTTATGGTA
GAGGAGCCCAATTCTGAAGGACCAGATCCACGTGGTGGACCACGTGTAAGTTTTGGATTG
TTGAGGAAAGAAGTTTCTGAGCCAGGACCCACTACTCTGTGGCAATATGTTATTGCTCTC
CTTCTTTTTGTCCTCACCATAGGCTCCTGTGTAGAACTAGGGATTGCATCT
>SexP_Elaeis-727-3 Note:Highly concerved nuclear low-copy gene
CAGATAAGTAGTCTCCCACCTGAGGTAGTGAAGTACTTTACAGATCCAAATGCTACTGAA
CCACCCAACATGCAGCTTTTATTCCCATTTGTGGAATCTGCTCTACCACTGGCATATGGT
GTCTTGGGTGTTCAGCTGTTTCAT
>SexP_Elaeis-727-4 Note:Highly concerved nuclear low-copy gene
GAGGTTGGACATTTTTTAGCCGCATTTCCCAAAAAAGTGAAATTGGGCATCCCTTATTTG
ATTCCCAACATTACCCTTGGAAGTTTTGGTGCAATTACTCAG
>SexP_Elaeis-727-5 Note:Highly concerved nuclear low-copy gene
TTCAAATCCATTCTTCCTGATCGAAAGACCAAGGTTGACATCTCAATGGCGGGTCCTTTG
GCTGGTGCTGCACTATCCTTTTCAATGTTTTGTGTTGGCTTGTTGCTCTCAGCAACTCCA
GCTGCTGCAGGAGACTTGGTGCAGGTCCCGAGTATGCTATTTCAGGGCTCGCTACTTCTT
GGATTCATTAGCAGAGCTACTCTTGGTTATAC
>SexP_Elaeis-727-10 Note:Highly concerved nuclear low-copy gene
AGGACACCTGAGAAGCCTTGCTTAAATGATGTCACTGAGGTTGGAACTTGGAGGAGAACA
GCTTTAGTTGTTACCATTTTTCTTGTAGTGTTGATTCTCCTTCCCTTGTGGGATGAACTT
GCAGAGGAGCTAGGTATAGGGCTTGTAACTTCATTTTGAGGCAGATATTTAAGAGAGGGT
TCATTTTTGTATTAAAATTAATTTGGAAAGAATAATAAGTTGGTAGCTGGCATTTTAAAC
GGTAAAATATATAGGGATTCTTAAGGAGGTTCCACATAATTCTAACGTCTAATGAGCAAC
TATTTGTTGAAAC
>SexP_Sabal-736-0 Note:Highly concerved nuclear low-copy gene
TCCTCCTCCGGCCTCCGGATCCGGCGACGGTGGCGGAGAACGCGACTCGACCACCTCGAA
TGGATGCGATGGGCCTGTGGAAAGCGGCGACGCGTCGCCTCGGAGGTGCCGGGGTGGC
>SexP_Sabal-736-1 Note:Highly concerved nuclear low-copy gene
CGGCCGGTGGAGGAGGGATATCGTCGCCGTCGCCCTGGCGGTCTCCGCGGCGGCGGTGCT
CCTCTCTTTCTCCACCCCGTACCCAGTCTCTGTTTGGTTCCCTCTCCCCTCCGCTGCCTC
CTCTTCCCATATAACCGCCGCCTCTTTCTCTCCCTTCTCCCACGCCGGTATCGGCGGAGA
TTCGTCCTCTGAGGGATCTCTTCTTCCTCCTGCTTTGAATCCTCCCCTTCTTCCTCCGCC
TTCGCTTAGTTCTCTTCGTCAGTACCAGGAGCCAGTAGCCTCTGCTTCCACTCCACCCCC
AAGTCCTTCTATTGCGCCTTTGTCCTCTTTGGG
>SexP_Sabal-736-2 Note:Highly concerved nuclear low-copy gene
TGAGAATTCTGATGACGAGGAGCTGGAAGATAGTGTGGCTGACCTAAAGATACCTCCTTT
TTGGCGAGAGTCTGTTGATACTTCAAGCTCCACCAATTCCACCGCTACGACCGAGCC
>SexP_Sabal-736-5 Note:Highly concerved nuclear low-copy gene
GCAGCTTATATATGCGAAGAGAGAAATTGATCGTGCCCCGCTTGTTTTGGATGATTCTGA
TCTTTATGCTCCATTGTTCCGAAATATTTCAGTTTTTAAGAGAGAGCATTTTGAAAGCCA
AACTGCGATACTTACAG
>SexP_Sabal-736-6 Note:Highly concerved nuclear low-copy gene
GAGCTATGAACTAATGGAAAGAATACTTAAAGTTTATATTTACAAGGATGGATCGAGACC
TATTTTCCACTCTCCTGACCTTAAAGGCATCTATGCTTCTGAAGGATGGTTTATGAAATT
AATGGAGGGAAACAAGCAATTTGTTGTGAAGGATGGAAACAAGGCCCACTTATTCTATCT
GCCATATGGTGCACGGCAGCTAGAACTCGCTCTTTATAGGTCTGATGCTCATAATATAAA
TGAACTTTTGATCTTTCTAAGGGACTACATCAACATGATCTCTGCTAAATATCCTTATTG
GAACCGGACAAGAGGAGCAGATCACTTCTTTGTTGCTTGCCATGATTGG
>SexP_Sabal-736-7 Note:Highly concerved nuclear low-copy gene
GGACCTTACACAACAAAATCGCATGATGAATTTAGAAGGAACACCATCAAAGCTCTATGC
AATGCAGATGTCTCAGAAGGAGTATTTATTCGTGGAAAAGATGTCTCCCTCCCGGAAACC
TACATCAGAACACCCAGAAGGCCTCTCAGGGATGTTGGAGGAAAACCTGTTTCCCAGAGG
TCTATACTTGCCTTCTTTGCTGGACAAATGCATGGCCGTGTCAGACCCATCCTTATCCAG
TACTGGCGTGGGAAAGATGCAGACATGAGAATCTACCAGACCCTCCCGCATAGGGTTGCT
AAAAAGATGTCATACATTCAACACATGAAATCAAGCAAATTTTGCATTTGCCCAATGGGC
TATGAAGTGAACAGCCCGAGGATCGTGGAGGCTATCTATTATGAGTGTGTTCCGGTTATA
ATAGCAGATAATTTTGTGCTTCCATTTGATGAAGTACTTGACTGGAG
>SexP_Sabal-743-1 Note:Highly concerved nuclear low-copy gene
GGAGCGAGAGCTCCGCCCCCACCACCCCCCTCCCCATCagaagaagaagaagaagaagtc
ttctcttctctcttcttctcttctcctattcttctttctctcctcgtcGCCGGAGAGCTG
AGATGATCGAGAACAACAACAATCCCGAGGGCGCCAAGCGATACGCGCCCCCCGCTCA
>SexP_Sabal-743-3 Note:Highly concerved nuclear low-copy gene
GAGATCGATTTGAAAAAACAAGTTACTCCTATGGGATTGATGGGGAGAAGAGTCAAGCTC
CTACTTTGAGAAATTTTCCGTCAACGGATCATGGGGAGGCTGGTGGCAGCAATATTCAAA
ATGAAAACCATCCAGGATTGATACCCATAGATGGGTGTTGTACCAGTGAGGCTGCACAAC
TTCTAAATGAGC
>SexP_Sabal-743-6 Note:Highly concerved nuclear low-copy gene
TTTCTGTCTGAGCTGCGACGTGCGTTACATAATGCTCAGATCAATGCTGTGCCAACTGCC
AGTGAGCGTAGCTGATTACCCGCATGGATGGAATTGGGAATTTTTGGAAGTTACTTTGAT
GGTTTATGTATTCATAGACTAAATGTTTGTGTCATCTCTGCTGAACTTCCTGTTCTATCT
TACTAATCCCAGTGGTGTAGAAATGCATACCATGTTATAATTAGTGTTGGAAGCAGTGGA
ACAGAGCTACTGCTGCACTGATTGTTGGTAAATCCTAGTTTTTATGGTAACACGCGCTTG
CTTTTCCATGTCTAGCCTCCATGATGGCTGTGCTTCTTGTCAAATTATGTCTCTTCAACC
AAATGATACG
>SexP_Sabal-790-0 Note:Highly concerved nuclear low-copy gene
GCTTTTCTCTTGCATCGTGTCCTAATCTGCTAGACTCTACCAGATTCCTCTTAATACCTT
GAATTTTTTCGAGGCTTTTGATATGTTCCAGTTTGTTGCCTTTTCTTGCAGATAGATTAG
TCTTTTGATTAATATTGGATTTGTATACAGTTTGGTGAAGGAAGAGTGGAGAGGAGCTGA
AATTTTCTTTAA
>SexP_Sabal-790-1 Note:Highly concerved nuclear low-copy gene
ATTTGAATTTAGAAGATGCTGTTGGAGAGGAACCCTAGTCTTACTGTTAATGTATTGCAG
ATAGGTAGATATTAAACTTGAAGAGTATTTAATCGACAACCGAGAATTCAAGGAAAGGAA
AGATGACGTCGTTTTCAAATGCATTTCTGTTTCAAGATGGATCCATGGGGGGTT
>SexP_Sabal-790-3 Note:Highly concerved nuclear low-copy gene
ACACCATTTTTAGGTGTATTTCATTCGAGCAAACTGCGAATTCTTGTTCGATCATATAGA
TACTCCCAAGAGAAGGCCGGACTATTACCTTGTATAAGGTGTGCAAGAAAGGATGGGAAA
TTTGATCCATCTTCCATCGAACCGCCGCCATACCATTGTTACTTTGATTCCACATCTGGG
CAGCTTGAGCCAGCATCTGGCGCCCGGGCAAGTATACCCGGGAGGGAGTACTGGCCTGAA
GGAACTGCTAGCCGGGTGAGGGCAGCGAGGGCTCCTGAACCACTTGGCAAGTCGAAAGGG
AAGCCTTCATATGGAAAAAGTCCTGGAAGCAGGAGGAAGAAGTATAAGGGGCAGGCTGCT
GCTTCCGAAACTTCAGAAACGAGTAGTGATGTGATTGACCGACCACCTGTGCTTGAGACT
TCTGATGATGTTTCTGATGAACCTAAAACCCCATCTGAGGAATATGTTATTTATCAGACA
AAACCAGAGGAAAAAAATCTCAGTCCTTATGAGTTGGACAAAGAAATGGGGCGACCGCAT
CCCTTTATTGATCCAGCTTCGAGCAAGCCCGTAGAAGAGCCTCAGACAAGTCAAGATTTA
TGGTGGAATTGGAGAAAGCCTGATGAGGAGCAATGGTCAAGGTGGCAAAGAAGGCGTCCG
GATGTTGACACG
>SexP_Sabal-790-4 Note:Highly concerved nuclear low-copy gene
GTGTTTGCAAAGGCAATGGCAGAGACTGGGCAAATAAAGCTTTATGGAGACTATCCTACA
AGAACTGAAGCTGCTCTTGCAAGGGCCAGAAGACATGTATTCAAGGAGGAAAG
>SexP_Sabal-790-5 Note:Highly concerved nuclear low-copy gene
GCTACAAGCAGAGCAGAGGAGACTGGAAGAGATTGGACCAATAGCATACTATTCTGAATG
GGTTAAAGCATATAGAAACAGGGATACTTCACGCGAAGCTGTGCAGAAGCACTTTGAAGA
AACTGGAGAAGATGAGAATACTCAACTCATCACAATGTTCGAGCACCAAACAGCCGAAGA
ATATCGCATTATGATGGGCACTGATGTTCGTATAAAGCGGGATCCTTTAGCTATGAGGAT
GCGAGAAGATCAAATCAAAGAGA
>SexP_Sabal-790-6 Note:Highly concerved nuclear low-copy gene
TATGGGGTGGTGATCCTGTTTACCCAACTGTAAATTATGTTCAAGACCCTGATGAGGTCA
TCGACTATAGAGGTCCGGATTTCCATGAGCCAACACCCGACATGTTGGCCTATCTAATGG
AG
>SexP_Sabal-790-11 Note:Highly concerved nuclear low-copy gene
GAAGAATGATGTTTGTAACTTGCTGCCGACAGAAACCATCTATGACTGATTTTAATCATA
TAGAGCGAAGGCACCAGGAAGAAAGAGAGATGGTAAATCTGATCGCATGATTGCAGATTT
CGACAAAAATAAGTTG
>SexP_Sabal-790-12 Note:Highly concerved nuclear low-copy gene
ATCGACTCTTGATGCCAACAGTTTGAGCATGTTGCAGTTCTTGTGGTATGAATGCTATGC
AAGAGCTTTTCCACATGTTTCTTGAATCAAATGAGAGGGCACAGCTGTGCAATTTGTTGT
TGCTTGATGTACAGCAGGAGCTTCTGTGGATTCTGTATGGCCTCACAATGGAAATCTTAC
ATCTTGCTTGTGGCTGTGAATGCG
>SexP_Elaeis-793-1 Note:Highly concerved nuclear low-copy gene
CCGTAGTAGAAGCAGCGAGAGAGAAGAAGAGAAGCAGGTGTTGTGAAGAGAGAAAGGAGA
GCGAAAAGAAACGAAATGGCGGGAAGACTGAGCAGCGTGGGATCTCGAATCATGGGAGGC
AACGGCGTGGTGGGGCGATCCCTCGTCTCGTCTCTCCGCACCCGCTCCGGCATGGGTCTC
CCCGTCGGCAAGCACATCGTCCCCGACAAGCCC
>SexP_Elaeis-793-4 Note:Highly concerved nuclear low-copy gene
ACCCCAAAAGTCTATCCATATGACAACCTGCGTGTCGAGCTGGGTGGAGAGCCATAGGAG
CATGCTTGTAAGGTTCCATTTAGTACCTGATATCATAAACTTTGCTTCTTGTTTACAGGT
GCTTCCTATCAACTAAAAGAACAGAAATAATGGATTATGTGCAATGCTTGGTTTATTATG
CTCTTGTATTTCATCATCTTAGCGGGATGAACTTGTGCATTTCCATTTTCTGATTGTGAA
ATTTGTCAAAAAGGCTGCATTTTCAGTGCCCTATAACTTAGCCTGCAATCTGGCTTTTCT
CATTTCTATTTTTTTTGGGTAGAATCTCATTTCTATATAGATGTCCCACATTAAACTCCA
GCAACATGGGGATGATCCGAGATTGCAATTTGCACTTTGGATCTGATGGTTATTTTTG
>SexP_Elaeis-874-0 Note:Highly concerved nuclear low-copy gene
AAATTTCCGGACATCTCTCTCACGGATCGCCGTGGAACGGGGAGGACTTCTCCATAGTTC
GCCGTACGAGGAAACTTCCGAGTTCCAAGATGTCGGCGACTCAGTCCGAGTTCGACCTCG
GAGTAACTCTTTCCACTCTCTCTATCGATCCTCTTTCGAATTCCCTCTTCTCTTCTTCTC
TTCGATCGGTATCTGGGCTCAAATATACTCCAATGCAGGTATCCGGTGG
>SexP_Elaeis-874-1 Note:Highly concerved nuclear low-copy gene
GCCGCCGTTCGGGATCGGGGAATACGCCTTTGCCGACGCTGGGAACCTGGAACATTGCAC
CAAGTACCTTAACCAGACGCTGGTGACCTTCGGATTCCCTGCCTCTCTCGATCTCTTTGC
CGTTGATCCC
>SexP_Elaeis-874-9 Note:Highly concerved nuclear low-copy gene
GGATATGCGGGACTTCCTAAATGCTCCAAATGGGCTGTCCCAACAAACTGTCACTGTCAA
TGAAAAACAAGAGGCAGGATCTCCTCAGTCTCCACTAGGTGGCAGGACGGA
>SexP_Elaeis-874-11 Note:Highly concerved nuclear low-copy gene
AAGGATGATACAACTTCAAGATGCACAAAAAAGGAGCAGAGTTGACCTCTGAAGCAACTG
AGAGAGAGCTTGAACTCGAAGCTCAACTTGTTGAAGCTAGGAGCATCATTCAAGAGCAGG
>SexP_Elaeis-897-0 Note:Highly concerved nuclear low-copy gene
TCTAATCCCTTTTCGACAAGCCCACCTCGCGTTAAAAACTCGTCGCTGCTTCTCGCGTCT
CCTCCGGCGGTCCTCCCGCCGGCGCGATGGATGCTCACCACGCATCCCTAGGACGACGAC
GGTTGGAAGAGATCCGCCAA
>SexP_Elaeis-897-7 Note:Highly concerved nuclear low-copy gene
GCTGAGGAGGATGCTGCATCTTTAAGAGCAGAATTAAATTCACTACAGCAACAAGGAATG
GGGAATTCTTTTAGTAGCATCCCTTTAAGTGACTCAACAGAGCAAATTCTTGTCATGGAA
AAAGAAATAATGGATTTGAAGACTGAGTTACAG
>SexP_Elaeis-897-8 Note:Highly concerved nuclear low-copy gene
CAAGAGTCACTGTTGAGGCAACAAGAGCAACAAAAACTAGCTGAAGAGCAGCTTCGAACT
TCTTCCCTTATGTCTGAGAAGCAGGAGCTGGAAGATAGACTTGCAGTTTTGACCAAAAAG
ATTTCAGAAGACTCTTCAGATTTAGCTGCTCGCAAGGGACTCTCTGTGA
>SexP_Elaeis-897-10 Note:Highly concerved nuclear low-copy gene
ATAATGGTTGAGAGGCTTGAGAACAGTCGACAGAAACTATTGATGGAGATTGATTCACAA
TCTTCAGAGTTAGAAAGGTTATTTGAAGAGAACTCTAATTTGTCTGCTTCTTATCAAGAT
GCATTAGGACTTGCAGGGCAGTGGGAGAGCCAGGTGAAAGACTGTCTGAAGCAGAATGAA
GAGCTTCGTCACCAATTGGATAAGCTGAGAACTGAACAAATCAACCCACTGCAAGCAACT
GATAATGCTGCCCGGTCATACATGGAAACTGAGA
>SexP_Elaeis-897-11 Note:Highly concerved nuclear low-copy gene
GAGGAACTATACCTGATCCATCAGAATCTGGTGCTGAAAATTTGTTGCTTAAGGATCAAC
TTGTCAAGGAAAAAGGCAGAGCCGAGGCACTGGCTGCAGAGGTTATGAAGCTCACGGCTG
AACTTAGACGTGCAGTCCAAGCACACAACAATCTCACACGCCTCTATAGAC
>SexP_Elaeis-897-12 Note:Highly concerved nuclear low-copy gene
CAGTACTACGAAACATAGAGAATAACCTAATGAAAATGAAGCAAGAAACCTTTGCATAAA
ATGGTGATCATTGTGGAGCCAAAGAATAGCCTATAAATTTTGTGTTCAGG
>SexP_Elaeis-897-13 Note:Highly concerved nuclear low-copy gene
GATATGCCAATTGAGATCCATGAACTGATGCAGTTGGTGGCTATTGGAGCATGATGAGCC
TACTCCTTATCCAGAAGGTGATCGATAAATGTTGTGGCTGCTTTTCAGAGTTTGGTGCTT
GAAGTCCTCAATTTGATCATTTTAAAATTTTCAATTCTAGTTTATTCTAGGTTTTAGAGT
TCTTGATATTGACGAGCGCTTCACCATGTATACAATAAGTGGGCTTGTGGTATGTACTAC
AAAATTTTGTGCAAGGAAACATACTTGTGTCAAATGATCGCATTTCAGCTGGTTAATCGA
TTGGAGTTTGTCTCTAA
>SexP_Sabal-950-0 Note:Highly concerved nuclear low-copy gene
ACCCTCATTTTTCTATCAGAAAATTAACAGGGACCCTATTATTCAATTTATATAACAAGT
ACTCCTTAGTCCAATGAAGTAGGAGGAGAAGAAGAAGAGTGCTGGTGGGGAGATGAGGAA
CCCCTCTCTCTCCCTCAAGCtcgccttcaccttctccttcgccttctcctactccttaac
cctttcttcttct
>SexP_Sabal-950-1 Note:Highly concerved nuclear low-copy gene
Tcctctccctctctcccatctttccccaaactctcctctcctctcttcctcaaatcctcc
tcctcctcctctgcctccacttcttctccctcaccctccCAAGAGCTCGCCGCCGATCTC
CTCGCCCTCCTCGGTTGCAAGCGAGATGCCGCGAGGATCCCCGCCGGCGAGGCCCGAGAG
GTCCGGTCCTGCCTCCGATTCCTCGTCCCCTTCTCCCCTCCTTCGGAGCCCTCTTCCGGG
AGGCTCCGCAAGATTCCTGCACGGAGGGACCTCCTCGCCGAATGCGGCGGCGGCGGATCT
ACGGAGGCTGATGAGATGGTATGGTGGCCGCCGGCTCCGGTGGTGGAGGTCGCCCGCCTT
GCCGTGGACTCCGGCGGTGATCCGGGCGCGATCCACCGGACCCTGGATCCCACGGTTTTG
CCG
>SexP_Sabal-950-3 Note:Highly concerved nuclear low-copy gene
GAGTTGAACTCGTACTTTGCTTTCTTGTTTGAACTGATCGTTGCACGGGCACCTTTAGTT
GGCTTCAATGTCTCACTTAGTCGATATGACTTGTTTCATGGGCATCTTTTCCTTGCAACT
GAATCTGGGAGGCTTGGCATTCT
>SexP_Sabal-950-7 Note:Highly concerved nuclear low-copy gene
ATGATTTCGGAGAGGTTGTGGCTGATGTCAATTACTTAAATATGGGAAATGTCTTTCCTG
GGGACAGGATTTTCGTTTGCTAGCATTCTTCCAGAGCAACCATCTTCCCGAAAATTGCTA
TATTGGAACTATCATGCTTTTTCCATTTTGTTTCTACCAGTTAAGCTTATTTAACCTGCG
CACTTAATGCATTAAAGTTCCACTTTGGGATCTTTTTATGTCAAACTATTTGTCTGTTGA
GTGAGTTCTTGTAAACAGTAAGCTTGAACTATTAGCTGTTAAGTTCTTGTTTGACTGTTT
C
>SexP_Elaeis-1025-0 Note:Highly concerved nuclear low-copy gene
ccgcctcctcctccttctcttcttcttctcctacgtccgccGTTCCCAGGCGAGCGTTGA
GCGCTATAAGGATGGCGCTGCCTCCGATGCCGCCCCTGAACCCCAAGGACCCCTTCCTTT
CCAAGCTCGCCTCCGTCGCCACCTCCGCTCCCGAAGCCCTCACCGTGCCTCCTTCGCCGG
ATAGCGACACCCTCCCTTTCTCGACATCTTCGACAGCCCCAAGCTCATGGCCACTCCCGC
C
>SexP_Elaeis-1025-1 Note:Highly concerved nuclear low-copy gene
CAGGTGGAGCATTCTGTTTCTTACAATGAACACAGGCCAAGAAAGCCTCCTCCAGACTTG
CCATCTTTACTTCTCAATGGACGAATTGTCTATATTGGCATGCCT
>SexP_Elaeis-1025-2 Note:Highly concerved nuclear low-copy gene
TTGGTGCCAGCTGTCACAGAGCTTGTGATTGCAGAAATGCTTTACCTGCAATGGATGGAT
CCAAAGCAACCAATTTATCTTTATATCAATTCAACAGGAACAACACGTGATGATGGGGAA
ACT
>SexP_Elaeis-1025-8 Note:Highly concerved nuclear low-copy gene
ATTCTTTGGCGTGGCCAAGAGAAGATAATGGCAGATGCTCTCTCTCCTGAGGAGTGGGAC
AAAAGAGCAGGAATTAAAGTTGTTGATGGGATGTGATTTTCACTAGATTGAATAACTTCT
AA
>SexP_Elaeis-1025-9 Note:Highly concerved nuclear low-copy gene
TTAATAGTAAGCATTTCCACATTTTCTGGATCCTTTCAAATCTCAAGTTTCAAATGCTTG
AAGCTTTGTCATCAAATGTTTCTTCCTTTGAATATGTAAAGATCACATAGTTATGAGTCA
AACGTTTTGTTTTCTTAATTGCTTTGTTCTTTTAAGGCCATTCCACAGATGCAAGGATGT
TACACAAAGATATGAAGGCCTTCCAGTGGCTGCTCCAGGTGCAGATGCCTTTCATGTAAC
AAGAAGTATGGGAAAAAATAGGGGACTAAGAGAACTAGCACCCATAGCCAAATTTAATGG
AACTTGTTTATAATGCTTAATGTAATTGATTGTGTTGAACGTCTGAGGCAATGGTCAGTC
CCTTCTACCGCAATATTATGTACTTCAGAGCTTGTAGAATACAAATTAGAAGATTGTTAA
TGTTAAGATGCCGCAAACCAACAAATGTTATCTGTTTAAAATTTTCGGAGAAAAGGAAAA
GTGGCTCAC
>SexP_Elaeis-1119-0 Note:Highly concerved nuclear low-copy gene
CCGCGGCAACCTCGGTTTCCCGGCGATGggaggggaagaggaaagaaggaggcgaggcgg
agacgacggcgacgaggaagaggaggaggaggaggaggagaatggtggccaggggatgga
ggcgtgggagCGGGCCTACGCCGACGAGCGCTCGTGGGAGGCACTCCAGGAAGACCGAGT
CCGGCCTCCTCCGCCCCATCGACACCAAGACCCTCGTCCACGCCCAGTAccgccgccgcc
ttctcctccgatccgccgccgcctcctctgccgcccccCGGATCCAGAAGGGCCTCATCC
GGTACCTTTACGTCGTCATCGACCTCTCCCGG
>SexP_Elaeis-1119-1 Note:Highly concerved nuclear low-copy gene
GCAGCTTCAGAGACAGATTTTCGCCCTAGTCGAATGGTTGTGGCTTCAAAGTGTGTTGAG
GCATTCATTAGGGAGTTCTTTGATCAGAATCCATTGAGTCATATTGGTATGGTCGCCATA
AAGGATGGTGTTGCTCAGCGCCTAACTGAATTAGGTGGCAGCCCAGAGTCGCAGATTAAA
TCTTTACTTGGCAAGCTCGAATGTTCTGGTGATGCTTCCTTGCAGAATGCCTTAGAACTT
GTCCATGGATATCTGAGCCAGATCCCATCATATGGTCACCAGGAAGTCTTAATCTTGTAC
TCCGCTCTCAACACCTGTGATCCAGGAGATATAATGGAGACAATCCAAAAATGCAAGAAA
GCTAAAATAAGGTGCTCTGTTGTCGGCCTGTCAGCAGAAATTTACATATGTAAGCATCTT
TGTGAGGAAACTGGGGGTTCATATACTGTAGCATTGGATGAG
>SexP_Elaeis-1119-2 Note:Highly concerved nuclear low-copy gene
TCTCATTTCAAGGAATTGTTACTAGAGCATGCCCCACCACCCCCTGCAATAGCGGAATAT
GCAACTGCCAATTTGATCAAGATGGGTTTCCCTCAGAGAGGAGCAGAAGGTGTTATTTCT
ATTTGTTCTTGTCACAAAGAAGCAAAGGTTGGTGGAGGCTACACCTGTCCTAGATGCAAG
GCACGTGTGTGTGAGCTACCAATTGAATGTCGGATTTGTGGATTGACACTTGTTTCTTCT
CCTCATCTAGCAAGGTCTTATCATCATCTATTCCCAGTGACCCCATTCAATGAGGTGTCT
TCCGTGATTCCAACTAAATGGAGGCAGAAGTTACCACAAACTTGTTATGGTTGCCAGCAG
AGCCTTGTGAGCCATGGGA
>SexP_Elaeis-1119-3 Note:Highly concerved nuclear low-copy gene
GCAAATCCGATCCCCATGTTTCCTGTCCGAAATGCAATCAACACTTCTGCCTTGACTGTG
ATATCTATATCCATGAGAGCTTGCACAATTGCCCTGGTTGCGAGAGTCAGCGTGGCTTGA
CTACATAACAGTTGCATTTTCCAGCAATATTGACAAATGTTGCCTTGGTTAATGCATGTT
TTAAGAAGAGGTCGATTTCTCACAGGGCTTGAACAGTGCATTGTATCTGATCTCGCCATG
TTGCTTGGTGTTAGATTCATGGAGCCGTTGGAAATGCCAATTTGCATTGACCTCCTATAT
ATTGTTGCAGGATGGCTTCAGTTGCTTATTGATGTGCATATTTGAGGTTCTCTGAGGTAC
AAACAATCCAAGTGCTTATTTCCCCTTGTATTGTTTATTCCCATGAGCTAGAAGACCTTG
CGGATTTTTGTTTCAGTTTATCCTCCACCTCGAAGCTCCATATGTAAAGATAATCCTGAT
GCCTTACATGTGCCTTGTTCACACTATAATATTATGACCAAAGAGCTCTGCATCTAATTT
GCTTGTTCACACCAATTGCATCTGAAAGTGAGCATCGAGATGGGCA
>SexP_Elaeis-1494-1 Note:Highly concerved nuclear low-copy gene
GCGATCTGCGGCGCCTCGTGGCGATCCCGGTCGGCGCCCGCTGGCCGCTTACCGGAGAGA
TCGCGCCGCCGAACATTGTCTTCTTCACTCCCTCCGCCGGCGAGGGTGGCTGTGAGGTCT
GAGTCCGGAGCCAACAGGATGTTCGTGTTCGG
>SexP_Elaeis-1494-2 Note:Highly concerved nuclear low-copy gene
GACGGGGTTCGTCGGCCGTTACGTGTCGGATCGGCTGAAGAAAGAAGGGTGGCAGGTTTC
TGGGACTTGCACTAGTCTGAGCAGCAAGAGAGTACTTGAGGAGATGGGATTAGAAGCATT
TATTTTTGATGTGCATAATAGCAA
>SexP_Elaeis-1494-6 Note:Highly concerved nuclear low-copy gene
CTACCCTGTAAATCCTCAAAATGAGTCAGCTAAGTCAAGGCTTGCAGCAGAGAAAGGATG
GCTGGCTCTAGGTCGTGAGCTTGGTGTGATAGTTAATGTATTTCGACTAGGAGGAATCTA
TGGGCCTGGAAGAAG
>SexP_Elaeis-1494-7 Note:Highly concerved nuclear low-copy gene
TGCTTTGGATACCATACTGAAACGGGAGTCCTTGTCAGAAGGACAAAAGAGGAGGGAAAC
TAGGCTTTACACAGCACGGGTTCATGTTTCTGACATCTATCAGGCAATCAAGGCCAGCTT
TGACATCCCATCTTCAGG
>SexP_Elaeis-2377-0 Note:Highly concerved nuclear low-copy gene
GGTGTGGTTGGCAGAGCATGCTGGGCATCTCCGGCGGCTCTCTTGTCGTCCGCCACGCCG
GTGGGCTGCGCTTCTCCTTCCTTGCTTGCCACACGGGGGCACGGAGAACTATGATCGCCG
CCCTTCCTCCTCCTCCTCCCTTAACCTCTCACCTCCCCACGCCTTCGCTTCGTCCGCCAG
CGACCCGACCAACCCCAAGAAACCTTGGTTGCTCGTCGGCCTTGGCAATCCGGGCAAGAT
GTACCAAGGAACCCGCCACAAC
>SexP_Elaeis-2377-7 Note:Highly concerved nuclear low-copy gene
ATTGACTTCACGTTTCAGAGGGGAATAGAAGCAATAAGGATTTTAGTGCTCGAGGGGATC
AACAAAAGTGCAACTTTTGTGAATAGTGTGCAGTCATCAGAACTCTTGAACAACTGAAAA
CCAATCAGATTGTCCGTCAATCAATGTTGAGAAATATGAATTACCAGATTACACCAGTGG
CTTCATGTCGACCATATGCTGAAAGTTGCGAACCTCCTGGGAGGAAGCCTTGGCAAGTGC
AACATTATGATGTGAAGGTGAGGCGAGTACCATTGCTTGGTATTTAGGCAGCATTTTGTT
TGTCAAATGAGTAATTGATTTTTGACTGACACGATGTGCACCTTTGTTTTCTTCCTATTC
TATAACTGCAATGAAGCACATGATTAATATTGGAACAAATTCACATTAAATTGCAAAAGG
AGCTACAAATTGTTTCTAG
>SexP_Elaeis-164-4 Note:Highly concerved nuclear low-copy gene
GTAGTTTTTCTTGTGAAAGGTCCGATATATCTAGTTTGTATAAGCTGTACTGAAGAGCCA
TATGGGGCATTGAGGGGACAATTAGAGCTCATCTATGGTCAG
>SexP_Elaeis-164-0 Note:Highly concerved nuclear low-copy gene
TGCCCCCTTTGCTATCCTTATCCCCGCCATGGATTCCGATCCCGGTCCTCTTCCTCCCGA
TGACGGCCTTTccaatcgaaaccctaaccctccacccgaccccgaacccaagccccaGGA
ATACACAGAAGAGGAACGACTAAGTTCTCTGACCCTGGAAGATTCCGGCAATGCCGCCGG
CTCCCGGCCCCCTGCGAGCAACGGATCTCTGTCCGCGGATTTCTACTCCGGCGATGAGAT
CGAGGAAGAGGAGCCTGCGGCTGCTTCGGATTCGGTGGATGAGGTTGAGAGGGCTGCTGG
AGACGCCCGGGCGTCGTCCTCACATGGTGGCGTGGCTTGGAGGGAGAATTCGGAGCAGGA
CGGGGACGCGCCCCCTAGCCCTAGCAGTAGCGGGTATGCCGGAGAGAGGGGGAGCAGCGG
GGAGAGTGGGGTCGAGGAGGTAGATGATGGAGGGGCTTCGCCGGATGCCTGGAGCCATGG
AAAAGAGCATCTTGATGA
>SexP_Elaeis-164-5 Note:Highly concerved nuclear low-copy gene
ATGCTGCTTATCTTGACAAAGTCAGTTAATAGATGTTTTGAGAAAAATCCAAAATTTGAT
ATGACTACCTTGCTGGGAGGAACAGATGCTGTTTTCTCTTCTCTAATTCATTCCTTCAGC
TG
>SexP_Elaeis-164-6 Note:Highly concerved nuclear low-copy gene
GAACCCCGCCACATTTCTTCATGCATATACATGCCTTCCTCTTGCTTATGCAACAAGACT
AGCAACTGCTGCTATTTTGCAAGATGTTGCTGACTCGGGGGTTTTATTTGCAATATTGAT
GTGTAAGCATAAG
>SexP_Elaeis-164-10 Note:Highly concerved nuclear low-copy gene
GATTCGCATTGAGGCTGTGCTTGTGAAGTCAAATGTTCTCTGTGAAGCTCAGAGATCCAT
GCTAGATGGTGGTCTACGTGTTGAGGACCTGCCTGTTGATTCTTCTATCCGGTCTGGATC
TGTGTCTCCTCATTTAGGTCTGGATAAAACGGCAGCAGGATCTTTGTCTTCTCGCGTGGG
CACTGGTGGCCCAGCCGGACTATGGCATTTCATATATAAGAGTGTATACCTTGACCAGTA
CGTATCGTCAGAGTTCTCCCCCCCCCTTAAACAACTCTAATCAACAGA
>SexP_Elaeis-164-13 Note:Highly concerved nuclear low-copy gene
CAAGGCTCTGGCAATAAAGGTGTGCAACAGAGTTTGTCAATGGGTAAGGGATTTGGAAAA
CGAGATATTTTTGCTGGGAGCGAGCCCCTTTTCCTGGTGATTTTTCGGACCATGTAGTTG
TATTCATTTTGTAAAACTTTCGGACTTCAATTTTTTCCATGCCAACATGAATTCTTACAT
CATCATTGGTCAGTATACAAAAATGAGAGTTGCTCCTGTCATTTTTCAGTTGTAACAAAA
CTGTATACCAACGTTTGGAAATTACACAACGTGTTTGAAAA
>SexP_Elaeis-1877-0 Note:Highly concerved nuclear low-copy gene
TGCACCTACGACAAGTCCCCACGACTCCCTCGCTCTCCTCGTCCCCACCCAAAAAATAAA
AATCCCACCTTTAGGCGATTCCCCCCAACCTTGGCTTCTTGCCGGGATCCGCCGATGACC
CTCGACCCCCTCCTTATCTTGGTTCCTCGGATGCGATGACGAGCTCCGCCCATGGATTCC
AATCGAGCCAGCAGCGAGCAAGATCTCTCGGTGGCCGGATCCATGGCGGCGGGATCGGAG
TTGGGTCCCTTAACTCTCGAGGGGATCGAGGGAGTGGAGACTCCCAAGATCGTCGACTGG
GAGGACCTCCAGCAGGAGCTTGCCCGCCTCTGGAGCCTCTCTTCCGCGCTCAAGAAGGCT
AAGGAGAGGAAGGAGTCTCTGGCCCAGA
>SexP_Elaeis-1877-1 Note:Highly concerved nuclear low-copy gene
AGTTGGAATCGATCATAGAGGTTAGGAGAGAATCGCTGCGGCAGACTAATGAGTTGGAGG
AGATGAGACAACAGGTTGAAACCCGGAAGGTTGCACTAGGGAATTTGTCCATGCGCACCA
TGAGAACATCAGAGGATGTCAAGAATCAAAGAGAACAGCTTTGCCTTACTATCAGAATGT
TATTGGTAGCTGGCAAGAATCTCTCTG
>SexP_Elaeis-1877-2 Note:Highly concerved nuclear low-copy gene
CAGCACACCAGCAACTGCAGGAAGCTAATAAATTACTATCTGGAAGAAGGGGTCATGGGC
ATCTCAGAAACCTGCAAAAGATGCTACGGACAAGGCAGCAATATATGGTTAACCAGGTTG
CTGCCCTCTATCCTGTGAAGGGCCTAGATGAACAGACATACAGGGAGAAGCATAATTCAG
GAGATTA
>SexP_Elaeis-1877-3 Note:Highly concerved nuclear low-copy gene
TATTGCATCATGCTCCCCAAATGTATCTAAATCTCCACAATTGTCACCTTTGACAATTTT
AGGTCTGCAACTAACTACGCTCCCATTAAAAAAGATGAGCTTTTTCAGTGACAAGAAGGA
GTTTCAGAGCTCTGACAAGCGTTCTTGGTTATGTTGCACAT
>SexP_Elaeis-1877-4 Note:Highly concerved nuclear low-copy gene
GCTGCCTTGCTTATTGCATCTTACCTTGATGTTCCTTTACGATATCCTTTGCGCTTGGGA
GGCTCGCGTTCATATATTCATGACTATGCTCCTTCAGTGGAGTCTATATCATCAGATTTG
TCAGCAAATCCAATTCTTACAGGCATGAATGCAAAGCCTACAGAATTTCCCCTCTTTCTG
GAAGGCCAAGATACTACAAGAGCAGCATATGCAATATTTTTGTTGAATAAG
>SexP_Elaeis-1877-5 Note:Highly concerved nuclear low-copy gene
GATTTAGAGCAGCTTTTGAACTACATTGGAGCTGAAAGTTTGGGACCAAGGCATGTATTA
GCTAATCTGAAGGAGCTTATGAGGATCATCCAGTCTCAGGAATACATTGATATGTAATTA
ACTCCACTTGTATGGAAGTGTTAAAGCAGCAGATAGATTTTGCCGATAACTCAGAGTAGA
ATTCATCGGCTTGAATTACTGCATTGGTGCAAATTTTAGTGGAGCACCTTTGACACAAAC
CAATTGAACACAATTTTCCAAAGATCTGTGTACATATTACATTATTTCGACGTACCATAT
TGGTTTTTCCGCAACAATGAAAGCAATATTTCTAATGTCAAATTGCTAGCGAGTGCAAGT
ATTGGAAGTCAGATGGTTCACTTTGACTGATGTATGTTACTTATCATTGCTG
>SexP_Elaeis-2238-0 Note:Highly concerved nuclear low-copy gene
GGCGATTAGACGTTTGTTACGTGGGCGTGGTGGTATTGAAAAAGCTTATCATGATGGATA
CATCATTTGACATTGGTTAAGCGATTAAAAGATTCAGAAAAGAATTTTTCCCAACAACAA
CTTTGAGACTTTCTTTGTGGTTGGAGATGAAGAGTTCTTGCCAATAAAAGAAAGCTCTGT
GGAATTGGTAATCAGTTGCTTGGGACTTCATTGGACAAATG
>SexP_Elaeis-2238-1 Note:Highly concerved nuclear low-copy gene
ATCTTCCTGGGGCCATGATACAAGTATGCCCTATGCCCTTTCTTTAACTCAATTTATAGT
TTTCTTTTTAGCTGTCTCAAAATCTTCAAATCTGATTTCTGATGATGACAGTGTAGATTG
GCATTGAAGCCTGATGGTC
>SexP_Elaeis-2238-5 Note:Highly concerved nuclear low-copy gene
GTCCGTGATGCAGGAAATCTTCTGACAAGGGCAGGTTTCACTCTTCCTGGTGTTGATGTT
GATGAATATACTGTCAGATATGATAGTGCTTTGGAGCTTGTTGAACATCTGCGGGCAATG
GGTGAGACCAATGCTCTTCTTCAAAGAAGTACGATCCTAAAGAGAGACACGGCCTTGGCT
ACTGCTGCAGTGTACCAGTCAATGTTTGGAGCAGAGGATGGAAGTGTTCCGGCAACTTTC
CAGGTCATTTACATGACAGGATGGAGGGAACATCCTTCGCAGCAGAAGGCTAGGAGGAGG
GGCTCTGCCACTGTATCATTTGAGGACATCCAGAAGCATTTTGGTAGCAACAGCTAATGT
CTCTCACCTTATTCTTAACTGTTACATACTAAATTCAACAAACAAGATTTCCATATCCAG
ACTTGGAAACTGTCTAGCTTGGGAAAATATAA
>SexP_Elaeis-2238-6 Note:Highly concerved nuclear low-copy gene
AATTCTGTCAGAAAATAGTGGTCAGCTTCAAGGTCATTCCACTATTGGCATCGCAGTCCA
CACAGTATGGCTTGCTGGTGCACATGAACTAGAAGTCTTGAACTCGAAACCTCTCCAAGG
TCTGTATGCTTCCAGGAGCAATGGTGGAAATACTCCTGGTCTATCTTCATTCATTCTAAT
ATAATTAATCCAGCTGCCTTTGTCCTTTTGTAAGCTAAATTATATGGCTCTTAAAATGTT
TCTCTAGAACCATACAAATAGATGAAGCCTACCCTTGTAAATAGGTTGAGTACTTGGTTT
CCACTGGTATTTACCACCATGGGAGAACAAACTCCAGAGTTCAAGCATATATGAATTGTC
CAATTTCATCTGAATTTTGTTCCAATCCATTATTTGTCATCCCTTTGTAATATGTGATAA
GGCAACTGTGAATAAGACTTCTTTTAATATAAATGAGATGGTTGGCAGAAGTTTGCTCC
>SexP_Sabal-148-0 Note:Highly concerved nuclear low-copy gene
TCAGTCTTATGTAATCCCTACCTCAATAAAATCGATTATGACCTTAATCATCATTTTAAT
TTTTTTTCATTTTTATAACAATCTTAATCTCCAGATAAGTTGTGATTCTGATCACATCTT
TTGTATCCAAATGGCCTGCTCAAAAACGACTTGCTTGCTTGACAATCACAGCAATGGGCG
TCACTAAATTTCTCCCCCCCACCTCCTACTCCCATCCTCCAAGTCCGTGCAATAGAGATC
ACAAAATCCCGTGAACGGCTCGCTACCAAGTCGTTTTCTTCTTCAGCTCTCTCTCATTCC
CCCCCGCTACTTCTGATTCCTATTTCTTGCAAGCGTGGCATGGCCTCACTTTTGGAGTAG
AGTACAAGATTTTTAAAACCCTTGCAGTTGCTGGGTTCCCACCAACCTCAATTTATCTTT
TACGTCCCACTACCTCCAAATCCAGATAT
>SexP_Sabal-148-1 Note:Highly concerved nuclear low-copy gene
TTATAGATCCAATTCCAGCGAAAACCATTCCAAGTCTTCCTCTCAAGGTTCAGCTAAGAA
TCATGGTTCCAATGGCGAAATTCCTCGCCTCCATCTTCCTTCTTATCCCCCTTGCCTTTG
CTGATGTCAGTTTCAACTACCCGGCCATCTTCAACTTCGGCGACTCGAATTCTGATACCG
GCGGCTTCTGGGCAGCGTTTCCGGCGGAGCACGGCCCATTCGGCATGACCTACTTCAAGA
AACCGGCCGGCCGAGCCTCCGATGGGAGACTCGTCGTCGACTTCT
>SexP_Sabal-148-2 Note:Highly concerved nuclear low-copy gene
TAGCTCAAGCTCTGGGTCTGCCATTTCTTAGCCCATATCTGAACTCTATCGGGTCAGACT
TCAGGCATGGTGCCAACTTTGCAACATTGGCTTCCACCGTGCTGCTGCCCAACACCTCGC
TCTTTGTCACCGGAATCAGCCCTTTTTCTCTAGGCATTCAGCTCAATCAGATCAAAGAGC
TCAGGGCTAAAGTCCTCGAGCCAAAACCTTATG
>SexP_Sabal-148-3 Note:Highly concerved nuclear low-copy gene
GGAATCTTCCTCCTCCGAGCATCTTCAGTGAAGCACTATACACCATAGACATTGGACAGA
ATGACTTCACCTCTAACCTAAAAGCCATCGGAATCGAAGGGGTTAAGCAATATCTTCCTC
AGGTGGCCTCGCAGATCGCTTGGACAATAAAG
>SexP_Sabal-148-4 Note:Highly concerved nuclear low-copy gene
GAGTTATATGACATGGGAGGGCGCACCTTCATGGTGTTGAACCTTGCCCCGATCGGCTGC
TTTCCGGCATTCCTCATGGAGCTCCCTCATAATAGCTCGGACTTGGATGAGTATGGATGC
ATGATTTCATACAACAATGCCGTGGTGGACTACAACAATATGTTGAATGAGACTCTCCAT
CAAGTCCTAGACATGCTCCAAGATGCCTCCATGATATATGTGGATACTCATTCTGTTAAG
CTTGAGCTTTTTCGAAATCCCAAAGACCATG
>SexP_Sabal-148-5 Note:Highly concerved nuclear low-copy gene
GCTTTCTATATGGAACTAAAGCCTGCTGTGGACGTGGAGGTGGTGCTTATAACTTCGACC
CAGAAGTTTTTTGTGGAAACAGCAAGGCGATCAATGGTATCAATATAACTGCAACTGCAT
GTGAAGATCCACAAAATTATGTGAGCTGGGATGGAATTCATGCCACGGAAGCTGCAAACA
AACTTATAACATGGGCCGTGCTTAGTGGCTCTTATTCGCATCCTCCCTTCCCTCTTTCCA
AGCTTTGTGACTTGCACCCCATTGGATGATCAACACATGCCAAGCTCAAAGTTTAGGTAA
ATAATCCATCAAAGTTAAGCTGTGGTTGGTGGCAGGCACATTACTACCATATCGGTGAAG
AGAGATATTGAGGGGGAATAAATGAGTTGTGGTCGAGTGAATTGCAAGACCCCCCTAATT
CCATAAAATATGAGGGGAAATAAAAATTAATAGAAAAACTATCATTATAGTTGAAGTCTG
TCAAAACCAAGCAAAATCTAATGCCCGGTTTCATCAAAATACTTG
>SexP_Sabal-168-2 Note:Highly concerved nuclear low-copy gene
TTATCACAAGCACCTTTGGATAATAAGAGACCAAGTTATGATGCAATTCAAGGAGCAAAT
GTGTCGCCAACTACCTTTTACAACATTGGCGATCTCGAGATTCAAGACAACTTAGCACGC
ATATG
>SexP_Sabal-180-1 Note:Highly concerved nuclear low-copy gene
AAGAAGGTGTCGGCGAAGGAGGTGCAGGATTTGGTGAATGGGGAGAGCAGCGTCCCGCTC
ATTGTGGATTTCTATGCTTCATGGTGCGGGCCCTGCATTATAATGGCCCAGGAGCTCGAA
ATG
>SexP_Sabal-180-3 Note:Highly concerved nuclear low-copy gene
GTTCGCGGACTACCAACATTGTATTTTATCAGCCCAGATCCAAACAAGGATGCTATTCGA
ACCGAGGGGCTTGTCCCATCAGAGATGATTAAAAACATCATTGACAATGAAATGTGAGAA
GAATATCTTGAAGGTTTGGTGTTGCAGCTGTTTTTAGCATTGCAGATTTGCTCTTCTTGT
GCTACAACATCACTTATCAGCATCAAATTGTAGCATAATCATCCGCTCCCTGTGTCTGTT
AAAGATCATTTGCATTCAATTCTAGTGGCACAGTCGGT
>SexP_Sabal-215-0 Note:Highly concerved nuclear low-copy gene
AAGAAACCCCGGCGCTCGGCGCCGGCCGCATTTCCAAGTGGGCCTTGAGAAGCAGCAGCA
GCTCGGTGGAGCAGCGGCCGCCGGCGCCGGCGGAACCGGGCGTAGTCGACGCCGAGGGCC
TGGTAAAGTTCTTGTACGATGATCTGCCCCACCTGTTCGACGAGCAGGGGATCGACCGGT
CGATGTACGACGAGCGAGTCCGGTTCCGGGATCCCATCACCAAGCACGACAGCATCGACG
GCTATCTCTTCAACATTCACCTCCTCAAGCTCCTCTTCAGGCCCGATTTCCAGCTCCATC
ACGTGAGGCAG
>SexP_Sabal-215-1 Note:Highly concerved nuclear low-copy gene
ACAGGACCTTATGAGATCACAACAAGATGGACTATGGTCATGAGATTTGTTCTTCTACCA
TGGAAACCAGAGTTGGTCTTCACAGGAATCTCAATCATGGCTGTCAACCCCAAGACTCAG
AAGTTCTGCGGCCATGTG
>SexP_Sabal-215-5 Note:Highly concerved nuclear low-copy gene
TTATATATTTGGCAAGAATTCCTCAATGGAGAAGATCCCCATGACTACCCCTGTCTTTAC
TCAGGCTCGTGACGACAAATTATCGGAAGTGTCCATCCAGATTGTTTTACCAATGAACAA
AGACTTCAGCAA
>SexP_Sabal-215-6 Note:Highly concerved nuclear low-copy gene
TTTACCAGTCCCTAGTGTGGAAGCAGTCAGCTTGAGAAAGGTGGATGGAAGCATAATGGC
AGCAACAAAATTTAGTGGAAACCCCACCGAGGAACTCGTCCAAAAAAAGGAGAAAGAACT
GCGGTCTGCACTACTCAAAGATGGTCTTAAACCTCAACAAGGTTGCTTGCTTGCCCGTTA
TAATGATCCTCAGCAGACATGGAGCTTTATA
>SexP_Sabal-308-0 Note:Highly concerved nuclear low-copy gene
GCAATTAGAAGAGCTGATATGGAAAAAAGGATGTTGGAGACTATATACCCTGTTCATGTG
CAAAAAAATAGTGGTATATGGAGCTGGATCTTGGATAAACTTGGACTTGCAAGAGAAATT
GTTCAGAAGCCTGAGGAATATGAGCCGGACTTGGTTGCTTTTCCTTGGCATTTGATGAAG
ACAGGGGAGGATGACCTCTTAATTACAAACCGCAG
>SexP_Sabal-308-2 Note:Highly concerved nuclear low-copy gene
GTATTCCAAATATCATGGAAATATGGGAGCGCACAATAATGGAGAAAGTACCACTACTGA
AGGAGATTTATGAGAATTGGTTGCCAGAGGGACTACAACATTCCTTTTCTTTAGAGGGAA
TTCCTCATGCTGGTTTGGTGTCATCAATTGCGAACCTTCAGAACTGCACGATTTTTTCTG
ATGCAG
>SexP_Sabal-308-3 Note:Highly concerved nuclear low-copy gene
CTGGTCAAAGGGTTCTGAAGTTTCATAGGGAATCACAATGCATTTCCTGCTTCCAATTCT
CAAACTTGGGGGTCCTTGGGCTACCATATTGGTTAGTATGCCCTCT
>SexP_Sabal-334-2 Note:Highly concerved nuclear low-copy gene
GAAGAAACTAATTCTTCAAGGACGGCATAATGCTGACGCCAAATGGATTTCTGAAGTTCG
AACGAATGGACATTCTCTGGTTTTACCTAGAGTTGTTCTAGAAGCATCTCCTGCAGAACT
GCTCTGGAAGAAGAAGCAGTGGACTAAGGCAATTGATGTCATAATAACGGAGTGCGAGGA
AATGGGGTATGATGGTATTGTGCTAGAATCCTGGTCAAGATGGGCAGCTTATGGTGTACT
GAATGATCCGGACATGCGTAGTATG
>SexP_Sabal-334-3 Note:Highly concerved nuclear low-copy gene
GCACTACAATTCATCAAGCAGCTGGGAGAAGCTTTGCATTCAGTGAGCTCAACGACAGAT
GCTGCTCACCATCTGGAATTGATTTATGTCATTTCTCCTCCTTATTCAGAAAAGCTTGGT
GAATATGATTTTGGGCCACAAGATCTTCAGCATCTTAGTGATGCCATAGATGGTTTCTCT
CTCATGACTTATGACTTCTCAGGGCCTCATCATCCTGGTCCAAATGCTCCCTTAAACTGG
ATACGTTCTtcactgcatatgcttcttggtgattctaactctgatgctcatggtcatgct
cGCAAAATCTTCCTAGGCATCAATTTTTATGGAAATGATTTTATTCTCTCAGAAG
>SexP_Sabal-334-4 Note:Highly concerved nuclear low-copy gene
GTTTAGGTGGTGGAGCCATCACCGGAAGGGACTACATTTCATTGCTGGAGAAGCACAAAC
CTGTGCTTCAGTGGGATGACAAAAGCGCTGAGCATTTTTTCATCTATTCACATAACACTA
TGAGGCATGCCGTATTTTACCCATCGTTGATGTCGATTTCTGTGCGGCTGGATGAAGCTC
AGGACTGGGGTGCTGGCCTTTCAATTTGGGAAATTGGACAAGGGTTAGATTACTTTTTCG
ATCTTCTCTAGCCTCCGCTGATCCTATCTTTATTAATTTTTGGCAGTGGAAGTTGCAATG
CGCTAATGTAAAAGGAGTACAAATTGTCTGTTTTCTGAAATGTCGAGCTGTTTATGTCCC
AGTTGAATTCATGTCCATGAGAGA
>SexP_Sabal-360-0 Note:Highly concerved nuclear low-copy gene
GAGCAACCCGTCCAACACGTCAAGAGTACTTTGAAAGCTCGAGACCCAAAATCAAAGCCC
AAAAACCACGACGAGGAAGCCGGTTTGTCCTCCCGGCGTGCATAAATCCAGCGGCGTCCT
CCGAAGCCTCTAACCGCGCGCGAGAGAGAACGAAAGCAAAAAGTACCGAGTCCGATCATT
CGGTGATGAGTCGATCCA
>SexP_Sabal-360-10 Note:Highly concerved nuclear low-copy gene
GGTCTAAATGGGGAGTCTGATCCAAACAGTATTCATGGAGGATGTGCAGTTTTGAAAGGA
GAGAAGTGGTCAGCCACAAAGTGGATGAGGCAGAGAACTAGCTATTGATAATTTTCTCCT
TACAACCTCCAATTTTTCTTGCACCTCCATTTTTCTTGCGTGTTACAGGC
>SexP_Sabal-508-1 Note:Highly concerved nuclear low-copy gene
AGGAGCAGCTTGATTTTCCAGTTCTTTATGCATCTGCAAAAGAAGGATGGGCTTCCTTAA
CTTTTACCAAAAATCCTGCCGATGATGCAAGGAACATGTCACCATTGCTTGATACCATTA
CAAGACATGTCCCTCCGCCATCAGCAAGCCTTGAGGCTCCTTTCCAAATGCTG
>SexP_Sabal-508-2 Note:Highly concerved nuclear low-copy gene
GTTTCGATGATGGAGCGTGATTTTTATCTTGGAAGAATATTGACAGGACGAATATCATCA
GGAGCTCTTCATATTGGAGACAAAATACATGGTCTTCGTCATACAGATAATGGAGTCGAG
AAAATTGAGGAAGGAAAG
>SexP_Sabal-508-3 Note:Highly concerved nuclear low-copy gene
GTCACAAAGCTTATGAAAAAGAAGGGCACTAGCATGGTCATAATTGACAGTGCAGGGGCC
GGAGATATAATTTCAATGGCTGGATTAATGAATCCATCAATTGGTCACACCGTAGCAAAT
GTAGAG
>SexP_Sabal-508-5 Note:Highly concerved nuclear low-copy gene
TTGACTGGAGGAAAAATTGGTGATCGTCTGATGGCAGAGGCAGAAACAAATCTTGCTATC
AATGTTCGTCCTGGAGCATTATCGGATTCATTTGAAGTGCAAGGGAGGGGCGAGCTTCAG
TTGG
>SexP_Sabal-556-0 Note:Highly concerved nuclear low-copy gene
TAAGGTAAGCGGTAAGCCCTTATCTGCAGTCGGGTGTCCAGAGAGTCCAGTCACCACCCA
CCGCCTCTTTTCTGTCTGCTGGGCGCGAGTTGATGCAAGCGCTGCTCACCGCCGCCATGG
CCGCCCAGACCGtcctcttctccaccgcctacgcttctcccctcctcgctcctccATCTG
CGCGCCCTTTCCACTCCGCATTCGTCGGTCAGTCCATCCGTCTCCCCTGCACCGCCTCCT
TCAAGCTTGCCACGGCCCCCGTGTCGAAGCCCCTCACCGTCGTCGCCGCCTCCAAGAAGG
CCGTCGCCGTCCTCAAGGGAAACTCCCAGGTCGAGGGCGTCGTCACCCTCGTCCAAGAAG
ACGATG
>SexP_Sabal-556-7 Note:Highly concerved nuclear low-copy gene
GTGTTGTTGGGTTGACCCCTCTTGAGTGATGGATTCTGGTATTCCAGAGGCACGATGAAT
CACCTGCAGACACTGGCAGAGTTGAATGCAAATATCTTGGGCTAAAAAAATATCAAGATT
TTGATCCATTATGTAATATGTCAGCTGATAATTTTGTCTTGTTCTTTGGTTAAAACAATA
AACATACTCCTGTTTATGTTTCAAACCAACTGAACGTTGAATTTATGCTGTAGCTTTTCT
GTTACCTTGGGGCACACCTCATCCGCAGCTGAGTGAGTACTTCTGGCTCCTTTTGGCTCG
GTGAGTTGGATTATGTGCTTGGTTGAAAAGAGCCTTGCGGTTTGTTGATTTCTAAAGAAC
GCGCtttttttttttttttttttttt
>SexP_Sabal-581-1 Note:Highly concerved nuclear low-copy gene
CGCGAGCCGAGCCATAAAACGTCCGCTCCCGGTGGGAGATATCGAGCCAAACCCAAATCC
AGACGGTCGAAGAGCGAGAGAGACGAGAGAGACGATGGCGTTCGGTGCTCTGAGCTTTGG
GACCGTCTGCCCCCAAATCCCCATGGCCGTCCCTGCCTCCTCCTTCTCTTCCTCTTCTCC
TACCTCCGCCCCTCCCAGGCGAGCGGCGAGCACTAGAAGGATGGCGCTGCCTCCGATGCC
GCCCCTGAACCCCAAGGACCCCTTCCTGTCCAAGCTCGCCTCCGTCGCCGCCTCCGCTCC
CGAAGCCCTCGCCGTGCCCCCTTCGCTCGATAGCGACACCCCTCCCTTTCTCGACATCTT
CGACAGCCCCAAGCTCATGGCCACTCCCGCC
>SexP_Sabal-581-2 Note:Highly concerved nuclear low-copy gene
CAGGTGGAGCATTCTGTTTCTTACAATGAACACAGGCCACGAAAGCCTCCTCCAGACTTG
CCATCTTTACTTCTCCATGGACGAATTGTCTATATTGGCATGCCC
>SexP_Sabal-581-3 Note:Highly concerved nuclear low-copy gene
TTGGTGCCAGCTGTCACAGAGCTTGTGATTGCAGAAATGCTTTACCTGCAATGGATGGAT
CCAAAGCAACCAATTTATCTTTATATCAATTCAACTGGAACAACACGTGATGATGGGGAA
ACT
>SexP_Sabal-581-9 Note:Highly concerved nuclear low-copy gene
ATTCTTTGGCGTGGCCAAGAGAAGATAATGGCAGATGCTCTCTCTGCTGAGGAATGGGAC
AAACGAGCAGGAATTAAAGTTGTTGATGGGATGTGATTTTCACTAGATTGATTAATAGCC
AT
>SexP_Sabal-581-10 Note:Highly concerved nuclear low-copy gene
TTTACAGATGTAAGGAAGGATATTACACTAAGATATGGGGGCCTTTCACTGGCTGTTCCA
GGTGCAGATACCTTTATGCAGAAAAAAAGTATGGGAAGAAAGTAGGGGGAGAAAGAGAAC
TGGCACCCGTAACCAAATTTAATGGAACTTGATTGTAATTCTTAATGTAATCGACTGTGC
TGAACGTCTCAGGCGGTGGTCAATCCCTTCTACCTCCAT
>SexP_Sabal-587-1 Note:Highly concerved nuclear low-copy gene
CATGGATTTGCAAGGAACATGAGTTGGTCTATTTCTGACTCAGACAATGTTGAAGGGGAT
CCTGTTGTAACTTTGGAACTCAAGGATAATCTCTACAGTCGCTCAATGTGGGATTTCAGC
TTTCAGGCTTTATACAAG
>SexP_Sabal-587-4 Note:Highly concerved nuclear low-copy gene
GGAGGTGATCACTTTTCCTGGATTTGTTGATTGCATCTACCTTGATGCACCTAAAGAGCT
TCAACTTGACAATGGGTTGGGCGACGTGATTACTATCCGAAACACAAA
>SexP_Sabal-762-0 Note:Highly concerved nuclear low-copy gene
ctctctctctctctctttctctAGCAATGGAAAAGATATCTTGGTGAGGGGAGTGGGGAG
ACTGAGTCTTCTGGGGTATTAATGGGTAATTGCTGGTTTAGAGGGAACCCATCCATTTAC
AGGGTATCTTCCAATG
>SexP_Sabal-762-1 Note:Highly concerved nuclear low-copy gene
CAAAGTCAGAATCTCCAAAAATCCAGAGTCCAGTGAAGGAGGAAGAGAAGGAGGGCAGCA
AATTGCCCTCAAATCCTAAGGAAGTCGAGGACTTGCGTCGGGACACAGCTGCGAACCCGC
TGATATCGTTTACTTTTGATGAACTTAAGATCATTACAGGGAATTTCAGGCAGGACTATG
TTTTGGGTGGAGGGGGGTTTGGAAGTGTTTATAGGGGATTTATAACTGAAGATCTTAGGG
AGGGGCTTCAAACTCTTCAAGTAGCTGTGAAGGTCCATGATGGTGATAATAGTTACCAGG
GTCATAGAGAATGGCTG
>SexP_Sabal-762-2 Note:Highly concerved nuclear low-copy gene
GCTGAAGTTATATTCCTTGGGCAACTTTCTCATCCCAATTTGGTGAAATTGGTTGGATAC
TGCTGTGAAAAGGAGCACCGGGTGCTGATATATGAGTTCATGCCTCGGGGCAGTGTGGAA
GCCAACCTCTTTTCAA
>SexP_Sabal-762-3 Note:Highly concerved nuclear low-copy gene
GAGTGTTGCTTCCCCTTCCTTGGTCTATCAGAATGAAAATTGCATTTGGTGCTGCAAAAG
GGCTCGCTTTTCTGCATGAAGCTAAAAAACCAGTTATATATCGCGATTTTAAAACATCTA
ATATATTGCTAGACCAG
>SexP_Sabal-762-4 Note:Highly concerved nuclear low-copy gene
GAGTACAATGCCAAGCTTTCTGATTTTGGGCTTGCAAAAGATGGACCAGTTGGCGACGAA
TCCCATGTTTCTACTCGAATTATGGGTACTTATGGTTATGCAGCCCCGGAGTATATTATG
ACAG
>SexP_Sabal-762-5 Note:Highly concerved nuclear low-copy gene
GGCATTTGACTGCCATGAGTGATGTTTACAGCTTTGGTGTAGTCCTCCTTGAGCTCCTGA
CTGGGAGGAAATCTCTTGACAGGTCCCGCCCAGTTCGAGAGCAGACCCTTGCCGACTGGG
CCTTCCCCCTTCTCACCCAAAAGAGGAAAGTCCTCAACATTGTAGACCCCAGGTTGAATG
GAGACTACCCTGTCAAAGCTGTGCATAAGGCAGCCATGCTGGCCTACCACTGTCTGAACC
GTAACCCGAAGGCAAGGCCTCTAATGAGAGACATTGTCGACACCTTAGAACCTCTTCAGC
TACCCATGGAGATCCCAATCACTGGTAGCAATTGAGCTCCACTGTGGATTTGATTTGGAC
TAAAGTATGTTGTATGATTGAAGTAGCTTGTGCTTCAGGGGGG
>SexP_Sabal-763-0 Note:Highly concerved nuclear low-copy gene
GGGCTGGAAGGGAGCGATTGTTTCGAGCTTTCTCCGTCGAGTGTCCTCAAGCTCCAGAAG
GGGGACATCACCACGTGGTTCGTGGACGGATCGACCGACGCGATC
>SexP_Sabal-763-2 Note:Highly concerved nuclear low-copy gene
CCATACATAGAGCTGCTGGTCCAGAACTTCGAGAGGCATGCGCAAAAGTTCCAGAGGTCC
AACCTGGAGTTCGTTGTCCCACTGGAGAAGCTAGGATAACTCC
>SexP_Sabal-763-6 Note:Highly concerved nuclear low-copy gene
GTATATTTTGTTTTATTTTCAGATGATCTTTACAAGGTTTGGCTCGAGAGTGCTCTTGAG
CTACTTTAGGAGTTTGCGTGCAACGACTCTTCTCCATGATGTTTCTCCCACCTGTAAACC
TTCAAGATGTAAGATTTAAAGCGACAGTAAATTGAGGTTAGGCCATGAGTACCAATATGA
TCTGTTTATCTGTCTTCCGTTTTTTTTTTATTTGCAGAAAACTGTTATCTTTCTATTTAA
CTATATCGAACACTAAGTCCTGTACATATTGAAATAAAAGCTACTGGGCATGGACAAGAA
TGTGG
>SexP_Sabal-886-1 Note:Highly concerved nuclear low-copy gene
TTGAAACAAAAACCCTTGGAACTTCAGCTTGCTGATCTGAAAATTCAAAAACAACAAGAG
GAGTCTTCTCAAGAACAAACTCAGATGCAACTGTATGCCGAACAAATTGCACAACTTATG
TCCACTGAGAAGAGTTTGCGTTTACAGCTTGCAGCTGATGGAGAAAAATTTCAGCAGTTT
CAG
>SexP_Sabal-886-4 Note:Highly concerved nuclear low-copy gene
CGAGAACTCATGAAGAAACAGCTGGAAAAAGTGAAGAACCAGAAAGAGAAGCTCGAATCT
TTGTGCCGATCACTACAGGCAGAAAGGAAACAAAATTTAGTTGGCAGTAATACAGATCCA
GTTAATATGCAAGTCAAAGGAGCTCCAGCAAATGAACATTCCCAAAGCTAATGGATTTTG
GCAGTTCTCACCAGCAAAACTTTGCCTGAAATTTTAGATTTTGTGTAAGAATTTATGCCT
ATAGTGCAGTTCTCTCACATCTCATTATGTATTAACTTTCTTTTGTAAATGAATCATATT
ATGTGAAGATATCTCCGCGATGTGAAAGTGAAAGAATGGTTCTTTTGTCACAG
>SexP_Sabal-982-0 Note:Highly concerved nuclear low-copy gene
AAGGACGGCTCCACTGCGTCCCAAAGCTTATGGCTTTCTTCGAATCCGAGCAAGAGATGG
GGGGAAGCGTTCTTTCTACTCTACACTCCCTTCTGGCTCACCCTTAACATCGGGATCGTG
GTTCCTTACAAGCTCTACGAG
>SexP_Sabal-982-3 Note:Highly concerved nuclear low-copy gene
GCAAATCTCTGGATAATAATTTTTAGCTATGTTGGGAACTACTTTTGGACTCATTATTTC
TTCACAATACTTGGAGCATCATATACTTTTCCTTCATGGAGAATGAACAAT
>SexP_Sabal-982-4 Note:Highly concerved nuclear low-copy gene
GTACCTCATACCACATTCCTTCTCGCTCATGCTTGCTTCCTATTTTACCATATGACTTCC
AACATAACACTTCGTAGACTGCGCCACTCCATTGCAGTCTTGCCGCAGTCAATTCGGGTG
GTCGCTGAAGCTGCATGCATTTTGGCCCTTTCTTATCTCATAGCATTCTTGGAGACTTTA
GCTATTTCAAAT
>SexP_Sabal-982-6 Note:Highly concerved nuclear low-copy gene
GATTGATGAGAAAAATGGTGATCCATGGGACCTACCAAGAGTGGCTGTCGATGCATTGGG
TGCTGCAATGCTTGTCACCATTGTATTTGATTTATGGCGTATTTTTTTGGGGCCGATAGT
TCCAATTCCAGAATCAGCACTG
```
