## Supplementary material for "Convergent evolution of sex chromosomes in two palm species, *Phoenix dactylifera* and *Kerriodoxa elegans*": File S2 (part 1 of 9)

```
>PalmExons_Bait_Seq_NW-0082465321-cds-XP-0087843711-7719-half1_0
ATGCCGTCAGGTGCGAAGAAGAGGAAAGCCGCCCGGCGGAAGAAGGAGATGGGCATCCACCTACCAGATTCTCCTACCAA
>PalmExons_Bait_Seq_NW-0082465321-cds-XP-0087843711-7719-half2_280
TCGCGCAACATGGTGGAACTGCTGTGGATTGTTTGATGTTTTTACAAGCTCCAGAGATGCTACCAGAACTTGAAGATGCA
>PalmExons_Bait_Seq_NW-0082465321-cds-XP-0087844311-7789-half1_156
TCGCCTCCTCCCCCAACTTCCGGCGTGCCCTACTATTCTCAAGGCTACCAAGCCGTCCCAGGTTATGCACCAGTTGTTGA
>PalmExons_Bait_Seq_NW-0082465321-cds-XP-0087844311-7789-half2_104
GAGCTTTTCTTCTACTTTGTGCTAGAATTGACTACAGAGAGAAACCAGGGCTTGTTGCCTGCACAGTTGCAGCCATTATT
>PalmExons_Bait_Seq_NW-0082465341-cds-XP-0087847741-8101-half1_108
GTCTTTGACTCCATCGACTCCAAACCCCTCATCCCCCAAGGTGGGGAGGTGGACAAGACGAATAGGTCGTCGGGGGTTGA
>PalmExons_Bait_Seq_NW-0082465341-cds-XP-0087847741-8101-half2_182
CTTCTTCGTGTTCGATCGCTAGTTCTACGCCGTTGGATAAGTCGTTGATGGAGCGGATCTCGAAGCTGGAGACGTTCTTG
>PalmExons_Bait_Seq_NW-0082465351-cds-XP-0266590711-8240-half1_486
TCGGTGCGGTTCGTTGTGCCGGTGAAGGACGTAGTGGGGCTTGATTTGGGGAGGAAGGTTGAGGGGAGGATTGCTGGATT
>PalmExons_Bait_Seq_NW-0082465351-cds-XP-0266590711-8240-half2_54
GATACTTGAGAATTTGCGATCAAGGACTGATATTATTGAGAAGATCAGAGGTTGTATTATTGACTCTGGACCTGCCCCGG
>PalmExons_Bait_Seq_NW-0082465351-cds-XP-0266590731-8246-half1_308
CGCCTCAAAGGAGGGATTTTTACAGTGGGATCGGAGTTGGGAGGGCTTGGATGGAGGGAATCCAGGGTTCTGCGGGGGAA
>PalmExons_Bait_Seq_NW-0082465351-cds-XP-0266590731-8246-half2_224
CCACACCTTCAGCAATACTGGGTGGCTGGCTTATGGTCTGATACTTGAGAATTTGCGATCAAGGACTGATATTATTGAGA
>PalmExons_Bait_Seq_NW-0082465361-cds-XP-0087850941-8426-half1_476
GCCGAGGAGGGGCGTCTATGGGGGAGAAGGTTCTGGATCTAATAGGGATCTTGGCCCTTCTCGTGCCGACGAGATAGATG
>PalmExons_Bait_Seq_NW-0082465361-cds-XP-0087850941-8426-half2_517
GGAGTTGGAGGAAGGCAGATACAATTGATGCTACTCCTCTGCCAAGGACAGAGAAAGATGAAATGTTACCAGAAAACTAA
>PalmExons_Bait_Seq_NW-0082465361-cds-XP-0087853332-8502-half1_0
ATGTTGCAGGACGTGATCCATCCCTCCTCGGAGCCACTCTCCATTGAGAGCCCCATCGCGGCACAGATCCTGGACTTCTA
>PalmExons_Bait_Seq_NW-0082465361-cds-XP-0087853332-8502-half2_538
ATGATTCCTCAGATATACTTGCCCACATCAGTGGCGTGAATTCCTTCAAATACAACTACACACTGGAGTCCTGGATATGA
>PalmExons_Bait_Seq_NW-0082465361-cds-XP-0266591851-8560-half1_351
CTGCTGGTTGAGGAGGCCCACGTGAAGGAGATGGTTCTTGAAGAAGGGGTCAGGGTTGCGAAACCCGCACCGGAGAAGAA
>PalmExons_Bait_Seq_NW-0082465361-cds-XP-0266591851-8560-half2_162
GAGAATGGGGGATTCTAGTTTGAAAGTAAATGATGGTGCAAATGGAGCAGCTGCTGCTTTGATAACGGAAATTGCAGAGA
>PalmExons_Bait_Seq_NW-0082465371-cds-XP-0087854201-8741-half1_297
ACGTTGGATTGGGAGAACAGCCATGGGTATGAACGGTTGAAGCCATCCTACTGCGTCGGCGGGAAGAGGTCAGGAGGGAG
>PalmExons_Bait_Seq_NW-0082465371-cds-XP-0087854201-8741-half2_297
AGCCCATCGGCACATGGTAATCCATTCATGCACCCACCTTATGAAATTACTTCATATGGGATGAAATTACCAGCTCAAAA
>PalmExons_Bait_Seq_NW-0082465371-cds-XP-0087855981-8835-half1_135
AACGGCCAGCTTTCCAACGGCGACGCCACATTCGTCATGCAGGGCGACTGCAACTTAGTATTGTACAACAAGGGCCGCGG
>PalmExons_Bait_Seq_NW-0082465371-cds-XP-0087855981-8835-half2_135
GCTCACGACGAGGGATTACATCTTCACCATGAGGGAGAGTTGCAATCTGGCCCTGGTTAAGAGGTCCAAAGGCATCATCT
>PalmExons_Bait_Seq_NW-0082465381-cds-XP-0087856891-9010-half1_364
ACTATGCCTTCTGCTGCTCCTTCAACCCTCAGTCCAACATGATCGCCTCCGGCTCCTTCGATGAGAGCGTCCGCATCTGG
>PalmExons_Bait_Seq_NW-0082465381-cds-XP-0087856891-9010-half2_196
TGGAACTACTCAGCAGGTAAATTTCTAAAGACATATACTGGACATGTGAATTCGAAGTTCTGCATTCCAGCCGCATTCTC
>PalmExons_Bait_Seq_NW-0082465381-cds-XP-0087856981-9017-half1_172
AGCTGAGGAGGAGAGGGATGACGCCAACGTCGTTGTTGGAGGAGAGCAACAGGGAGTCTTCGTATGGATTgggggaggag
>PalmExons_Bait_Seq_NW-0082465381-cds-XP-0087856981-9017-half2_150
AAACTGCTTCTAAGTATTGGAGGCACGTTCTTTTTGGGTTTTCAGCCTCTGGTTCTGATTACTATCGCATTTTTTGCAGC
>PalmExons_Bait_Seq_NW-0082465381-cds-XP-0087857481-8993-half1_486
TTCCTTCGCGAAGAAGAATCCCGAGATCTCCTTGCTAGGGTTTCTCCGAAGGCGGCCGCCGGAGACTGGAATTGCACGTC
>PalmExons_Bait_Seq_NW-0082465381-cds-XP-0087857481-8993-half2_486
ACTGGAAGAGACATTTCTGAGGATTATATCAACACTGCCCATGTCATATGCTCAAGAATTGCTGCAGCAGTGCCTCAGTT
>PalmExons_Bait_Seq_NW-0082465391-cds-XP-0176975621-9143-half1_0
ATGGAGGAGGGGCTGACAGAGCCGGACAAGGAAGCAGCGCAACAGCTGGTTCATCTGAGTGGaggagatgaggaaggaga
>PalmExons_Bait_Seq_NW-0082465391-cds-XP-0176975621-9143-half2_48
AAGAAAAGGAAGCGGTTTCGGTCCTTGGCATCTATTTACGAGGCGACCAAACCGATAAGCAATGACAATCATGGCAGTAG
>PalmExons_Bait_Seq_NW-0082465391-cds-XP-0266593411-9070-half1_224
ACCTCCACCCCATGTCATACCTCCAATGCCTCCAATCGTGAAGCCTCCTCCCTACATCAAACCCCCTCCAGTAGTCCGGC
>PalmExons_Bait_Seq_NW-0082465391-cds-XP-0266593411-9070-half2_336
TCTGTGCACGACCATCAGAGCCAAGCTTCTCAACATCAACATCGTGCTGCCGATTGCGTTGGAGCTGATGATTGGGTGTG
>PalmExons_Bait_Seq_NW-0082465391-cds-XP-0266593701-9183-half1_216
GATCCCCTGCTCTCCTACCCGTCGACGATTCTGGGGAGGGAAAGGGCTATCGTGGTCAATCTGGAGCACATCAAGGCCAT
>PalmExons_Bait_Seq_NW-0082465391-cds-XP-0266593701-9183-half2_108
GAATTGACTTCAAAAATCAGTACCCTGAACCTTGAACATGTTAGACATCTCAAGAGTCGCTTGGTTGACATATCAGGGCG
>PalmExons_Bait_Seq_NW-0082465391-cds-XP-0266593711-9189-half1_448
CTCTCATCGATGAATTCCCCTGGCCCCATTACACGATCGTCGCCGTCAGCACCGGCGATCGCGTCTATTCACAGGTCTTC
>PalmExons_Bait_Seq_NW-0082465391-cds-XP-0266593711-9189-half2_308
GATTTTTCAGAAAATTTGGAGGTCGCAGGCTCGATCATTTCGAGACGGTAGCTCGGAGGGGGATTGTTTGTTTCTACAAC
>PalmExons_Bait_Seq_NW-0082465401-cds-XP-0087860491-9317-half1_252
GAGAGGATAATGTCGCAGTCGCAGGAAGTGTCACCACTCGCATCAGGGCGTTTATCCCACAGCAGCGGGCCTCTGAATGG
>PalmExons_Bait_Seq_NW-0082465401-cds-XP-0087860491-9317-half2_392
GGTGTACATCAATCGCATGGGCCTGGTAATGCTTAAGATGAAGAGCAGGCATGTTGCTGGAACCATCACCAAGAAGAAAA
>PalmExons_Bait_Seq_NW-0082465401-cds-XP-0087860501-9319-half1_224
TCCCTCCGCCACCTCGCAGCTCGTCATGGAGAGGATAATGTCGCAGTCGGAAGTGTCACCACTCGCATCAGGGCGTTTAT
>PalmExons_Bait_Seq_NW-0082465401-cds-XP-0087860501-9319-half2_224
ACCACAAGCAACACAAGGAATTGGATAGCAATGGAAGCAGTTTCAGTGATGAGCTTGTACAGGACGAGGAGAACTTCCTT
>PalmExons_Bait_Seq_NW-0082465411-cds-XP-0087861901-9438-half1_243
GAGAATCCAGGGCCGTCCAAACGCTGCAAGATCAAATCTTGTGCTTCCAGGCGGAGACTGGGGGGCGTCCAGATTAGGTC
>PalmExons_Bait_Seq_NW-0082465411-cds-XP-0087861901-9438-half2_270
CATTAAGATGTTCTCTGAAAAGCCCAGCAGGAGATTTGCTGATATGGATCTACTGGAAATCCTCGACATGAAAGGCGCAG
>PalmExons_Bait_Seq_NW-0082465451-cds-XP-0087869743-10201-half1_0
ATGGGAGGGCACGGAGGCCTCAACATATTGCCGCAGAAGCGGTGGAACGTCTATAACTACGAGAACCGCGAGAAGGTCCG
>PalmExons_Bait_Seq_NW-0082465451-cds-XP-0087869743-10201-half2_252
gAGGGAGAAGCAGGAAAAGGAAAGGGAGCGGGCGCTCCTTGCATCGGCAACAAAGAAGGGAACGGATCGAGGGTTTTCTA
>PalmExons_Bait_Seq_NW-0082465451-cds-XP-0087870752-10283-half1_243
GGACAAAATCTCATGGGCTGTGGTCTCAGCTGGCTCGATGGCTTGCCGGAGGAGTCGCTGAGAGAGCTGGCTTACTCCAT
>PalmExons_Bait_Seq_NW-0082465451-cds-XP-0087870752-10283-half2_135
TTGGAACAGAGTGGAGGATTTATTTGTTCCTCGGAAGATCCGGTTATGGCCTTCGATCCATATCCCGTAAATAATGCTTT
>PalmExons_Bait_Seq_NW-0082465471-cds-XP-0087872681-10494-half1_54
CCGGAAATCGAGGAATCCCTCCGGTTCGAGGAGGAGATCCAGAGTCTGATGAGGGACAACACGATGCACCCCAGCCTTGA
>PalmExons_Bait_Seq_NW-0082465471-cds-XP-0087872681-10494-half2_189
TCGGGTACGGCCCTAGTGCTGGATGAAATAATCAACCACGTACAGTCCCTCCAACGACAGGTTGAGCTCTTGTCGATGAG
>PalmExons_Bait_Seq_NW-0082465471-cds-XP-0087872891-10512-half1_243
ACCAAGCTCAGGGCGAGTATTACTCCAGGGACGGTTCTCATCCTTCTCGCCGGGAGGTTCATGGGGAAGAGGGTCGTCTT
>PalmExons_Bait_Seq_NW-0082465471-cds-XP-0087872891-10512-half2_189
GGAGGAAACAAAAGCACTCCCACAAGAGAAGAAGGATGATCAGAAGGGTGTGGATATTCCTTTGATAAAAGCCATTGATG
>PalmExons_Bait_Seq_NW-0082465471-cds-XP-0176978231-10462-half1_0
ATGGGTCACTCCAACGTTTGGAACTCCCATCCTAAGAACTACGGCCCTGGATCCAGGGCTTGCCGCGTGTGTGGCAATCC
>PalmExons_Bait_Seq_NW-0082465471-cds-XP-0176978231-10462-half2_0
TTTGATTCGGAAGTATGGGCTCATGTGTTGCAGGCAGTGCTTCCGCAGCAACTCCAAGGAGATTGGCTTCATCAAGTATC
>PalmExons_Bait_Seq_NW-0082465481-cds-XP-0087873831-10599-half1_0
ATGGCAGGGGAGCAGCTCCAGGTGCTGAACGCTTTGGATGTGGCCAAGACGCAATGGTACCACTTCACGGCCATCGTGAT
>PalmExons_Bait_Seq_NW-0082465481-cds-XP-0087873831-10599-half2_392
ACCACATCGGCTTCATCGTCATGTATGCGTTCACCTTCTTCTTCGCCAACTTTGGTCCCAACAGCACCACATTCATCGTG
>PalmExons_Bait_Seq_NW-0082465501-cds-XP-0087878221-11029-half1_42
GGCGGCAGCCAGGATTGTTCTTCTGCTGAATCCAGCAGGATCGGTGGATCGTCGGCAAACTCAGAACCGAACCAGGAGCA
>PalmExons_Bait_Seq_NW-0082465501-cds-XP-0087878221-11029-half2_0
GCGGCAACAGCAGATTACTATCTTCTACAATGGTAGGATTTGCGTCTGCGACGTCACAGAGTTTCAGGACAGGCAAGGGC
>PalmExons_Bait_Seq_NW-0082465501-cds-XP-0176979101-10998-half1_0
ATGGAGGATGCGAAGAAAAGGCAGCAGGTTCCGGCGTTTGGGAGCTGGAATTTCTGCGACGAGGTCCCGATCACGGAGTG
>PalmExons_Bait_Seq_NW-0082465501-cds-XP-0176979101-10998-half2_56
AGTGGAAGAAACCCAAGCCAGTGGACGAGGACTTGTACAAGATACCCCCAGATCTCCTCTACAAAATGCCAAGGAAGAAG
>PalmExons_Bait_Seq_NW-0082465511-cds-XP-0266599601-11046-half1_252
CGTTCCCTCTCCAGCTCCCCACTCCCCCCCGTCTCCAAGTTTAAGATCGGTCTTTGCCAATTGGCGGTGACTGCGGAAAA
>PalmExons_Bait_Seq_NW-0082465511-cds-XP-0266599601-11046-half2_112
ATCTTTTTTGACATTGATATTCTGGGAAAGATTAGCTTCAAGGAATCGAAGACTCTCACAGCTGGGCAGCATCCTACCAT
>PalmExons_Bait_Seq_NW-0082465521-cds-XP-0087880001-11189-half1_972
GGATCAGTGCCGGCCTCGCCTTCGTCCTCCATCAAATGCATCAACTCTCTCCTCcagcagcagcagcagcagATCGAAAG
>PalmExons_Bait_Seq_NW-0082465521-cds-XP-0087880001-11189-half2_594
actaccaccaccaTCTCAACATCCGCCATTGTCACTGCTTCAACCGATGGAATGATCTTCAGTAACCAAGAAGAAGCAAC
>PalmExons_Bait_Seq_NW-0082465521-cds-XP-0087880301-11224-half1_270
TCGGCCGCGCTACCCGCCGCTTTTATAGGCGATCTTCAAGCACAATCGCCTCTACTGTTCGAGACGAGTCTCACCCCCAA
>PalmExons_Bait_Seq_NW-0082465521-cds-XP-0087880301-11224-half2_621
GCCGAAGGTGGTAACAATGGTGGAGCAAGACCTGAGCCAAACAGGCTCATTTCTCTCCCGTTTCGTGGAGGCCATCCACT
>PalmExons_Bait_Seq_NW-0082465521-cds-XP-0176979661-11269-half1_162
CCGCAAGAAGGGGGCTTGGTGGTTTTAAGGAGATCGGATCGTCTTGCCAACCTTCCACAGCAGCCGCGCTATCGGGAAGT
>PalmExons_Bait_Seq_NW-0082465521-cds-XP-0176979661-11269-half2_208
TTGAGTGGTGGGTGGAGGGGTTTTTCAATTTATCATGAGTTAGTTGATGGTGATGCACTTGTTTTCCAGTTGGTCAAGCC
>PalmExons_Bait_Seq_NW-0082465531-cds-XP-0087882311-11451-half1_0
ATGGGGAACCCACAATCCCACGCAGCCTCTGACGCCTCTGGCTCTCATTACCACTCGCACAAGGTCTTCCTCCTCTGCAA
>PalmExons_Bait_Seq_NW-0082465531-cds-XP-0087882311-11451-half2_182
TGAGCTACCATGCCCATATCTCCAAGGTGCGCCATGAAGATGAGGAGACGAAGGACCGACCATGGCCTTTCCAGGTCTAA
>PalmExons_Bait_Seq_NW-0082465531-cds-XP-0087882411-11473-half1_81
TTCGTCCACTACCCAAACCCTGACTCTTCCTCCTTTACCCGCTCCTTCTCTCGAAGAAACCCTCGCCGCCGCGCAAAACC
>PalmExons_Bait_Seq_NW-0082465531-cds-XP-0087882411-11473-half2_432
CAGAACGGCAGATGAATTGGTGCAAATGATTGCACATTTCTACTATAACGCAAAGAGACCATCATGGATTGATCCTGCAG
>PalmExons_Bait_Seq_NW-0082465531-cds-XP-0266600981-11564-half1_150
GCCGACGTCGAGGAGTTCATCGCCTCCGATCTCGTCTACGGCCCCCAGGTTCCTTATGGTGTTCTGGAATGGACCTCTTT
>PalmExons_Bait_Seq_NW-0082465531-cds-XP-0266600981-11564-half2_172
ACAAGATTGATAAGCAGGGTGCGAATCTTAGGTTTCTCTACTGGTGGGAGGACAAAACAGTAGGGAACCGGAGAAATTGA
>PalmExons_Bait_Seq_NW-0082465541-cds-XP-0087883911-11601-half1_288
CCTCAGATCAAACGCGTCCTCAGGGTTGCTTCCCTCGACCGCGAGGTCTTCGACGCACTCATGCTCGTAAAGAGATTGGG
>PalmExons_Bait_Seq_NW-0082465541-cds-XP-0087883911-11601-half2_81
TGCTCTAATTCAGGCTTCTAAAGATGGTGACAATAGTAGGCTGCTTGCTTTCTCTGGTCAGGAAACATGGTCTATTgaag
>PalmExons_Bait_Seq_NW-0082465551-cds-XP-0087885541-11766-half1_96
CTCTCGAAGCCCCCTGCGATGCGTTCTTCTCCCCTGCTTCACACCTCTTTCCTCTCCCCACCCTTGGCATCTCTCTCATT
>PalmExons_Bait_Seq_NW-0082465551-cds-XP-0087885541-11766-half2_0
TAAAGTGGTGAGAGAAAGGTATCATGGTCTCCAGGTTAGGGCAGGTAAGGCTGCTCTTTGCCTGACCAAAAGGTCAAGAT
>PalmExons_Bait_Seq_NW-0082465551-cds-XP-0087885921-11807-half1_322
CGGACTGCGACGGGAGCGGCTTCATCGACGACAAGGAGCTCCAGAAGGTCCTCTCCTCCTACAATCAGAGCTTCAGCATT
>PalmExons_Bait_Seq_NW-0082465551-cds-XP-0087885921-11807-half2_189
GTTTCACCGGTGGTTCTGGACCTGCTTGTGTCCAAGTTTGATAAATCTGGAGGCAAAAACAAAGCCATTGAATATGATAA
>PalmExons_Bait_Seq_NW-0082465561-cds-XP-0087886501-11854-half1_28
cctcatccttctcATTATCCCTCAACGCTTCCTCCAGCATTTTTGGTTCCCCCGGCCTTGAAGCGGACGCGGACGCCAAC
>PalmExons_Bait_Seq_NW-0082465561-cds-XP-0087886501-11854-half2_166
CGACAACGATAAAGCACAAGCCAAGCCTCATCATCGGTCAAAACTCCCACAACGTTCATGCCATGGTTACTGGCTACTAG
>PalmExons_Bait_Seq_NW-0082465561-cds-XP-0176981051-11860-half1_837
CGGTCTCGAAGCCCCGTTCCAATTCGAAACCCTTGCTCCAGTAGCCTCACCGAAAACCCTAGCTCGAACCCGATTCCCCA
>PalmExons_Bait_Seq_NW-0082465561-cds-XP-0176981051-11860-half2_810
CTGATGATGGCTCTCAAGGAGCTCGATCTCGAAGTGAATTATGCTAGTGTCTCAGTTGTCAACGACCTCATGATCCAGCA
>PalmExons_Bait_Seq_NW-0082465581-cds-XP-0087889071-12108-half1_208
atgacaatgacATCACCAACGAGTCTCCAGCCTCCTCCCCTTCAAAATCTCCAGCCTCCTCCCCTTCCAAGGCCCCTGCC
>PalmExons_Bait_Seq_NW-0082465581-cds-XP-0087889071-12108-half2_234
TCCTGATGTAAGCGATAATAATGATTCCGGTGCTGTGAGCCTCATCAGCAAAGCTATCTTTGGAGGGATTGTCGCTGCTT
>PalmExons_Bait_Seq_NW-0082465581-cds-XP-0266602671-12174-half1_427
GCGCCGGATGCCTCAAAGATCGGATCTTGACGACCCCAATTGCCCCATCTCCCTCCCGGAAAATCCCCAATTCCCCTGTT
>PalmExons_Bait_Seq_NW-0082465581-cds-XP-0266602671-12174-half2_27
TATCGGACCCACATAGTAGGAGAACCGATCTCGGAGTTCCTAAAGGAGGGATTTTTAAAGAACATTGGGAGCTGGGGGTT
>PalmExons_Bait_Seq_NW-0082465591-cds-XP-0087890111-12211-half1_0
ATGGAGCCTCAGATACCCGAGGGCAAGGAGCCCCAGAAAAAAACGGGCAAGAAACCCCTAGATACGCCTCCTCCTGCTCC
>PalmExons_Bait_Seq_NW-0082465591-cds-XP-0087890111-12211-half2_162
GATGAGGAAGCAAAGAAGAAGGCTCGGTTAGAAAGATTTGCTCCAGACTCCAAAACTGGGACTACAGAAGAAGAAAAAAG
>PalmExons_Bait_Seq_NW-0082465591-cds-XP-0087891441-12350-half1_84
TCGATTGGGATAATTTTATTCACGAGCGCGGTGGGGATATCCTCGCCGGTGATGCTGGCCCGCCTCTTCAAGGGGAAGCC
>PalmExons_Bait_Seq_NW-0082465591-cds-XP-0087891441-12350-half2_392
TCTTGTGGATCTCATAGCTGCTGATTTCTTCCAGAACAAGACAATGTCCTTGGAGACTTGGTTGAAGAAGGCTTGTTACA
>PalmExons_Bait_Seq_NW-0082465591-cds-XP-0087891531-12360-half1_324
CGCCTTGACCTCCTCATCGGCCCCAACTCTGCTCCATCTATCAAGAACCCGAATCCTTCCTGCGCCCCCTTCATCAAACC
>PalmExons_Bait_Seq_NW-0082465591-cds-XP-0087891531-12360-half2_270
TTTGCAGAGGTTTATGAGAGGGTGGAGAGATCAAAGCATCAGCAGATGATGGAGCTGGAAAAGCAGCGGATGGAGTTTGC
>PalmExons_Bait_Seq_NW-0082465591-cds-XP-0087891661-12376-half1_82
GGTGCCGGTCGGAGAACGTGGCCTTCATCAATTGCAAGAAGAAGGACCCCAATCCGGAGAAATGTCTCGACAAGGGCCGG
>PalmExons_Bait_Seq_NW-0082465591-cds-XP-0087891661-12376-half2_56
AGAGATCGATGCTTATGCAGGCTGCATGTATTACTATACCAATGAGTTCGACTTGTGCCGCAAAGAACAACAAGAGTTTG
>PalmExons_Bait_Seq_NW-0082465601-cds-XP-0087892291-12431-half1_140
AGACCCCGACGCCGAGGTGATATCGTTGTCGCCGAGGACGTTGCTGGAGTCGGATCGATATGTGTGTGAGATCTGCAACC
>PalmExons_Bait_Seq_NW-0082465601-cds-XP-0087892291-12431-half2_476
TCCAGATTACATGCTATGCATGCAAGCAGCAGTTCCAGGCTAAGCCTATTGTGGCTTCTGATGAGAATTCTCTAGTAGCA
>PalmExons_Bait_Seq_NW-0082465601-cds-XP-0087892541-12451-half1_112
TTGCAGTGACTCAGGGGCCTCAGCCATGGTCTACCGGACTCTGCGATTGCACCGATAACTGCGGCAACTGCTGCATGACT
>PalmExons_Bait_Seq_NW-0082465601-cds-XP-0087892541-12451-half2_0
ACTGTACGCATTGCTTGAGTACTTCACATGCTGTCATTGGATATATTCGTGCATCTACCGGTCCAAGATGAGGACAGAGC
>PalmExons_Bait_Seq_NW-0082465601-cds-XP-0087892781-12473-half1_460
AGGAGGATGGGGAGGAGGGCGGAGCGGGGAGAGGTCAGCAGTCCAGTGCTGCAAAACGATGTGAATCTCTCAATACCATG
>PalmExons_Bait_Seq_NW-0082465601-cds-XP-0087892781-12473-half2_28
TCTATTGGGTGATTTCTGGTGGTGAAACTCTCTCACAAAATGCTCCAAGGCTTTACTGGTTGACTGTAGTTTTCCTAGCA
>PalmExons_Bait_Seq_NW-0082465611-cds-XP-0266603541-12494-half1_78
GTTTTGGTGGCGATCTCCCTCCTTCTCCACCGGCGATCTCGCATTTGTGCCAGTGCCGGCGATCTATTTCTCCATCTGGG
>PalmExons_Bait_Seq_NW-0082465611-cds-XP-0266603541-12494-half2_130
ctcctttctttttctGCGATTCTTGCGTTCTCGATTAGATCAAAGGGTTCTTGGCGCAGCTTTTTAAAGATCAAAGGGTT
>PalmExons_Bait_Seq_NW-0082465621-cds-XP-0087894431-12628-half1_196
CCGCTAGGGCTAAGGAGGCCTGTAAGGAGAAACCGAGCCCTAGCCCAAAATCCAGCTCCAACGCTAGCTCTAAAGGGAGC
>PalmExons_Bait_Seq_NW-0082465621-cds-XP-0087894431-12628-half2_271
AATTTGCAGAGAAGTATAATTATGATCCTGTAACTGATCAGCCGCTCCCTGGCCGATACGAATGGATGAAACTGGACTAA
>PalmExons_Bait_Seq_NW-0082465621-cds-XP-0087894692-12653-half1_28
GGACGAGGGATCTCTTCTCGCGTCCCTTCAGGAAGAAGGGGTACATCCCGCTAACGACGTACCTCCGGACCTACAAGATC
>PalmExons_Bait_Seq_NW-0082465621-cds-XP-0087894692-12653-half2_166
TCATGGTTGAAGGAGCCACGTTGGAGACTGTCACTCCAATTCCCTATGATGTGGTCAATGATCTCAAGGGTGGCTATTAA
>PalmExons_Bait_Seq_NW-0082465621-cds-XP-0087895311-12715-half1_675
GGGAGCAATAGATTCTCCGGGCCGATACCGGCGTCGCTCGCCGGGCTGAGAAACCTGGAGAGATTGAACCTTTCCTACAA
>PalmExons_Bait_Seq_NW-0082465621-cds-XP-0087895311-12715-half2_621
GAAGATGAAGAAGTGCAACTCGAGGACAGATGTGTATGCTTTCGGGATACTGCTGCTGGAGATCCTAATGGGCAAGAAAC
>PalmExons_Bait_Seq_NW-0082465631-cds-XP-0087897031-12887-half1_0
ATGGCCGAAAACCAAGCGAAGCAGATCCTCGAGCAGCAAGTGCTGACGGTGGCCAAGGCGGTGGAGGACAAGCTCAATGA
>PalmExons_Bait_Seq_NW-0082465631-cds-XP-0087897031-12887-half2_0
ATTCTTGCAAAGCAACATCTAGAAGCACGCTTTCTGAAAATTCATGCTGAAAAGAGCCCCTTCTTGACTGAGAAGCTCAG
>PalmExons_Bait_Seq_NW-0082465631-cds-XP-0087897081-12892-half1_25
ATCCCCTGCGGGACTTCGCCAAGGACAGCATGCGCCTCGTCAAGAGGTGCCACAAGCCTGATCGCAAAGAGTTCACAAAG
>PalmExons_Bait_Seq_NW-0082465631-cds-XP-0087897081-12892-half2_25
TCGTGGTGATGGGTTTCGTGGGGTTCTTCGTGAAGCTGATATTTATCCCGATCAACAACATCATCGTCGGATCTGGCTAG
>PalmExons_Bait_Seq_NW-0082465631-cds-XP-0266604291-12780-half1_75
GCTCTTCCTCCAATGGCGCGGCCGCTCCCCGCCTCCTCCCTATTCTTGGAAACGAGTCGCTCCGAGAAAAATAACCAAAC
>PalmExons_Bait_Seq_NW-0082465631-cds-XP-0266604291-12780-half2_25
TCCTCCCGCCCGGCCCCATTTTTATGGCATAAATCCCCAAGCCCTACCACCTCTATTCCTGAGATGGCTTGCTGTCTTTC
>PalmExons_Bait_Seq_NW-0082465641-cds-XP-0087897771-12955-half1_486
GGGAGGGACACCAAGAAGGCGGCTTTGGACGCGGTTAGGGTTTATTTGGAGGAGGCCGATAAGGAGATGGGGCCTCCTTA
>PalmExons_Bait_Seq_NW-0082465641-cds-XP-0087897771-12955-half2_405
CAAGGTCCATCTGATTTGGAGCATGTGGAAGAGAACCGAGAGAGGGCATCTTTATCTTTTGTTGACAAGGGTACTAAAGA
>PalmExons_Bait_Seq_NW-0082465641-cds-XP-0087898131-12993-half1_420
GTCGCCGCCTCCACTCACGCCGAGAGGGATCTACATCTCCACGAGGCTTATGATAAGTCGATGAAGCTGGAGTCGGAGCT
>PalmExons_Bait_Seq_NW-0082465641-cds-XP-0087898131-12993-half2_196
AGAAGGGATATGCCGAGAGTTATGAGCAAGGACAGGTTATGGAGAACAATTTGATCTCAATGGCTCGTGAGGTTGAGAAG
>PalmExons_Bait_Seq_NW-0082465641-cds-XP-0266604891-12953-half1_457
TGAACCCCATCGTGAGGGTCGGTCTCATGGGGAGGGACACCAAGAAGGCGGCTTTGGACGCGGTTAGGGTTTATTTGGAG
>PalmExons_Bait_Seq_NW-0082465641-cds-XP-0266604891-12953-half2_351
GAAGAGAACCGAGAGAGGGCATCTTTATCTTTTGTTGACAAGGGTACTAAAGATGGCAATCCTGGTACCAGTACCTTTAC
>PalmExons_Bait_Seq_NW-0082465651-cds-XP-0087898771-13047-half1_50
GATGGGGATCGACGATAGCGAGCACAGCTACTACGCTCTGGAGTGGACCCTTGAGCACTTCTTTTCCGCCAAGCTTCGCG
>PalmExons_Bait_Seq_NW-0082465651-cds-XP-0087898771-13047-half2_150
TATGGAGCAATAAAAAGGGCAGTTTTGGGTAGCGTGAGTGATTACTGCACTCATCATGCTCCTTGCACTGTGATGATAGT
>PalmExons_Bait_Seq_NW-0082465651-cds-XP-0087898781-13048-half1_25
CGGCGGAGGAAAAGATGGTCATGGTGATGGGGATCGACGATAGCGAGCACAGCTACTACGCTCTGGAGTGGACCCTTGAG
>PalmExons_Bait_Seq_NW-0082465651-cds-XP-0087898781-13048-half2_146
ATGCTGATATGTTGGTTCTGGGCAGCCATGGTTATGGAGCAATAAAAAGCGCCATTCATTTGCCAATTCGAAGTTCATGA
>PalmExons_Bait_Seq_NW-0082465651-cds-XP-0087899131-13085-half1_108
TTCCCCAAGACTCCCGAGCCCGTCTCCCAACCCCCTCCCCCCGAGAAAGGGAAGAGGAAGAGGGAAAGGAAGAATCTTTA
>PalmExons_Bait_Seq_NW-0082465651-cds-XP-0087899131-13085-half2_317
AGCAAGCGGCCGTGCCTTCGAGTATGGAGATGCTGTGGAATTTCGATGACGACTTTCTGCCCACTTCCATTGCCCTTTGA
>PalmExons_Bait_Seq_NW-0082465661-cds-XP-0087899921-13169-half1_162
GCCGAGTTGTCGAGCGAGAAGGAGGAGAGCAGGAAGAGCTTGCTGGCGTCGCTGATGGAGGAGGATAACTTCGAGAAGGA
>PalmExons_Bait_Seq_NW-0082465661-cds-XP-0087899921-13169-half2_287
ACCCTGAGAACGTGAAGGCTAGGCTCAAAGTTTGGGCTCAAGCAGTGGCGCTTGCATCTGCGGTTGACTCACTCCTATAG
>PalmExons_Bait_Seq_NW-0082465661-cds-XP-0087900252-13205-half1_340
CGCTGATCCACGACTATGTGGTGATGAGGAGAGACCGGGGGTTCCTGTACATGAGCGAGCTCGACATCGAGATCCCGATC
>PalmExons_Bait_Seq_NW-0082465661-cds-XP-0087900252-13205-half2_297
AGCAGCCATTGCACGATCGTGCAAAAGAACATGAATCCTTTGGAAAATACATTCTCTGGCGAAATCCTCCACAAAGAAAG
>PalmExons_Bait_Seq_NW-0082465731-cds-XP-0087908501-13959-half1_54
TCTCCCTCTTCTTCGCTCAGGATGGCGTCTTCGTTCCCTTCTCTGAAGTCCTCCTTCCACGGAATCCGGATTGGGAGCGG
>PalmExons_Bait_Seq_NW-0082465731-cds-XP-0087908501-13959-half2_162
AAAATTGATAAACAATGGAAGAAAAGCATTGTTGTGAGGCCACCACCGTCTCTGAGGAAGAAACAAGAGGAGGGCAAAGC
>PalmExons_Bait_Seq_NW-0082465731-cds-XP-0087908841-13989-half1_54
AAATTCAAAGGCGCCACCGCCACCTCCATGGAAACCGTAACGGCGATCACCACCGGCCTTCTCTCCTCCAAAATCGccac
>PalmExons_Bait_Seq_NW-0082465731-cds-XP-0087908841-13989-half2_270
TCTAAAGAAATGGAAGAATGGAAAGGAGAAGACGAAGATGGATCTGTAGCCAACTGTCAGATGGCGATGTTGACTTCATG
>PalmExons_Bait_Seq_NW-0082465731-cds-XP-0087909111-14010-half1_224
AAAATGGGCGGTGGACAGCTGGCGAACAAAGAAGGCACTGCAGCTGCCGGAATACCCGAACAAGGAGGAACTGGAGTCGG
>PalmExons_Bait_Seq_NW-0082465731-cds-XP-0087909111-14010-half2_280
ACAAGATGGACCCAAAGGAACTTGTGAAGCTGATTGAGATTTTGAACCCTCAGAACAAGCCAGGAAGGATCACCGTGATC
>PalmExons_Bait_Seq_NW-0082465751-cds-XP-0087910161-14097-half1_108
ATCATGGGGCTCGTTGACGACGAGCTCAGCGAGCCCTACTCCATCTTCACCTACCGCTACTTCGTCTACCTCTGGCCCAA
>PalmExons_Bait_Seq_NW-0082465751-cds-XP-0087910161-14097-half2_27
TGCTACTGAACTTGTTACTAGGTCTATCCGAGTGATGATGGAATCTGGATGTGAGGAGGTAACTCTGGAAGCGGAAGTTA
>PalmExons_Bait_Seq_NW-0082465761-cds-XP-0087912051-14269-half1_0
ATGCTACCTATTACCGTCTGGAAACGGAACTCCACTTCCAGCCACCACCGAGACACCGCCATGGGTTTGGGATTGGGCGC
>PalmExons_Bait_Seq_NW-0082465761-cds-XP-0087912051-14269-half2_459
CCTATTAATCCTACTAACTTATGTGAGTCTATAAAGTCGGTGGTTGACTGGGGAAATAATCACCAATCCCAGGCAGAGTC
>PalmExons_Bait_Seq_NW-0082465761-cds-XP-0087912131-14274-half1_27
TCCAACGGCAGCGTCGCTCTCGAGAAGGACGAAGCCCTAATCGGAACCCTCGATCAAGATCAAGAAGGGGGCGAGAAGGA
>PalmExons_Bait_Seq_NW-0082465761-cds-XP-0087912131-14274-half2_216
GGCCCTCGAGGAGACCAAGACTCGATTGGAAGGGGAGCACGCTGAATTCTGTTCCAATATCGACAGGAATCTTGGCGAGA
>PalmExons_Bait_Seq_NW-0082465781-cds-XP-0087914631-14508-half1_0
ATGACCAAGCCGCGGACTTTAAGGATCTTCTGGAACGATCCGGACGTCACTGACTCCTCCGGCGACGATGAGTGCTGCTC
>PalmExons_Bait_Seq_NW-0082465781-cds-XP-0087914631-14508-half2_168
CGAGACCGCGGAAGTGAGGTTACCGGAGAACCTGGAGGAGTTCTTGGCGTTCGAAGACGTGCCGCTCTATAGTGATTTTT
>PalmExons_Bait_Seq_NW-0082465791-cds-XP-0087915531-14587-half1_0
ATGATCGAGGTGGTGCTGAACGATCGGCTGGGGAAGAAGGTGCGGGTGAAGTGCAACGAGGATGACACGATCGGCGATCT
>PalmExons_Bait_Seq_NW-0082465791-cds-XP-0087915531-14587-half2_0
AGGGCCGACAAGATCCGCATCCAGAAGTGGTACACCATGTACAAGGACCACATCACCCTCCGCGATTACGAGATCCACGA
>PalmExons_Bait_Seq_NW-0082465811-cds-XP-0087917331-14748-half1_108
tcGCCGCCTTCTTTATTCGTCAAACCTTGCGAAGAATTACCTCTTCAGAGGCCCGAGAGGCCGGAGACTGCGGCCAccga
>PalmExons_Bait_Seq_NW-0082465811-cds-XP-0087917331-14748-half2_160
TCGATTACAAGGCAGCTGGTAGAGAGGAGATTGCGAAGGCCAACCCTGTTGTCAGAGCCGCTAAGATCATCAAGATCTAA
>PalmExons_Bait_Seq_NW-0082465831-cds-XP-0087919901-14990-half1_130
ACAACGGTATCTCCCCGCCCTCGTATCCTGCCATAGAGAGCTGTTCTCCCTCCCTAGGTGCTCGATCTCCTCTCTTTCCC
>PalmExons_Bait_Seq_NW-0082465831-cds-XP-0087919901-14990-half2_179
AACCTGAGGAGGGAGAGATACTGAGCAGTGGCCGTGTTGTGATGGGTGCAGAGCTTCAGGTTTCCAATGGTTTACCCTGA
>PalmExons_Bait_Seq_NW-0082465851-cds-XP-0087921831-15179-half1_392
GGCGGATCATCTCCTCCAGAAATGCATGCTCCGGCTTGAGGACGAGTTCCGCTCGCTGATTAATCGGTCCAACGGTGGAC
>PalmExons_Bait_Seq_NW-0082465851-cds-XP-0087921831-15179-half2_420
GGGAATCTCGAGGAGAAGTCCAATATCTATCGGGAGCCATCGCTGCGCTGCATCTTTCTGATGAACAACGGCCGGTACAT
>PalmExons_Bait_Seq_NW-0082465861-cds-XP-0087924101-15347-half1_26
ACCCGTGCCTCAATTCCCTTGCTTCTCACCGCCACTTGCACCAGGCTTGTCTCAGTACTACCCTCCTGCTCTCTCCAACC
>PalmExons_Bait_Seq_NW-0082465861-cds-XP-0087924101-15347-half2_182
AACGTCTATCCAAGGATACAAGCGTTGTTGTCACTACATATGAGGGAGTACACAATCACCCTTGCGAGAAACTAATGGAA
>PalmExons_Bait_Seq_NW-0082465871-cds-XP-0266611851-15432-half1_140
CGTGCTGGGCGACTCCTCCGTCAATTGTGGCGACAACACCTTCTTCTACCCCCTCCTACCTCTCAACTTCTCCTCCACCT
>PalmExons_Bait_Seq_NW-0082465871-cds-XP-0266611851-15432-half2_280
TCTGTGATGTATATGGCGGGATGATGGAGATCATCGCCAACCCACTGATCTATGGTTTCAAAAATGTGAGGGATGCATGC
>PalmExons_Bait_Seq_NW-0082465871-cds-XP-0266612261-15515-half1_297
CCCACGTCGTGGGCTCCGCCGCCGGTTTTCTCGAGGAGTAGTAGTGTGAACAACGTTAATGGCGTGAGCGACGATATCCA
>PalmExons_Bait_Seq_NW-0082465871-cds-XP-0266612261-15515-half2_1016
CGCTCGACATGGCCTCCTTCAATTCATGCTTCTTTCAAATGCCTAGGTTCTCTTCTGATCATGGAGCTGTGGGGATGTGA
>PalmExons_Bait_Seq_NW-0082465881-cds-XP-0087926191-15604-half1_162
CTCCCGTTACGAAAAATCCCCGGCGACTACGGGCTCCCCTTCTTCGGCCCGATCTGCGACCGGCTCAACTACTTCTATTT
>PalmExons_Bait_Seq_NW-0082465881-cds-XP-0087926191-15604-half2_695
TCTTCCTCCGCTACGACTCCTTCGAGATCGAGGTGGGCTCGTCGGTGAAGTTGACGTCGTTGAAAAGAGCCACCTTTTGA
>PalmExons_Bait_Seq_NW-0082465891-cds-XP-0087926561-15623-half1_243
TTCCCTTACCTCCACAAGTTCGTGACCGAGCAAGGGGGGTTGTCGGTGGACGTGATAAAGAAGGCGTTCGACGCGACGGA
>PalmExons_Bait_Seq_NW-0082465891-cds-XP-0087926561-15623-half2_162
CAGACTCATAAGCTTAAACCAAATGACTTGTTTTTGATATTTGCATCGGACGGGCTCTGGGAGCAATTAAGCGATGAAGC
>PalmExons_Bait_Seq_NW-0082465921-cds-XP-0087931541-16080-half1_140
GGGAAGGTTATTCCTCCAGCCCCGCTTTAACTGCCACATCGTGTCCGTTATCGGGTGCGGCAAACGGATGGACGTTGACG
>PalmExons_Bait_Seq_NW-0082465921-cds-XP-0087931541-16080-half2_588
ATTGCTCCCAGTGTTTATGGGCACCCTCATGCCCTCACTCTTCATTTCCAAAGTTACATGAACACAATGAAGATAGTTCT
>PalmExons_Bait_Seq_NW-0082465941-cds-XP-0087934231-16281-half1_0
ATGCGACGAGAGATCTTTATCCCACTTTTGGCAACCAAGCTCTCTGGTGCTGCTTCTGCGACGGAGCAGGGGCTTCGCCG
>PalmExons_Bait_Seq_NW-0082465941-cds-XP-0087934231-16281-half2_164
AGGCCGGCGGTGCCGCCCTTGAGGAGGAGCTGGTCATCATGGGGGCTCCACGGCTGGATCTTATTGTTGAATTAAATTAA
>PalmExons_Bait_Seq_NW-0082465971-cds-XP-0266615501-16516-half1_126
GCGGCCGAGCCGTCGTCCAACCTCTTCGTCTCAGGGCTTAGCAAGCGTACTACATCGGAGGGACTCAATGAAGCGTTTTC
>PalmExons_Bait_Seq_NW-0082465971-cds-XP-0266615501-16516-half2_75
AAGATACACAACGGTAGAAGAAGCAGCAGAAGGCATAAAAGGCATGGATGGCAAGTTTCTGGATGGTTGGGTTATTTTTG
>PalmExons_Bait_Seq_NW-0082465991-cds-XP-0087938701-16748-half1_28
CGCAGATCACGTTGATGGCAATCGTGGTCTCCGTCGTGCTGCTCTTCGTGGGCATCGGAATTCTGGTGCTGATCCACGTC
>PalmExons_Bait_Seq_NW-0082465991-cds-XP-0087938701-16748-half2_28
TTGGAGAGCTTTAAGATGGGGGATCGGTGCAGGCTGCTGCCTGCTTGTAAGCATAGCTTTCATGCCCGGTGCGTGGATAC
>PalmExons_Bait_Seq_NW-0082466001-cds-XP-0266616181-16802-half1_216
TGGGTCCGGAAGCTCCTGGACGCCTTCTTCATCTGCCAAGAAGAGTTCCGCGTGATCCTCTTCAACGGCAAGGGGATCCT
>PalmExons_Bait_Seq_NW-0082466001-cds-XP-0266616181-16802-half2_324
GAATTCGAATGGGCTGCTCAAGGAGATCCATCAGATCGAGCGATGCACTCGCCAATTGGCAGAACTGATGGACTCGGTCC
>PalmExons_Bait_Seq_NW-0082466011-cds-XP-0266616621-16934-half1_25
AAGTGCTCGGTTTCCAAAATCCCTCCCCATCCGGCCATGGATTACAGCCTCGCAGCGCTGAAGCTCTTGTGCTGCCAGCT
>PalmExons_Bait_Seq_NW-0082466011-cds-XP-0266616621-16934-half2_121
GATACCCTGACAGGGAAGCAATGTGGCATTTCGAAGTCATCGAGGCTTATAAATTGTTCTATGTACCTTCAGTTGAATGA
>PalmExons_Bait_Seq_NW-0082466021-cds-XP-0087940921-16967-half1_309
GATGGGAACGACGTCTGGATCTTCGACGTCGATGAGACGCTGCTCTCCAACCTCCCCTATTACGCCGTCAACGGATACGG
>PalmExons_Bait_Seq_NW-0082466021-cds-XP-0087940921-16967-half2_308
ATCAATGGAGCGACTTGTTGGGTTCACCGATGGCTACGCGATCCTTCAAACTCCCAAACCCCATGTACTACATTCAATGA
>PalmExons_Bait_Seq_NW-0082466041-cds-XP-0087943032-17110-half1_0
ATGGATGGCGGGCAGCCTCCTCACCTAATAGAACAGTACTCTCTTTCCATTCCCGGTAGCCCCAGCAGCACCACCAGCAG
>PalmExons_Bait_Seq_NW-0082466041-cds-XP-0087943032-17110-half2_370
CGTCGCCGGTGTGGAATTATGATGATTATGCTGCAGCAGCTTCTTGCTTGTGGGATGATGGGGATCCCTTCTTCTTTTGA
>PalmExons_Bait_Seq_NW-0082466041-cds-XP-0087943141-17176-half1_211
ATGAGGCTCAGGCAAGGCTGAGGGATCCCGTTTATGGCTGCGTCGGCCACATCTTTGCTCTCCAGCAGCAAGTGGCAACT
>PalmExons_Bait_Seq_NW-0082466041-cds-XP-0087943141-17176-half2_211
ACCTCTTCAAACAGAGAGGAGTAACCCATAATGAATTTGGGGAGCTCCAAGCCTTGGCTTCAAAGATGATGAAGAACTAA
>PalmExons_Bait_Seq_NW-0082466051-cds-XP-0266617291-17241-half1_148
GGATCAAGAAGATCCAGGGGGAGCTGGTCTCGCTCAAGGAGCTGTGCCGTGAGCTCCTCGCGGAAAAACAGCAGGATCTT
>PalmExons_Bait_Seq_NW-0082466051-cds-XP-0266617291-17241-half2_125
TGATGAGTGGACAGCTCAAGTGAGAGGAAAGACAGGAGATGAGAAAAACACTGATGAGGATATTAATCAGATGCTGTTCT
>PalmExons_Bait_Seq_NW-0082466081-cds-XP-0087946101-17460-half1_265
TCCCCTCCGGCCGCTCCGATCACGACGCCGTTGTCGTCCAAGGGAAGTCTGCTGCTACCCAAGGATTGCAATTTTCTGAT
>PalmExons_Bait_Seq_NW-0082466081-cds-XP-0087946101-17460-half2_0
TTGGAAGATGGGAATTACCTATCTTTCAAGAGGAAAGTCAGGTTGGAAAATGAATGCCCACTCAAAAAGACCAGGGTGAC
>PalmExons_Bait_Seq_NW-0082466151-cds-XP-0087951401-17971-half1_0
ATGGATCCCGGCAAGGAAATCGCTGTCGAACTCCTCCCCCTCATTCGAACCTACAAGGACGGCCGCATCGAACGCCTCTT
>PalmExons_Bait_Seq_NW-0082466151-cds-XP-0087951401-17971-half2_397
ACGTGTTTCATCTATTAAATCCTGGCTGCGACAAGGCGCTGGAGATGATGGCGCGGTTGGCGGATTTCTTTCGTGAGTAG
>PalmExons_Bait_Seq_NW-0082466151-cds-XP-0266620061-18014-half1_226
aagaggtgtgggaggaggGATTGCCGTTGCAGTCCCCGGCCGCCAGCGATTGCGAAACAGATGAGCTATGTCAACTTCTC
>PalmExons_Bait_Seq_NW-0082466151-cds-XP-0266620061-18014-half2_78
GATGATAATTCATCTTGGGATATGGTTAGTGCTGATGATTTGTGGGAAGATGAGCTTGTTGTTGGGGAGACTGAATCAGA
>PalmExons_Bait_Seq_NW-0082466151-cds-XP-0266620071-18015-half1_225
gaagaggtgtgggaggaggGATTGCCGTTGCAGTCCCCGGCCGCCAGCGATTGCGAAACAGATGAGCTATGTCAACTTCT
>PalmExons_Bait_Seq_NW-0082466151-cds-XP-0266620071-18015-half2_84
TTCATCTTGGGATATGGTTAGTGCTGATGATTTGTGGGAAGATGAGCTTGTTGTTGGGGAGACTGAATCAGACCAAGATG
>PalmExons_Bait_Seq_NW-0082466171-cds-XP-0087953661-18208-half1_0
ATGGGACAGAAACCACTAATGCTCAAGGAGTACCTTGAGCTGGATTCGGACCTGGAGTCCTGCTCCGGGTTCGGGTGCGC
>PalmExons_Bait_Seq_NW-0082466171-cds-XP-0087953661-18208-half2_364
GCATCGAGAAGCTTCTGCTGGACTTCTTCATCGAACGGCTCTCCTCCTCTGATAGCGTTGATCACAGCTGTCTTTTGCGC
>PalmExons_Bait_Seq_NW-0082466171-cds-XP-0087953731-18215-half1_162
CTTGCCTTCGTGGAGGCCAATTCTATATTAAGCCTGGCTCTCCCAATGGCGCTGAGCGGCCTCCTCATCTACTCCCGCTC
>PalmExons_Bait_Seq_NW-0082466171-cds-XP-0087953731-18215-half2_752
CAGTGGACGATGATGTTGAAGTTGAGAAGGCCAATTCCGTGATTTCCATAACAATTGATCGATCTTCCACACTAACTTGA
>PalmExons_Bait_Seq_NW-0082466171-cds-XP-0266620531-18186-half1_100
CTTTGATCAATCTCCAAGCCACCATGTATCCAAATCAGTCATACCCATCGGCCGGGCTGCCTCCGGCGATGGGCGTTCCC
>PalmExons_Bait_Seq_NW-0082466171-cds-XP-0266620531-18186-half2_100
AAGCATGGATATTTTGGTTTGCCACCATGGGCCGAAGTACAGTTATTCTGGTTTGCTACTGCAGGCCAAAGCGCAGTTAT
>PalmExons_Bait_Seq_NW-0082466191-cds-XP-0087955622-18404-half1_168
TACGGCGAGGATATCCTTAAGGCCCTCGAAAGGGAGCTTACCCGGGACTTCGAGAAAGCCGTGCTGCTGTGGATGCTGGA
>PalmExons_Bait_Seq_NW-0082466191-cds-XP-0087955622-18404-half2_336
ACTCATGCTGAGGTGAATATGAAACCGATAAAGGAGATATACTACAAGAGAAACAGCGTGCCTCTGGAACGTGCCATTAA
>PalmExons_Bait_Seq_NW-0082466211-cds-XP-0087957551-18594-half1_81
TCCGCCCGCTGCAACAAAGACGACAAGAAGGCCCTGCTCGCCATCAAGGCCGCATTCAATAACGCCTACCATTTCGCCTC
>PalmExons_Bait_Seq_NW-0082466211-cds-XP-0087957551-18594-half2_324
CAGGATCTACGGGAGCATTCCGAACCAGATAACGAAGTTGGCGAACCTCCAGTTCTTCAACGTGAGTTATAATAGGTTGT
>PalmExons_Bait_Seq_NW-0082466281-cds-XP-0087963091-19086-half1_812
TCTATTCTGGGAGGAAGTGGAAGAGGAGGCGGTCTCAGAAGAGGTCACCTCTCAGGAGGATTCCAAAGCTGGGAGGCGCC
>PalmExons_Bait_Seq_NW-0082466281-cds-XP-0087963091-19086-half2_588
TGGGGCTGGATATCTCAAACAGCCTAAGTGGAATGATGGATTACTAGAGATGTTCCGGAATGAGTTCATTGGAAATGAAC
>PalmExons_Bait_Seq_NW-0082466281-cds-XP-0087963211-19063-half1_504
CTCTTCGGGGTATGTCGTAAGGTCGAGGGGGGGGCGGCGAGGGTGGAGATGAACAAATGGTTTCAGGAGCTGACGTTCAA
>PalmExons_Bait_Seq_NW-0082466281-cds-XP-0087963211-19063-half2_84
GATGTGATGCTGTCGACAATTGAGAAGGAAGGGGAGCTGTTTTCCGACCATGATCCGGATACGGTCATCAAGGCGAATTC
>PalmExons_Bait_Seq_NW-0082466281-cds-XP-0266622761-19087-half1_810
GGTCTATTCTGGGAGGAAGTGGAAGAGGAGGCGGTCTCAGAAGAGGTCACCTCTCAGGAGGATTCCAAAGCTGGGAGGCG
>PalmExons_Bait_Seq_NW-0082466281-cds-XP-0266622761-19087-half2_837
TGAAAATTTCATGGAGAGGTTCCCAGATGGAGACCCTGCACAAAGTTTAATCGAGGAGCTTCTTTTTCGTGCTGCAAAAA
>PalmExons_Bait_Seq_NW-0082466291-cds-XP-0087963461-19104-half1_0
ATGGGGAAGTACATGAAGAAGGACAAGATCACAGGGGAGGTGGCGGTGATGGAGGTCCCCCACCAATCCTCCCACGGAGT
>PalmExons_Bait_Seq_NW-0082466291-cds-XP-0087963461-19104-half2_81
AGAGACAACACCTTGCAGTTTGATAAGGAATCCTGAATCTATGGAGACCCCCAGCTCCACAAACAAACCAACTGAATCAA
>PalmExons_Bait_Seq_NW-0082466291-cds-XP-0087963921-19151-half1_56
CAGGAAGAAGGGGTACATCCCGCTGACGACGTACCTCCGGACGTACAAGATCGGCGACTACGTCGACATCAAGGTGAACG
>PalmExons_Bait_Seq_NW-0082466291-cds-XP-0087963921-19151-half2_0
AATCATTAGGAAGAGGATCCATGTGCGTGTGGAGCATGTGCAACCTTCCAGGTGCACGGAAGATTTCCGCTTGAGAAAGA
>PalmExons_Bait_Seq_NW-0082466331-cds-XP-0087967671-19486-half1_324
GTCGACAACAACAACGACACCAACGATCTCCCCGGCAAGCTCAGATCTTTCTGCACCAGGATGGACTCCGACGCCGTCTG
>PalmExons_Bait_Seq_NW-0082466331-cds-XP-0087967671-19486-half2_54
CGCACTCTCCTTGGGTCTTGAGGATAGTATGGCTGATATAATTGTGGAACTAATTAGTAAGGGTCAGCAGCTTGATGCAA
>PalmExons_Bait_Seq_NW-0082466331-cds-XP-0087967861-19507-half1_378
GAGAGGATCGAGAAGAGGAGGCCGTTCCAGTACTTGGTCGGGTGCGAGCACTGGAGGGATTTGGTTTTGGTGGTGAGGGA
>PalmExons_Bait_Seq_NW-0082466331-cds-XP-0087967861-19507-half2_162
GATAAGAGAAGGACCATGGTTTGAACCTCTTCAAGATGTCAAAGGCAAGCTTGCAGGATTGGTCAGTAATCCTCCATATA
>PalmExons_Bait_Seq_NW-0082466351-cds-XP-0087969632-19655-half1_0
ATGGATATTCCTCCCGGCAGCTCCAGGATGGATGCAAGAAACGGTTCAGATCTGGCCGCCGCGGAAGTCAACTCCTCCTC
>PalmExons_Bait_Seq_NW-0082466351-cds-XP-0087969632-19655-half2_448
TCCATGCATCGGATCGTGACTATGAATGCAACCTATCGAAAGAACCCATCATGTATTCTTCCTCCCATCAAGATACTTCT
>PalmExons_Bait_Seq_NW-0082466361-cds-XP-0266624431-19692-half1_0
ATGAGTCACCACAGGACCCACTCTTTAGGGAACATGCCCTTCTCATGGGAGAACCAGCCAGGGGTGTCCAAGGTCGCACC
>PalmExons_Bait_Seq_NW-0082466361-cds-XP-0266624431-19692-half2_50
TTAATAAGCAAAAGAAGGCCTCTAAATGTAAGGCCGGCCTGCAGAAGGCTAGGCTTGTGTTTTCTTGCAAGCATACATGT
>PalmExons_Bait_Seq_NW-0082466381-cds-XP-0087970711-19768-half1_84
GTGTTGGAAGACCTCCAGATGCTCCAAGATCGCACCCGCCACCATCATATCGGGAGTCTCCTCGGCGGCTACACTCATCT
>PalmExons_Bait_Seq_NW-0082466381-cds-XP-0087970711-19768-half2_168
GATCTGGTTCAACGTCGCCAAGAACAACGAAGCCATCGTTAACAGTCTCAAGACGAGCCTGGAGCAGGTACTACTCCAGA
>PalmExons_Bait_Seq_NW-0082466391-cds-XP-0087971991-19898-half1_297
TTCACCAACCTCCAGTGCGTCGTCACTGCGGACCCCCGCAACCTGGAGCATCTCCTCAAGACCAAGTTCTCTAACTTCCC
>PalmExons_Bait_Seq_NW-0082466391-cds-XP-0087971991-19898-half2_420
GGATCACAAGGAGGTTGTAGAGGATGATGTATTTCCTGATGGTACTGTACTGAAGAAAGGAACGAAGGTTCTGTATGCCA
>PalmExons_Bait_Seq_NW-0082466431-cds-XP-0087974901-20165-half1_0
ATGGAGAAGCAAGACAGCAACAGAAGCCTCTCCTTCATCGACACACCTACCGCCGCCAATGCCGGTTTCCTCGAGAGGGG
>PalmExons_Bait_Seq_NW-0082466431-cds-XP-0087974901-20165-half2_0
GCTGAAGACTTGGTTGGAGAAGACGGAGACGATGAGGTGATAGAGATAGAGAGGAGGGTGAGAGCTCTTCAGAAGCTAGT
>PalmExons_Bait_Seq_NW-0082466451-cds-XP-0087976401-20315-half1_168
GCCATGGCTCCACCCAAGTCCTCAGGGAAACCCAAAAAGGTGGTGGGTGTTATCAAGCTTGCTCTGGAGGCGGGGAAAGC
>PalmExons_Bait_Seq_NW-0082466451-cds-XP-0087976401-20315-half2_196
CAGAAAAGCTGCCAGACTTGAACTGTAAAAATATTGAATCTGCCATGAGAATTGTAGCAGGTACTGCAGCTAACATGGGC
>PalmExons_Bait_Seq_NW-0082466451-cds-XP-0087976541-20330-half1_280
ACGCCCTCCTCCGCCTCCAGAATGAAAGGCTTCGATCGGGATTAGAGGAGGTCCGGAAGAGATATTGCCGGGTGTTGGTG
>PalmExons_Bait_Seq_NW-0082466451-cds-XP-0087976541-20330-half2_0
GGAGGAGAAAGTAAGGCAGATGAGCGCCGAGAACCAGATCTGGTTCAACGTCGCCAAGAACAACGAAGCCGTGGTTAATA
>PalmExons_Bait_Seq_NW-0082466461-cds-XP-0266626511-20406-half1_104
GAGAAAGAGGAGTGATTCCCAATCTCATTTCTCTCCGATTTCCGCCTGCTCCGCGTCTTCCTTCCGGAACGGGAGCCCGC
>PalmExons_Bait_Seq_NW-0082466461-cds-XP-0266626511-20406-half2_232
GGGTGAAGACTCCAGAAGTTTTAGCTCGTGATCGTCTTTTGGGTTCATTTTCTCACAACTGGACCACATGCTCTTCTTGA
>PalmExons_Bait_Seq_NW-0082466481-cds-XP-0266626971-20526-half1_27
CACACCCGTGGCTCGAGAGGGCTTAATAATAATGCAGGCACCGGGTCGCCGGCCTTATCCGAACCGGATTTGCTGCTACA
>PalmExons_Bait_Seq_NW-0082466481-cds-XP-0266626971-20526-half2_243
GTGTGATCTGACTCTAGAACGATATGAAGTCCGAGAGAAGAAGGTCTCGAAAAAGAGACCAAGAGGTTTAAAGGCAATGG
>PalmExons_Bait_Seq_NW-0082466501-cds-XP-0087980371-20660-half1_196
TCGAGGGAAAGTGCACCGTTCACTCCTTCAAGAACTACACCAAGCTCGAGAACGTCGGCGCCGAGGACTACTTCTGCCGC
>PalmExons_Bait_Seq_NW-0082466501-cds-XP-0087980371-20660-half2_84
ATGCAAGGACTGGTTTCATCCATCTTGTATGGGCATGACTATCGAACAGGCAAAAAAATTAGATCACTTCCTCTGTTCAG
>PalmExons_Bait_Seq_NW-0082466501-cds-XP-0266627311-20661-half1_211
CCGTTCACTCCTTCAAGAACTACACCAAGCTCGAGAACGTCGGCGCCGAGGACTACTTCTGCCGCTTCGAGTACAAGGCC
>PalmExons_Bait_Seq_NW-0082466501-cds-XP-0266627311-20661-half2_81
CAGTGCGAAGGATGCAAGGACTGGTTTCATCCATCTTGTATGGGCATGACTATCGAACAGGCAAAAAAATTAGATCACTT
>PalmExons_Bait_Seq_NW-0082466561-cds-XP-0087984961-21099-half1_23
GGAGGGGAGAGGGCAAAGAAAAAGCCTAGAGACGAGCTTGGAGGGCAAGAAGGTGGTCCTGGTGCCATACATGGAGGAGC
>PalmExons_Bait_Seq_NW-0082466561-cds-XP-0087984961-21099-half2_72
CTTCGTCCATGGAGATCCCCACGTTGAAGCCATGGTTGGTGATGTGAATATATACATGAATGATCCAGATGACCTACAAA
>PalmExons_Bait_Seq_NW-0082466571-cds-XP-0087985421-21152-half1_504
CCCGTCTGGGCCGCCTCCGATAAATTGGAATACAGTGCCAAGACTATCCGCCCCAAGATCCATCGCCTTCTCCCCGAGTA
>PalmExons_Bait_Seq_NW-0082466571-cds-XP-0087985421-21152-half2_336
GAGCAAGCAAGAACTGCAGATCCTCTATGGAATGCATCACAACTGGAGATGGTCCATTATGGAAAAATGCATGGATTCAT
>PalmExons_Bait_Seq_NW-0082466571-cds-XP-0266628891-21154-half1_532
AATACAGTGCCAAGACTATCCGCCCCAAGATCCATCGCCTTCTCCCCGAGTACCTCGTAGAGTTCCCGGAACTCCCGCTG
>PalmExons_Bait_Seq_NW-0082466571-cds-XP-0266628891-21154-half2_364
TGGAATGCATCACAACTGGAGATGGTCCATTATGGAAAAATGCATGGATTCATGCGGATGTACTGGGCCAAAAAGATTCT
>PalmExons_Bait_Seq_NW-0082466591-cds-XP-0087986661-21296-half1_0
ATGCCGGCAATTACGACACCGAATCCCATTGTAAACGCTAACCTCTTCACCGCCTCGCGAACCACCCTCCCGGAGAACGC
>PalmExons_Bait_Seq_NW-0082466591-cds-XP-0087986661-21296-half2_179
TTGAGAAGGATGTGGAGAGGAGATTTAGCTATGCATTGAGTAGAGAGGACATTGAGAATGCTATAATTGGTGGACCATGA
>PalmExons_Bait_Seq_NW-0082466621-cds-XP-0087988131-21424-half1_432
TACCTTGATGGTGAGCCAGAGGAGGGTGAATGGCCTGCCAGGAGGCAGTTCGATCGTCACAGTGGTACTGGACGTGGTAG
>PalmExons_Bait_Seq_NW-0082466621-cds-XP-0087988131-21424-half2_108
GAGAATGCACCGGGAGAGACTAAAGAGAAAGAGCCTGAAGATAAGGAGATGACTCTCGATGAGTATGAGAAATTACTAGA
>PalmExons_Bait_Seq_NW-0082466631-cds-XP-0087988801-21486-half1_252
GACATCATGTTCAACAACGCCGGCATCATCGACGCCGGCAAGCCCATCACCGACACCGCGCTATCCGACTTCCATAAGGT
>PalmExons_Bait_Seq_NW-0082466631-cds-XP-0087988801-21486-half2_280
TGCTGTATTTGGCGAGCGATGAATCCAAGTATGTGAGCGGGCACAACCTGATGGTGGATGGGGGTTACAGCATCGTTAAT
>PalmExons_Bait_Seq_NW-0082466641-cds-XP-0087989251-21525-half1_0
ATGGATGACAACAAGAAGGTAGTCCTGATCACCGGCTGCGCCAAGGGCGGCATCGGCTACGAATACTGCAAGGCCTTCGC
>PalmExons_Bait_Seq_NW-0082466641-cds-XP-0087989251-21525-half2_341
TTGCGGTGCTGGCTTGGTCGCCGGCTTGGGTCCGAGACTGGTTCTTTGCGAAAAGGTTTGGGTTGGATAAGAAGTTGTGA
>PalmExons_Bait_Seq_NW-0082466661-cds-XP-0176999161-21633-half1_0
ATGAGCGAAGGTAAAGGCGCTCCGTCTCTGTCGCCCCTTCCTTGCTTTCGGTTGACGGACGTTAGGGTTGGGCTTCTTCC
>PalmExons_Bait_Seq_NW-0082466661-cds-XP-0176999161-21633-half2_46
AAGAAGAAAGAAGAGGAAAAGGCACTGAAGGAAATGAGGGCCAAGGCATCTCAGAAGGGAGCATTTGGAGGCGCAGGTCT
>PalmExons_Bait_Seq_NW-0082466661-cds-XP-0266630131-21597-half1_0
ATGTCTAATATCCCCTCCCCCCAGCAGGGCTTTGGCTTTCCACCATTCTTCTTCCAACCACCACTCCCTCCAAGCCGCGC
>PalmExons_Bait_Seq_NW-0082466661-cds-XP-0266630131-21597-half2_135
TGGCCAACAAGTAGTGGCCATGGCGGTCGACGAAGATATCAGAGTTCAGGAAGTGATGAAGAAGAACGAATTCGCCTGCG
>PalmExons_Bait_Seq_NW-0082466691-cds-XP-0176999461-21796-half1_54
accaccaccaccacTTTGGCCAAACAACCCTATAGCTTGGTCCAAAGCCAGAAGCCAGCCCCGAAGCCCCACCACGAGAA
>PalmExons_Bait_Seq_NW-0082466691-cds-XP-0176999461-21796-half2_209
TCCAGGCCAAGACCTACAGTTCTGACATGAAGACCACGAACGCAGTGGTTGAGTACAATTGCTTCGTCCTCCATTATTAA
>PalmExons_Bait_Seq_NW-0082466701-cds-XP-0087992551-21808-half1_231
CTCCGGCCTTTTCTGGACAGCCGGACCATGGAGCCGGGAGACAAGCTATACGATTGCATCAACAGCGCGATACTCGACTG
>PalmExons_Bait_Seq_NW-0082466701-cds-XP-0087992551-21808-half2_208
GTTGGCATCACATTCGACTCACAGAATGGGAACTGGTCGGATTTGGTATCACGCACCGCCGAGATTGTGGAGAAGAGCAT
>PalmExons_Bait_Seq_NW-0082466751-cds-XP-0087995991-22147-half1_0
ATGGCCTCCAAGCAGTCGGATATCAGGCACCAAGCTGGCCAGGCTGCTGGCCATGCACAGGTGAAGAAGGATGAGATGGT
>PalmExons_Bait_Seq_NW-0082466751-cds-XP-0087995991-22147-half2_32
GGAACATGGCCCAGGGGGCTGCTGATGCTGTTAAGAATGCTGTGGGGATGGAAGACAAGAAGAGCTCTACCAGGAGCTGA
>PalmExons_Bait_Seq_NW-0082466791-cds-XP-0087998071-22341-half1_784
GGGCCGACCTCGAGGAAGAGATAGCCCGTTGGATCAAAGCCTTCAAGATGGTCTTCCGCATCCTGATTCCCAGCGAACGC
>PalmExons_Bait_Seq_NW-0082466791-cds-XP-0087998071-22341-half2_420
GTCCTCCAGGGGAATCTCGAGGTGAAGTCCAGGATCTATCGCGAGCCGTCGCTGAGCTACATCTTTCTGATGAACAACGG
>PalmExons_Bait_Seq_NW-0082466801-cds-XP-0087998841-22419-half1_189
AGATCCCGGGAACGGATCTCCCCGACACCGGAGGACATCGCCTGGCTCAAATCTCAGCTCAGCCTCAACTCTATCCAAGA
>PalmExons_Bait_Seq_NW-0082466801-cds-XP-0087998841-22419-half2_405
GAAGAAGCTGAGATTGGAGTATGTTGGGAAGCACACCCATGATAGCTTGCTGTTTAACCACTATGAGATTTGGTTTGAGT
>PalmExons_Bait_Seq_NW-0082466811-cds-XP-0087999351-22477-half1_168
ATGAGGACCTTCTCCATCTACCGCTGGAACCCCGACGATCCCTCCAAGCCCCAGCTCCATAACTACGAGATCGATCTCGC
>PalmExons_Bait_Seq_NW-0082466811-cds-XP-0087999351-22477-half2_336
CGCTGCCACACTATAAAGAACTGTGTTCATGCCTGCCCTAAAGGACTGAACCCTGCAAAGCAAATTGAATCTATTAAGAA
>PalmExons_Bait_Seq_NW-0082466851-cds-XP-0088002351-22749-half1_118
CCTTCTCCGATGAGGCCAGGGGCACCTTCCTCGACAAGTCTGAGGTTGCCGATCGGATCGTCACCGTTGTCAAGAACTTC
>PalmExons_Bait_Seq_NW-0082466851-cds-XP-0088002351-22749-half2_72
TCTGTAGAGATTGTCATGGCCCTAGAGGAAGAATTTGGGTTTGAGATCCCAGACAACGAAGCAGACAAGATTGATTCCAT
>PalmExons_Bait_Seq_NW-0082466861-cds-XP-0266633191-22793-half1_26
GAGCCTCGAGCAAGACCCTGACTCCGAAGACGAGGAGGAGCGCAGGTTGGTGTTGGAGGAGGTGAAGTTCCTTCAAAAGC
>PalmExons_Bait_Seq_NW-0082466861-cds-XP-0266633191-22793-half2_168
CAGTGCTGACTATTTTCAACGCGGTCGAGATTATGCTGAAAAACTTCGAAGAGAACATCCAGAATTGTACAAAGACCGAG
>PalmExons_Bait_Seq_NW-0082466861-cds-XP-0266633321-22831-half1_78
TTCTCTCTCGAGACCCGAGATGGCACCCCAAAGAGCTCTCGCGTGGCAACGATCGAATCCGATGCTCGTCACCCAATCCT
>PalmExons_Bait_Seq_NW-0082466861-cds-XP-0266633321-22831-half2_26
CTCCTTGGCCTTTAGAAAGTTGGCAGCTTCAGTGGATAAACTGTCCAAAGTAGTATCAGAAGAACTACCTGGAACCTTGT
>PalmExons_Bait_Seq_NW-0082466891-cds-XP-0266633981-22995-half1_474
TTCGACAAGCTTGTCAACGTGCTCATGGGCAGGATAGCCGATTGGGCTGCCTACAACTCGACCGAGATGTTCGCGACCGG
>PalmExons_Bait_Seq_NW-0082466891-cds-XP-0266633981-22995-half2_336
GATTGCTATACCTCTAGTAGCTGCATTCATGCTGATCTCCGTAATTTGCATTTGCTTCTGGAGGAGGAAGCCAGTTGTAA
>PalmExons_Bait_Seq_NW-0082466901-cds-XP-0088005531-23046-half1_0
ATGGGAGGGAAGTGTCCGCATAGGAAGGTGAAGAAGCGGAGGTTCTCGCACAAGACGGCTCGCCGCTCCAATTTCCTCCT
>PalmExons_Bait_Seq_NW-0082466901-cds-XP-0088005531-23046-half2_0
CATTGTCTCCACTGCGACCGGTATTTTGCTAATGAGGATGTGAGAGATGAGCATTTCCGCTCGAAGCGCCACAAGAAACG
>PalmExons_Bait_Seq_NW-0082466911-cds-XP-0088006452-23131-half1_0
ACCTCTCAAACTCTAACCCTAGACATCATCCATGCCGATCCTCGCCTCTGCCGCCCTTCCGGCTGGCGGCACAAATCTCT
>PalmExons_Bait_Seq_NW-0082466911-cds-XP-0088006452-23131-half2_588
ACCTATCTCTTCTGTTTCAAAGCTTCACCAGACTGACAGTGGTGTTTCATCTGGTTTGGACAATTCAGGTGTGCCTTTAA
>PalmExons_Bait_Seq_NW-0082466931-cds-XP-0088007121-23200-half1_0
ATGGCCTCCAGTTCTCTGAGATCCTCAGGCAGCTCGAACAGCTCCTGGACCCTGAAGGAGAACAAGCTGTTCGAGCAGGC
>PalmExons_Bait_Seq_NW-0082466931-cds-XP-0088007121-23200-half2_0
AGAGGTGAAGCGCCACTATGAACTGCTTGTCGAGGACATTAAGCACATTGAGGCCGGTCATGTGCCGTTCCCCAATTACG
>PalmExons_Bait_Seq_NW-0082466941-cds-XP-0088007541-23235-half1_111
AGCGGCGGGTGGTCCTTGAACACTGTCAGCTGGCCCAACGGCAAGCGTTTCAGGGCCGGAGATGTTCTGGTTTTCAAGTA
>PalmExons_Bait_Seq_NW-0082466941-cds-XP-0088007541-23235-half2_56
CGATGCCGAGGGGATCCAAGATCTTCAAGTCTGGAAACGATAGTATCAGACTGAGAAGGGGAAGGAACTACTTCATTTGC
>PalmExons_Bait_Seq_NW-0082466941-cds-XP-0177001991-23225-half1_0
ATGCAGGGGGTGAAGGAGTTCACGAACGAGGCGAAGCTGCTCTCGCGGGTGAACCATAAGAACGTCGTCAACCTCTACGG
>PalmExons_Bait_Seq_NW-0082466941-cds-XP-0177001991-23225-half2_421
CTACAACCTCGACTACCACCACCAATGCAAGAACCCAGACACCATCTTTCTATCAAGAACAACACTCAACACAACACTAG
>PalmExons_Bait_Seq_NW-0082466971-cds-XP-0266635231-23391-half1_56
ATCCGCGCCGTTCCTATCTCCAGATCAGCGGCTATCCTCTCCCCCGTACTTCGCCAACGGTGGAGATTTCTTTTGGCCCT
>PalmExons_Bait_Seq_NW-0082466971-cds-XP-0266635231-23391-half2_280
TCGTCGAACGGCTCATCTGATCGTTTTCTCGGGACCCCAACGAGCGAAGCTCTGGTACATGGGGAACAACAAGCATCGCT
>PalmExons_Bait_Seq_NW-0082466981-cds-XP-0266635411-23465-half1_140
CGGATTCGTGATCAGAGATTCTTTTGGCAGGATGGTAGCAGCCGGGGGCCGGCGTACTCCTGGGATCATTGTTGTAGGGG
>PalmExons_Bait_Seq_NW-0082466981-cds-XP-0266635411-23465-half2_163
CAGCACATGTGTTTCGGAAGAGAGTGACTGACAGGACAGACCATGAGGTTTTGGAATCTGGTCTTGAACTTTTCAGTTAG
>PalmExons_Bait_Seq_NW-0082466991-cds-XP-0088010451-23519-half1_178
ACAACAAGAGGGTGGAGTTCTCCCTCCAGTACATCCATGGCATCGGCCGCTCGAAGTCCCGCCAGATCCTCTTCGACATC
>PalmExons_Bait_Seq_NW-0082466991-cds-XP-0088010451-23519-half2_0
GGAATGGAGAACAAGATCACCAAGGACCTCACCGACGAGGAGCTCATCTCTCTCCGTGATGAGGTCTCCAAGTATATGAT
>PalmExons_Bait_Seq_NW-0082467041-cds-XP-0088012171-23680-half1_308
CACCGAGGCTGCCACGGCAACCAGTGGCAAGGCCGGGTTCTACGTCTATGAGTGCAAGACATGCAACAAATGCTTCCCGT
>PalmExons_Bait_Seq_NW-0082467041-cds-XP-0088012171-23680-half2_56
AGAAAGCGATGGTCGACGAAGATATGCTTCAGATAAGTATGAATTCTTTCTCCAAGGCAATTGCGAGCAGCATCAAGCCG
>PalmExons_Bait_Seq_NW-0082467081-cds-XP-0088014521-23869-half1_0
ATGTGTAGGAGTTCCAGCGCTGAGTGGAGCGCAAAGCAGCTCTTCGACGACCTTGAGGTGTTGGCGTCCTCGACCTACGA
>PalmExons_Bait_Seq_NW-0082467081-cds-XP-0088014521-23869-half2_115
CCGATGAGGACTGGGGATTGTCGCCCTTTGATAAGATTTCTGTCATCTCTCAAGAGAACAATATGAGCTTGTGGTTTTAG
>PalmExons_Bait_Seq_NW-0082467091-cds-XP-0088014701-23925-half1_303
CTTTACATCACCGCCCAGCTACTGGGCTCCTCCATGGCTTGTCTCCTCCTCAAGCGCATCACGGGAGGAATGGATACTCC
>PalmExons_Bait_Seq_NW-0082467091-cds-XP-0088014701-23925-half2_280
TTTGGTAGTCTCCTGGCCTCATTTGTCTATGAGCATCTCTTTATGGCACGTACAGATGAACCTCTCTACAGGGATCAAGA
>PalmExons_Bait_Seq_NW-0082467091-cds-XP-0088014951-23954-half1_75
GCCAGCAATGGCCTCCCTTTCCGCTCCCTAGCCGTCAAATCTCTTTCCTTCGCTTCGAATCTCTCCCTCGTGGCATTCCC
>PalmExons_Bait_Seq_NW-0082467091-cds-XP-0088014951-23954-half2_100
CTGAAGAAATTCTTCCAACTGAGAAACTAATTGCAGAGGCATATTCAATAATTGACAGGGCAGTGAAGGTTGGCACGCTG
>PalmExons_Bait_Seq_NW-0082467101-cds-XP-0088015261-23978-half1_0
ATGGCGTATGTGGACCACGCATTCTCGATCTCGGACGAGGACATCATGATGGAGACCTCGTACGTGGTCCAGAACCGGCC
>PalmExons_Bait_Seq_NW-0082467101-cds-XP-0088015261-23978-half2_76
GGTTTTACTACACGCGGATCGCCTATTACGCTTACAAGGGGTATAAGGGCTTCTCCTTCGCCAACATACCGCCGGTTTGA
>PalmExons_Bait_Seq_NW-0082467101-cds-XP-0088015771-23997-half1_196
CCGGCACCGTCACCGCCTACTACCTATCATCACAAGGACCGACCCATGATGAGATCGACTTCGAGTTCCTCGGGAACCTC
>PalmExons_Bait_Seq_NW-0082467101-cds-XP-0088015771-23997-half2_56
ACTCCATCCTCTGGAACCCCAGACATATCATCTTCATGGTTGATGGCATGCCAATCAGAGACTTCAAGAATATGGAGTCC
>PalmExons_Bait_Seq_NW-0082467131-cds-XP-0088017041-24142-half1_28
ACCTCCTCAAGAACCTCGTCTCCCCAATCCCTAACCCTAACCCCGAAACCCTAGAGATTTCTACCGCCGATGTCGCCGCC
>PalmExons_Bait_Seq_NW-0082467131-cds-XP-0088017041-24142-half2_28
AGGTAATGGACATCAAGCGTTTGAACAATATGATGAGTGACCATGGAATATACTCCAGAGAGAGGCTTCTTGTCCCCATT
>PalmExons_Bait_Seq_NW-0082467201-cds-XP-0088019862-24387-half1_229
AGAAGGGTCTCGACGCTGGGGTCTATAAGGCTATATTGGTCGGCAAGGTCGGGCAGAGGCCGGTCCAGAAGCAGCTTAAG
>PalmExons_Bait_Seq_NW-0082467201-cds-XP-0088019862-24387-half2_156
CTCAAGCACGTCATGCCTGGATCTGTTTTATATTTAGAAGGCAATCTGGAGACCAAAGTATTCAGTGATCCACTAACTGG
>PalmExons_Bait_Seq_NW-0082467241-cds-XP-0088021501-24572-half1_108
CGAAAACGAGCCATCGTTCCGGCGGCGAGGTTATTTGGGCCGGCGATCTTCGAGGCGTCCAAGTTGAAGGTATCGTTCCT
>PalmExons_Bait_Seq_NW-0082467241-cds-XP-0088021501-24572-half2_81
TTTGTTCATGGAGATAGGAATCTGCTCAACAATTACCCGGAACTGGAGGAGGCTCTGGTGTGGGTCTATTTCCACTCTAA
>PalmExons_Bait_Seq_NW-0082467291-cds-XP-0266639611-24761-half1_224
GGAGCCCGAATTGGGCGCCGAGGACGAGGAAAAAGAGGACGGAGAACAGATTCATAACGCCGGCGGGCAAGAGGATTTCA
>PalmExons_Bait_Seq_NW-0082467291-cds-XP-0266639611-24761-half2_382
aacagcaacagcagTCACCGGAGAGCCTAGTGGGGAATAATGGGAAGAACGGCGATCATTCCGGCGGGCATTATCTCTAG
>PalmExons_Bait_Seq_NW-0082467311-cds-XP-0088024571-24845-half1_108
TGCTGGATCTCAAACTCGCTCCCCATCTCTTCTTCCAATTCTGGACCTGACAGGCGTCGCCTCAAGCCCCTGCTCGTCCT
>PalmExons_Bait_Seq_NW-0082467311-cds-XP-0088024571-24845-half2_308
TTTTTCCATTGGAGAAGGCGTACGAGATCAAGAAGCGTTTGGGAGAGAAGGCTAGATTAGAAATTATGAAGGACACAGCC
>PalmExons_Bait_Seq_NW-0082467341-cds-XP-0088026181-24979-half1_486
CGCGCCCTCATCTCCGAATCCAAGGAGTCCTTCGACACGCAGCTCAAAATCCAGAAGCTCCGCGACACGATCTTCGCCAT
>PalmExons_Bait_Seq_NW-0082467341-cds-XP-0088026181-24979-half2_725
TGAACCAATACAAGCATCTATGGACCAAGTATGTGGATACTGAAATGCAATTCCTCCAGCTCTGCAACTTTGGCCTCTAA
>PalmExons_Bait_Seq_NW-0082467381-cds-XP-0088028061-25136-half1_46
TCCCCGACAAGCTCTTCCGATGCATCCGATGCCACTCCCGCATCCAGCACTCCTACTGCACCAACTACTATGACGAGAGG
>PalmExons_Bait_Seq_NW-0082467381-cds-XP-0088028061-25136-half2_0
CAGAAACACGGGCTCCATTCCAAGAAGTCCGCAGGAAGAGATGGTCCGAGCAGCAATAAGGTCAAAGAGAACGGCGACCA
>PalmExons_Bait_Seq_NW-0082467391-cds-XP-0266640581-25159-half1_75
ATTCGGACTCTCGCCGCCGTCGTCGGCAGTAATGAGAAGGTGAAGGATGCGGTGATCTACCACTACACGGATGCTGCCAG
>PalmExons_Bait_Seq_NW-0082467391-cds-XP-0266640581-25159-half2_25
AGGTTGGTCGCTTGGATTTTTCTTCTCGCCCTTTTTGTTGGCAGCTAGGTTTTCAGAGATTCGAAAAGgaagaagatgaa
>PalmExons_Bait_Seq_NW-0082467441-cds-XP-0088030371-25355-half1_499
CCAGGGAGGTGGTGGAAGGCGGTGGTTATGATGCTGAGCAGGAGCAGGACGAGGAGGGGACCAGTATTGCAAAACATCTG
>PalmExons_Bait_Seq_NW-0082467441-cds-XP-0088030371-25355-half2_0
GAGTCTGCAAACACCATGTTTTCATTCATTTGGTGGATTATTGGATTCTATTGGGTATCTGCTGGAGGCCAAGCCTTGAC
>PalmExons_Bait_Seq_NW-0082467441-cds-XP-0088030381-25356-half1_498
CCCAGGGAGGTGGTGGAAGGCGGTGGTTATGATGCTGAGCAGGAGCAGGACGAGGAGGGGACCAGTATTGCAAAACATCT
>PalmExons_Bait_Seq_NW-0082467441-cds-XP-0088030381-25356-half2_280
AAATTCCGAAGAATTGGTGATTCTGAAAAACTTGGTGGCGACATATCAAGGCCATCTGGTGGAATAATGACAGAGTCTGG
>PalmExons_Bait_Seq_NW-0082467441-cds-XP-0088030401-25359-half1_84
CCCACGCCGTTCCTCACCAAGACCTACCAACTCGTCGATGACTCCTTCGTCGACGACATCATCTCCTGGAACGACGATGG
>PalmExons_Bait_Seq_NW-0082467441-cds-XP-0088030401-25359-half2_56
GGAGAACTCGCGGCTCTCCCGCGAGCTTTCGCAGATGAAGAACCTCTGCAATAATATTTTCCTTCTTGTGTCGAAGTACG
>PalmExons_Bait_Seq_NW-0082467441-cds-XP-0266641081-25358-half1_0
ATGGAGAACTCCGCCACCCTAGAGATCACAATCATCTCCGCCGAGGATCTCCGGCTTAGCCACCGACCGCTCAAGAAGAG
>PalmExons_Bait_Seq_NW-0082467441-cds-XP-0266641081-25358-half2_52
CACTTCCTTAGCTACAGGCTGAGGGAGAGGGATGGGGAGCGCAATGGGATCATTAATCTCTCTGTGAGGATGGAGGGTGC
>PalmExons_Bait_Seq_NW-0082467451-cds-XP-0088031151-25429-half1_274
CTTTTAAGGGAGGAGGCCCGTACGGAGCTGAAGTGACAAGGGGGCAGGATCTCGCCGGCAAAGATTTCAGCGGCAAGAAC
>PalmExons_Bait_Seq_NW-0082467451-cds-XP-0088031151-25429-half2_140
CTTGGCGAATATAACAAAGGCAAATCTCAGCAATGCAAACCTTGAAGGTGCACTTGCTACAGGCAACACATCTTTCAAGG
>PalmExons_Bait_Seq_NW-0082467521-cds-XP-0088034291-25714-half1_812
CGAGATCGACACTCCCGGGCATACGGGGTCGTGGGCTGGAGCTTACCCGGAGATCGTCACTTGTGCTAACAAATTCTGGT
>PalmExons_Bait_Seq_NW-0082467521-cds-XP-0088034291-25714-half2_814
TGGAGAGGGGAATCGGGGCGGAGCCCATTCAGCCATTGTGGTGTGTAATGCACCCCGGTATGTGTAATTTGGTCCAATAA
>PalmExons_Bait_Seq_NW-0082467541-cds-XP-0088034681-25748-half1_144
CATGCTACTGCGCCGCTGCCGGTGATGACCTCTGCTTTCAGATCGGGTTCCAAGGGGACGGCGCCGTTAACTATCTTCTA
>PalmExons_Bait_Seq_NW-0082467541-cds-XP-0088034681-25748-half2_120
TCACCAAGAGGATCTACTGGTGAAACTAAACGGAGAGCTCCTGCCTATCGCCAGGAAGAAGTCATTAGAGCGCTTCTTTG
>PalmExons_Bait_Seq_NW-0082467551-cds-XP-0088035081-25785-half1_112
CACCTCCAGATCCGATCCCTCCACATCAAGGAACAGGGTCCGCGACTACGTCCTCTTCCACCGCCAAGATTTTGCCGACA
>PalmExons_Bait_Seq_NW-0082467551-cds-XP-0088035081-25785-half2_168
GAAACGGCAGTCTTTGGGTTCTTGTGGAAAGAGTGGATGGAGTGCTTCAATGAGGAGAGCAGGGATTGGATTTTGGAGGA
>PalmExons_Bait_Seq_NW-0082467591-cds-XP-0088036751-25927-half1_0
ATGGCGGAAGAAAAGAAGCACGACGCGATTCCTCCTCGCTACGACCTCGATGCCAAGTGGGACGCCTGCATCGATCTCAC
>PalmExons_Bait_Seq_NW-0082467591-cds-XP-0088036751-25927-half2_24
GGTGCTGGAGTGGGAATTGGAGCAGCATATACTGAATGCTCTTACATATTTGATGGTTCACCTCCAAAGTTGTCTCCAAA
>PalmExons_Bait_Seq_NW-0082467591-cds-XP-0088036951-25940-half1_0
ATGTCTAACATCCCCTCTCCCCAGAGCTTTGGCTTTCCACCGTTCTTCCCACCACCACTCCCTCCGAAGGTAGTGGCTCC
>PalmExons_Bait_Seq_NW-0082467591-cds-XP-0088036951-25940-half2_224
TGGCCAACAAGTGGTGGCCATGTCGGTCGACGAAGATATAAAAGTTCAGGAAGTGATGAAGAAGAACGAATTGGTCGAAG
>PalmExons_Bait_Seq_NW-0082467601-cds-XP-0088037001-25950-half1_28
CTCCCATTTTATCCGAGACCAAACGACGCCTCTTAGCCCAAACGCCTGGCCCTCCGAGCCTTAGTCCCATCTCGTTCCTC
>PalmExons_Bait_Seq_NW-0082467601-cds-XP-0088037001-25950-half2_252
ATTACCAAAGGGTTGTGCGAGAAAGGGAGGATCGATGGAGGAATGGGGTACTTCAAAGAGATGAGGGAGAAGGGATTGGT
>PalmExons_Bait_Seq_NW-0082467611-cds-XP-0088037511-25999-half1_40
GCGGGGTTGGGGAGAGGCCCAAACCGATCTCAGAAGCCCAGTTCCTCGCCTGGAAACGCCAAAAGGATGCTGAAACATCA
>PalmExons_Bait_Seq_NW-0082467611-cds-XP-0088037511-25999-half2_0
GCAAGAAGAGCTGAAGCAGTTTGTAAACGTGCAGAAGATATAGCTGCAGGAACAGTACAGATGAATGGCCGTGAGCTTTT
>PalmExons_Bait_Seq_NW-0082467651-cds-XP-0088039041-26156-half1_648
GGAGCGTACAGTAGTAGCCTGCACCACGCGGTGTGCCCCTTCTACTGCGACTTCGATGGATACCAAGATGAGCTGCTGTG
>PalmExons_Bait_Seq_NW-0082467651-cds-XP-0088039041-26156-half2_108
AATGTCCTAATCTCCAAGGAAGTTTTGATGGGAAAGGACGATTACTTGCGGTCTTTTAAGCGAAACGCTGATGCCTTTGT
>PalmExons_Bait_Seq_NW-0082467651-cds-XP-0088039091-26159-half1_140
GGGCTTCTGTGGCAGCACGCCGCCGTCGAGCCGCGCGGCAAAGTTGAAGTCTTTGTCTCCGTTAGATTGCTGGAAAATCA
>PalmExons_Bait_Seq_NW-0082467651-cds-XP-0088039091-26159-half2_28
AACTTTTTGAGTGCAAGGGCAATCTAAAGCATCTTCATCTCCATGGTCTCTGCCGCATATCAAAAGAGCATCTTGATGTC
>PalmExons_Bait_Seq_NW-0082467761-cds-XP-0177007991-26573-half1_189
GACCGGAGCAAGAGCAAGAGGGAGGACGGGGATGGATTGGAGGACGAAGGAGTTGGTGCGGATGCGGACAAGAATTTGAG
>PalmExons_Bait_Seq_NW-0082467761-cds-XP-0177007991-26573-half2_0
AGTGGACGCTGACAAGGATTTGAAGAGGATGAAGGCCAAGTTCGAGGATCTGTGTGATGAGGACAAGATTCTTGTCTTCT
>PalmExons_Bait_Seq_NW-0082467771-cds-XP-0088043801-26609-half1_75
ACCAACGTCAACAGTTCGAGTTCAGGTTTAGCAGCCCCCCAAGACCAGGTCCGGCGCGTCTCCTGCACCAAATGCTTCGA
>PalmExons_Bait_Seq_NW-0082467771-cds-XP-0088043801-26609-half2_25
TTTCACCAGATGCAACAGTACTACAGATACGGAGAATTTGACACTTGCTTCGGGAAGTGGAATGCACTCTTTGACTGTTT
>PalmExons_Bait_Seq_NW-0082467791-cds-XP-0088044451-26676-half1_420
GGCCCACTCTGGATCGTCTTCGCCGGCGACATGACCATCCGCCTGAACGAAGAGCTCATCGTGAACAGCTTCAAGACCAT
>PalmExons_Bait_Seq_NW-0082467791-cds-XP-0088044451-26676-half2_652
CACACTGCTGCTCCCTTTTAATTTTGTGTTCCTCCCTACTCATTGCTCTCTTCTCTCTACTGAGCTTGCATCCTTTGTAG
>PalmExons_Bait_Seq_NW-0082467801-cds-XP-0266645061-26698-half1_224
GCTCATCAGCGGCAAGGAGGACGCCGCCAACAACTTCGCTCGTGGCCACTACACAATCGGGAAGGAGATTGTGGACCTTT
>PalmExons_Bait_Seq_NW-0082467801-cds-XP-0266645061-26698-half2_420
GGTGTGCATGATCTCGAACTCTACCAGCGTGGCGGAAGTGTTCTCGAGGATCGACCACAAGTTTGATCTCATGTATGCCA
>PalmExons_Bait_Seq_NW-0082467801-cds-XP-0266645191-26737-half1_156
CCGGAGAAGAAGCAGGAGGTGGTGAAAGAGATCGCCTCCTCCTCCGAGCTTCAACCCCACACCGCCAACTTCCTCAACAT
>PalmExons_Bait_Seq_NW-0082467801-cds-XP-0266645191-26737-half2_130
TGAGGATTAAGACAGTCATCGATTCCTCTCTCGTTGCTGGGTTCACCATCCGGTACGGGCCGTCGGGGTCGAAGCTTATT
>PalmExons_Bait_Seq_NW-0082467811-cds-XP-0088045261-26759-half1_0
ATGGTCGGAGGCAGGATGGATCTCGGGGAGCCGGCAAGCGGCAAAGGAGCGAAGAAAATTAAGGAAGAGGAGACCGCCAA
>PalmExons_Bait_Seq_NW-0082467811-cds-XP-0088045261-26759-half2_243
TCCATATGCTCCAGCCAAAACATCAGACGGCATTGAAGCGTCCGTGGAGGGAAAGTCTCAAAATCTCGCGACCCATCAGC
>PalmExons_Bait_Seq_NW-0082467871-cds-XP-0088047641-26981-half1_567
CCGTTCGAGGAGAGGAACGGGGTGAAGCTCCCGAGCTACAGGGGAGATAACATCAACGGCGACGTGTTCGATGAGAAGTC
>PalmExons_Bait_Seq_NW-0082467871-cds-XP-0088047641-26981-half2_675
TGTGACCCAAGGCTCAACGCATCTCAGTCATTGGAGCTTGCTTTCATCATTGCAGAGCGTCTTAGAAATAAGAGGATCCG
>PalmExons_Bait_Seq_NW-0082467911-cds-XP-0088049391-27130-half1_54
ACCATCCATGCACCTCCTCGAGCCCTTGCAGCAAGTGAAGCCACAAGCAAGCCTCTTCTCGGGGTCTGGAAGCCACTCAA
>PalmExons_Bait_Seq_NW-0082467911-cds-XP-0088049391-27130-half2_81
GGACAAGATATCCATCGCAAAGTACGAGGCCGTAGTTTGGGAGAAGACCCAGGAGGGTCCCATGAAGCTCGTATTCTTCG
>PalmExons_Bait_Seq_NW-0082468001-cds-XP-0088052431-27445-half1_270
TTCTGGACCCAGTACCACAACCATCTTAACTCCCTCGTCACCAGAGCCAATGTGGTCGCCGTGTCGGTCGACTACCGGCT
>PalmExons_Bait_Seq_NW-0082468001-cds-XP-0088052431-27445-half2_398
TCTTCCATCTGTTCGAGCCTGCGTGTGAGAAGGCTTTGGAGTTGTTCCAGCGTTTGGCTGGTTTCATCAGGGGTGAGTAG
>PalmExons_Bait_Seq_NW-0082468021-cds-XP-0088053411-27525-half1_280
AGGACGAGGAGAATGACCCCGCCTCCATCCAGAATCTCCTCGAACCCTTCCCCAAGGATCACCTTATGGAGATCCTCCGC
>PalmExons_Bait_Seq_NW-0082468021-cds-XP-0088053411-27525-half2_84
TTTGTCTACAAGACGATTGAGAGTGCGAGGAAAGCATTGGAGGAACCTCATAAAAACTTCGAAGGCCATATCTTGCACTG
>PalmExons_Bait_Seq_NW-0082468111-cds-XP-0088056461-27818-half1_0
ATGGCGGAGCATTCGGAGGAGTCGAGCTCGAAGCCGGAGTCTCTGATGGAGAAGATTGCCGACAAGCTTCACGGCCATGA
>PalmExons_Bait_Seq_NW-0082468111-cds-XP-0088056461-27818-half2_140
TTGCTGTAATTGCTGGACTTTGGGTACTTTCGATCCTTGGGAGCTGCTGCAATTTCTTGACCTTGTTCTATATCGTGTTT
>PalmExons_Bait_Seq_NW-0082468191-cds-XP-0088059041-28065-half1_309
GGAATCCTCAAGCTTTTGGATTCTCGCCTCGTCCCCTCCGCCGCCACGGCCGACTCCAAGGTCTTCTACCTCAAGATGAA
>PalmExons_Bait_Seq_NW-0082468191-cds-XP-0088059041-28065-half2_196
GCTTGTTCTCTTGCCAAGCAGGCTTTTGATGAAGCAATTGCTGAACTGGATACTCTTGGAGAGGAATCATACAAGGATAG
>PalmExons_Bait_Seq_NW-0082468201-cds-XP-0088059361-28094-half1_297
TCTTCCTACGCTTGGAACCTCATGGTCGACATCCTTGGCAAGAACGGCCTTTTCGACGCCATGTGGGACGCCATCCGCTC
>PalmExons_Bait_Seq_NW-0082468201-cds-XP-0088059361-28094-half2_270
CTACCGGTTGCTTGACGATATGCCCTTCCTTGGTGTCTTCCCCGATTCTCTCACCTACAACACTATCTTTGAGTCTTTGA
>PalmExons_Bait_Seq_NW-0082468201-cds-XP-0266649471-28080-half1_280
AACTGGAAGAAATGGAGCTGGAGGACGTCGTCGTCGCCTCCTACAACAAGGGAAGCCCTCTACCTCCGTTCGTCCATGCC
>PalmExons_Bait_Seq_NW-0082468201-cds-XP-0266649471-28080-half2_140
AAATCCTTGTCCCTCCGAAAAGGACAACAAGCTTGTGATAGCAAAGACTCCAAATGCTGTGAATCCTTTGGTTTGGGATT
>PalmExons_Bait_Seq_NW-0082468261-cds-XP-0266650091-28303-half1_459
GCGGGCAAGCTCCACCACTTCGACATCGCCTGGCACCTGCTCGACAAAATGCGCTCCCTCGAAATCCCCATCCAAAAACA
>PalmExons_Bait_Seq_NW-0082468261-cds-XP-0266650091-28303-half2_432
GCTTTATAACCGGATGAGGGAGCTTGGTTGTCGGCCGAACACTGTCACGTATAATCTGCTAATGCAGCTGTTTGGCAAAG
>PalmExons_Bait_Seq_NW-0082468341-cds-XP-0088063651-28495-half1_644
CAACGTCTGCTCCTGCAATATCCTCCTTAAGGCCCTCTGCAAGATGGGTGACATTGACGGCGCGCTCCAGGTGCTAGACG
>PalmExons_Bait_Seq_NW-0082468341-cds-XP-0088063651-28495-half2_392
AAGAAAGCTATTTGATCAGTTCGAGAGGGGGTTTATTCCAAGCTTGTTGACATATAATACGCTCATCTCAGGGATGTGCG
>PalmExons_Bait_Seq_NW-0082468411-cds-XP-0088065261-28638-half1_168
AATCTAATCGCCGGGAAGCTCTGCGTGGTGGACATCCTCTGCTTCCTCTGTGGCGACGAGAACCTCGATTCTCCTGCCGA
>PalmExons_Bait_Seq_NW-0082468411-cds-XP-0088065261-28638-half2_224
GGCCGTCATGGCCAGGCTGAAGAAGAAGGGCTTAAAGGGGATGCTGGAACTGTTGGAAGCAAAGCTTTATCCTCCGTTCT
>PalmExons_Bait_Seq_NW-0082468461-cds-XP-0088067071-28796-half1_324
GACTCTTTTGACGATCTCTCTTCCGAGTGCCTGCCCGACCAGCCGTGGCACAAGTTCCCCTTTACCACCTTCGTCGCGAT
>PalmExons_Bait_Seq_NW-0082468461-cds-XP-0088067071-28796-half2_243
TTGAAGATGAAAGCCATACTAGTCTTCTTCTTTGCCACAACGACACCATTTGGAATTGCTCTCGGGATTGCACTCACAAA
>PalmExons_Bait_Seq_NW-0082468481-cds-XP-0177012641-28841-half1_0
ATGTGGATCTGGGAATCCCTCCGGTCGACGGCGGATACACTCCATCGGAGCCTACCGGATCCTTCACCGGTGAAAGACTT
>PalmExons_Bait_Seq_NW-0082468481-cds-XP-0177012641-28841-half2_162
CGGGCTGCTCCCGCATCAGAAGCCGGAGGATGTCATCAGGGTTTACATGATGAAGGGATTCAAAGGTGGAGATTTCATCG
>PalmExons_Bait_Seq_NW-0082468521-cds-XP-0088068471-28928-half1_162
GAAGGCTTCGACCACTTCCGCTGTGACCGCAACCACTCCATGGGCATGAACATCAACAACGTCTCCAAGCTCCTCCGCTG
>PalmExons_Bait_Seq_NW-0082468521-cds-XP-0088068471-28928-half2_81
TTTAGGTATTCCTGAAGCAGAGTATCAGGCCATTGTCAAGATGCGTTCTCTAGAGTTTGCACGAATCTGCAAGGATCTAA
>PalmExons_Bait_Seq_NW-0082468571-cds-XP-0266652091-29106-half1_0
ATGGCGGAAGCTCTCCTCAGGCGAGAGATCGAAGAGATCAAAACCCTAGCCGATCGATCCATGGCTTACGCCGCCCTCCT
>PalmExons_Bait_Seq_NW-0082468571-cds-XP-0266652091-29106-half2_66
TCATCCGTCATTGGTTCCTACTTTTTCAGAGGGAGTTGCTCGTGTGGTTCTGGAGTCACTGGTAAAGCTAATAAAGACCA
>PalmExons_Bait_Seq_NW-0082468621-cds-XP-0266652531-29234-half1_27
gcggcagAGATGTTCACGGTGGAAGTCACCTCCCAAGAGACAGTCAAGCCTTCTTCCCATCCTCCCCACCTCCAAACCCA
>PalmExons_Bait_Seq_NW-0082468621-cds-XP-0266652531-29234-half2_392
GCAAGGGAGATGACGATGTGGACGATATTGATATCTACTACTTCAACAGCTGGGCTCGGTTTCCGGTATACGAGGCGGAT
>PalmExons_Bait_Seq_NW-0082468631-cds-XP-0088072311-29266-half1_112
ACCCTGGCGGCGGCAAGACTTCCAATCGTCCCATGTTCATCCCTAGGTTCATGATCTGCCTCCTCCTCTCCATCTCCCTC
>PalmExons_Bait_Seq_NW-0082468631-cds-XP-0088072311-29266-half2_766
GGAAGAAGGGGAATAGGACGATGACAGTTGATGTGGGCGTTTGCCGGGAAGGCGAGTTTAGTGAGACACAGCGACTTTAA
>PalmExons_Bait_Seq_NW-0082468641-cds-XP-0088072451-29276-half1_304
TGTTGCACTACCGAGAGCGCCATCCGGTGAACCTGTTTTGGCTCGCGCTGTTCACGCTCTGTACCAGCTTGTCAATCGGG
>PalmExons_Bait_Seq_NW-0082468641-cds-XP-0088072451-29276-half2_252
ATTGTTTACGACACTGACAACCTAATCAAGCGCCACACCTATGATCAATACATTTGCGCTGCCATCTCCTTGTATCTTGA
>PalmExons_Bait_Seq_NW-0082468701-cds-XP-0088074251-29438-half1_252
CGGAAGGTGAGGCGCTGCTTAAAAGGATTCGAAGGTGTGGAGGAGGTGCAGACAGACTGCCGGATCCACAAGGTGGTGGT
>PalmExons_Bait_Seq_NW-0082468701-cds-XP-0088074251-29438-half2_392
cgccgCAAAGGTGGTGGATTTGATGAAGAACGAGTTATACTACTACTATCCGAGATACGGAGTGGGATACGCGTATCCCC
>PalmExons_Bait_Seq_NW-0082468741-cds-XP-0088075691-29572-half1_54
CCCCAAACGAAGCTCTCCCACTCTTTCAAGCCCCCCACCACCATAAAACGCGAGTCCGTCTTCTCCTATCCCCGCATCAG
>PalmExons_Bait_Seq_NW-0082468741-cds-XP-0088075691-29572-half2_157
CATTAACATGCACCACATGCCAAGGAACTGGAATCCAACCACGTTATCTTGATCGCAGGGAGTTTAAGGATGATGATTGA
>PalmExons_Bait_Seq_NW-0082468741-cds-XP-0088076041-29604-half1_104
CCTCGAACGCATACGGGCCCTCAAGATCACCACGCCGTTGCTGAAATCTCTGCCTCCTTCCGAGAGCTCCTTGACGGATA
>PalmExons_Bait_Seq_NW-0082468741-cds-XP-0088076041-29604-half2_104
CAGTCTCTCTGAAGTACATCCATTGCAAGTAGAAGTGGGTGAATTCAAGGGCAGGCTTACAGAGGTAATAAGCAATTGTG
>PalmExons_Bait_Seq_NW-0082468801-cds-XP-0088078081-29773-half1_324
TTCGGCTATCTCATCATCGTCGACAGATCATGGCGGCAGCCGTCGCTCGTCGATCCCTTCACCAGCACCACTATCCGCAT
>PalmExons_Bait_Seq_NW-0082468801-cds-XP-0088078081-29773-half2_189
CTAAACGAATTGATGCTAACTGAAGTTGGAGGCGAACTCCTGTTAGTGTACAAAGATCCTCGTGGAAGACTCTTTGTGGA
>PalmExons_Bait_Seq_NW-0082468831-cds-XP-0088078661-29831-half1_324
CCCGACGACAAGGCAATCGAGGACCTCCTCTCCTTGCTTTACTTCGGCTGCCTCTTCGATGTCAGGCCGCAGAACGAGTT
>PalmExons_Bait_Seq_NW-0082468831-cds-XP-0088078661-29831-half2_592
CAGCCATGTACAACAATCATGGAGGAGGACCTCATGGAGATCATGTCCCTGTGAATGCTGAATGGGGAACAAGCACTTAA
>PalmExons_Bait_Seq_NW-0082468851-cds-XP-0088079411-29872-half1_316
GCGAGAATAGAGAGATCGAGATGAAGCTGCTCATCCGCGAGGGGCTCAGGGGACAGAGCTACGACAACCTAGGCATCGAG
>PalmExons_Bait_Seq_NW-0082468851-cds-XP-0088079411-29872-half2_0
GAAGCCACCTGCGTCTCCTGGATGCTTGAAAGGAAGATCAAAGAAATTTACGATAAGCTGGATGAGATAAGTAGTAAGCT
>PalmExons_Bait_Seq_NW-0082468931-cds-XP-0088081081-30044-half1_162
AGGTCGTTCGTGGTGTGGAGGCCGGTGGAGTTCGCAAGGGATCTCCTTCCGGTCCAGTTCAAGCACAACAACTTCTCCAG
>PalmExons_Bait_Seq_NW-0082468931-cds-XP-0088081081-30044-half2_162
GACGAGCTCGACATTTCTCTTTTAATGCGGGAAAAGGGACTGACAGAAGCAAGGATATGTAGAGATGAAACAACGAAGAA
>PalmExons_Bait_Seq_NW-0082468941-cds-XP-0088081731-30103-half1_162
GACAATGACGACGTCGCCCACGCCGGTGTAACCCGCATGGCCTATGATCCATACTGGAATTCTAACCCGAGCAGCACCAC
>PalmExons_Bait_Seq_NW-0082468941-cds-XP-0088081731-30103-half2_692
CTCCTGCACCAGCTTCTGTACCTCCTGCCAATATTGGAGTTAGCAGCAGCATGGAGGATTCTGATTTCTTGCTGGATTGA
>PalmExons_Bait_Seq_NW-0082468981-cds-XP-0088082472-30181-half1_162
ACCCTCGACCTGCTCATACTCGTCCTTGTCCTCTTCTCTTGCGCCTTTCTCATCATCTCTTCCCTCGCCCACCTCGTCCG
>PalmExons_Bait_Seq_NW-0082468981-cds-XP-0088082472-30181-half2_367
TCTATGGGATGCATGGCATGCAAGGAGAGACTGCTCGTGGTCTTGTCAAAAATTTCTCATTCCTTCGCAAGTCTTGTTGA
>PalmExons_Bait_Seq_NW-0082468991-cds-XP-0088082721-30204-half1_0
ATGGATTCCTTCTCATCATCGTCGACGTCGTCGAACGGCTCGTCGGGGCAGTCCACGGAGGTTCTGATGGACCAGCTCAA
>PalmExons_Bait_Seq_NW-0082468991-cds-XP-0088082721-30204-half2_0
TGCTTTGCAAAATGCATTACGAAGCCTGGAACAAGCTTAAGTGGGAGTGAGAGCAGTTGCATCTCCCGTTGTGTGGATCG
>PalmExons_Bait_Seq_NW-0082469011-cds-XP-0088083331-30260-half1_108
GACGAGTCCGACGGCCCCAATTCCTCCGACTATCGCCAGTTATCTCCTCCTCAGGACCCTTTCGAGTTCTTCTCCGGCAA
>PalmExons_Bait_Seq_NW-0082469011-cds-XP-0088083331-30260-half2_81
AGGTCGAGGCCGAAATGGTATCTAGTCGTTTTCGGGTCTGTGAGGGTACCGGTGGCGATGGAGATGAAGGACATCCGGAA
>PalmExons_Bait_Seq_NW-0082469041-cds-XP-0088084241-30346-half1_280
AGTGGGCTCGCATGGCCGCCCAATTACCGGGGAGGACGGATAATGAGATCAAGAACTACTGGAACACGCGGATCAAGCGG
>PalmExons_Bait_Seq_NW-0082469041-cds-XP-0088084241-30346-half2_644
ATGATGACATTGGGCTCGAAATGCATCAATTGGCTTCATCCCTTTCTATCGCTCCCATGAACCAGGAATGGAACATCAGA
>PalmExons_Bait_Seq_NW-0082469341-cds-XP-0177016231-30994-half1_324
GAGCAGGACTTCGGGAATTTCCAGGTGGAGGAGAGGATGAAGGCGATCAAGGAGACCAGGGAGAGGTTCGGCCGCTTCTT
>PalmExons_Bait_Seq_NW-0082469341-cds-XP-0177016231-30994-half2_54
AGACATGAAGAGATTCGGTCAGGTCAACAACTCCAACACCAACCTCATCATCATATCACATGGCCTTGCTTCAAGGGTGT
>PalmExons_Bait_Seq_NW-0082469351-cds-XP-0088091561-30999-half1_135
CTCGGATCTGAGGTATCCGACGAAGAACTCAAAGCCATGATGGCGGAGCTCGACTCCGACGGAGACGGCTTCGTGGATCT
>PalmExons_Bait_Seq_NW-0082469351-cds-XP-0088091561-30999-half2_27
TTCACGATGTACGATCTGGACAAGAACGGGCTGATCTCCGCGAAGGAGCTTCATCTGGTGCTGAAGAGATTGGGCGAGAA
>PalmExons_Bait_Seq_NW-0082469351-cds-XP-0088091571-31000-half1_135
CTCGGATTTGAGGGATCCGACGAAGAACTCAAAGCCATGATGGCGGAGCTCGACTCCGACGGAGACGGCTTCGTGGATCT
>PalmExons_Bait_Seq_NW-0082469351-cds-XP-0088091571-31000-half2_156
TGGTAGCGTGAACTTTGAGGAGTTCAAGAAGATGATAGGCAACGGCGGGGGAAGGAAGGCATCTGACGGCAGTGGATCTC
>PalmExons_Bait_Seq_NW-0082469351-cds-XP-0088091581-31009-half1_0
ATGGGGATCTCCATTCCGGTGGTGGTCGTGATCTTGTTCCTCGACCTCTTCGCCTTTGTCCTCGCCGTGGGAGCAGAGAT
>PalmExons_Bait_Seq_NW-0082469351-cds-XP-0088091581-31009-half2_112
TTGCGGAAAGGGGTCTTTGCAGCGGCAGCTGCATTGATTCTGGTTTCCATGGTGGCGTCGCTCTTATTTTATTGGAGCTA
>PalmExons_Bait_Seq_NW-0082469351-cds-XP-0266657641-31010-half1_0
ATGAAGGCATCCATCCTCTTCATGTGTGTTTTGCTCTGCGGCCTCCTCCTCAACCAGGCTCCAACAACCACGGCGGCGAC
>PalmExons_Bait_Seq_NW-0082469351-cds-XP-0266657641-31010-half2_0
TCTGCTTGCTGTGCTGAGCTCAAGGCGCAGCAGCCCTGCTTCTGCCAGTATGCGAAGAATCCAAACTTGAGCGGCTACAT
>PalmExons_Bait_Seq_NW-0082469771-cds-XP-0088100301-31782-half1_308
GAGAGTGCTCAAAGGGTCTAATATCGTGCTCGGCACCTACGCGCACGACGCCCAGGTGACCACCGCCGAGTTTGTAAAGA
>PalmExons_Bait_Seq_NW-0082469771-cds-XP-0088100301-31782-half2_0
CGAAGAAAGCGCCTCGCTCTTACCTCCAAGAAGCCCGGTAAAACACAATGCATCAATCATTTTAGGATAAATGATAGTTG
>PalmExons_Bait_Seq_NW-0082469861-cds-XP-0088101871-31922-half1_54
TCCTCTCTCTATCTATTCCTCTCCATATCTCCCCACTGGCGGCGATCCTCCGTCCTCCAACCTTACCCCGTCGTCGGCAA
>PalmExons_Bait_Seq_NW-0082469861-cds-XP-0088101871-31922-half2_621
ATGAAGTCGATCGCGGCGTGCGTGTTGGAAACGTTCGTGATCGAGGTGGTGAATAAGGAGACGTGTCCGGATAAGGTGAT
>PalmExons_Bait_Seq_NW-0082469871-cds-XP-0266660551-31948-half1_229
GGAAGAAAGCTCGCGACGTTGCGGAGGCCACCGCCATGGACTACGTTGGAGGCTATGCACTTGCTTTGGATATGACTGCC
>PalmExons_Bait_Seq_NW-0082469871-cds-XP-0266660551-31948-half2_0
AGAGAAATCCAATCTTCTGCAAAGCTGCCCAAGTCAACTGTGATGGATCCTGACAATCTGGAGTTATGGTTAAAGGTAGA
>PalmExons_Bait_Seq_NW-0082470011-cds-XP-0088104681-32163-half1_224
CCTTCTTCCATCCTCCGTCTCAAAGATCACCACTACCCAGCCTCTCTTGCCCCCGCCCCTACCCATCCAAGAAACCCATC
>PalmExons_Bait_Seq_NW-0082470011-cds-XP-0088104681-32163-half2_196
AGCCTTTGGCTAGCATGGAGGTGCTAATTGAAAGAGCGCTCGGGTTGGCGGAGAATCTGTGCACGGAGAGAAGGAATGGG
>PalmExons_Bait_Seq_NW-0082470071-cds-XP-0088105541-32255-half1_378
ATGAAGCTGGAATCGGAGCTCCAGGCAGTGGAGGCGATGAGGGCGGAGCTCATACAGATCCGCGAGGACATACAGAAGCT
>PalmExons_Bait_Seq_NW-0082470071-cds-XP-0088105541-32255-half2_108
GCAGCGAGTGAGGGCTGGTATTGAGTATGAGAAGAAAGGATATGCTGATAGTTATGAGCAAGGACAGGTGATGGAGAAAA
>PalmExons_Bait_Seq_NW-0082470091-cds-XP-0266661671-32282-half1_0
ATGGATTTGTTCAACAGGGCGAGGGTGGTCCGGCTGCGGAGCCACCACGACAAATATTTGATGGCGGACGAGGACGAGGA
>PalmExons_Bait_Seq_NW-0082470091-cds-XP-0266661671-32282-half2_252
GACGAGCTGACTCACAAATTGGAGGAAGAAACAAATCTCAGCGATATAGTTGTGTGCTACAAAAACCCAGTGAATGGCAA
>PalmExons_Bait_Seq_NW-0082470101-cds-XP-0088106051-32304-half1_40
GCAAGTGTGGCACCGGATGCGGAGGGTGCAAGATGTACCCTGACATGGCTGAGGAAAGGAGCACCACCACTCAAACCATG
>PalmExons_Bait_Seq_NW-0082470101-cds-XP-0088106051-32304-half2_40
TCGAGGTGACTGCTGGATCCGAGAATGGTGGCTGCAAATGTGGGTCCAACTGCACCTGCGATCCCTGCAACTGTAAATGA
>PalmExons_Bait_Seq_NW-0082470101-cds-XP-0266661791-32306-half1_0
ATGGCGAAATCCGCCCTCCTTTTCGCCCTTGTTCTTCGCCTCCTCACCTCCGCCCTCTCCATTTCGATCGGCGTCAACTA
>PalmExons_Bait_Seq_NW-0082470101-cds-XP-0266661791-32306-half2_532
CTCTTCTTTTTAGGGAATTGTTCGGTCTGGTTCAGAAAAATTCGAACCAGCTTTACATTGTGTAGACCAGCGGTCGCAGC
>PalmExons_Bait_Seq_NW-0082470141-cds-XP-0088106741-32367-half1_162
GAGCGGCGACTTGATCTATTGTCCGGTAAAGCGTACCTCCAGAAGCGCGAGTCCAATCCGTCGTCCCGCCAAGTCCAAGA
>PalmExons_Bait_Seq_NW-0082470141-cds-XP-0088106741-32367-half2_293
GTGACTCGCACGTGCCGCTCCCTGCCCTCAAAAAGAAGCCTAAAATTGACCTCAACTCGGCACACACCGACTGGAATTAG
>PalmExons_Bait_Seq_NW-0082470171-cds-XP-0266661961-32413-half1_30
ACCTCAGACTCCTCCTGGACCCTGAGGGAGAACAAGAGGTTTGAGGAGGCCCTGGCGAAGTATGACAAGGACACCCCTGA
>PalmExons_Bait_Seq_NW-0082470171-cds-XP-0266661961-32413-half2_29
GTAGTAAGTCGGTCCAAGAGGTGAAGCGCCACTATGAACTGCTCATCAGGGACATCAATTACATCGAAACCAGCTACTGA
>PalmExons_Bait_Seq_NW-0082470201-cds-XP-0266662131-32464-half1_588
GGCCGGAAGGTCCGGCTGGCCGTGATCGACCACATTACTTCCATGCCGAGCGTCGTGATCCCTGTCAAAGAATTGACCAA
>PalmExons_Bait_Seq_NW-0082470201-cds-XP-0266662131-32464-half2_588
GTATAATGTGGAGGATGACTACATAAGGCTCAGGAATGCAATCAACAAACTTGTTCAAGATGGATTCCATTGCACAAAGC
>PalmExons_Bait_Seq_NW-0082470241-cds-XP-0088108281-32514-half1_280
TCCTCACCGAGCATGGAAGGGTTTCCGAGAACAAGTCTGGCCGCCACTTCCCGAATCCCGTGCTCGCATACATAACTCCC
>PalmExons_Bait_Seq_NW-0082470241-cds-XP-0088108281-32514-half2_0
TGGAATTCCAGAGGCTATGAAATGGCAAAGCTGTTCAATTCTAAGCTCACACATCTATCGCCTGTCTGGTATGAGCTGAA
>PalmExons_Bait_Seq_NW-0082470381-cds-XP-0088110831-32747-half1_108
TACCTTCCTACGGTTTGTTATGGTCGCGACCAGGAGCAGTTCCCGGCTAGTGGCCTATTTGCCGCGGCTGGTGAAGGGAT
>PalmExons_Bait_Seq_NW-0082470381-cds-XP-0088110831-32747-half2_27
CTCGGCAACACCCAATGCATGCATTAAGAACCAGACTATTCAAGTGAAAGTTCTCGACCGGGCGAAAATGCTGAATTCAA
>PalmExons_Bait_Seq_NW-0082470531-cds-XP-0088113101-32977-half1_0
ATGACGAAGAGCACGAACGGGCCTGACTCTCACCGAGAAGCACCAAAAAGGCCGTGGGACGAGATCAAGGGCAGCCTCTA
>PalmExons_Bait_Seq_NW-0082470531-cds-XP-0088113101-32977-half2_140
CCTACGAAGACATGGAAGACGACCTTCTCCTTGCCGGTGATCTCAATTGGAAGGATTTTGTCCGTGTGGCTAAGAGAATT
>PalmExons_Bait_Seq_NW-0082470581-cds-XP-0088113781-33032-half1_54
CAAAACCTGGCCCTCAACATCGCGGAGAAGGGCTTCCCTATCTCCGTCTACAACCGCACCGCCTCCAAGGTCGATGAAAC
>PalmExons_Bait_Seq_NW-0082470581-cds-XP-0088113781-33032-half2_405
GTTTTTGGACAGGATTAAGAAGGCATATGAGAGGAACCGGGGGCTTGCGAACCTCATAGTCGACCCAGAGTTTGCAAGGG
>PalmExons_Bait_Seq_NW-0082470651-cds-XP-0088114792-33117-half1_0
ATGGCAGCTCGAACCCTCTCCGCCCTCCCGACTTCTACCTCCACCTTCCCCTCCTTCTCCAAAAACAGCAAGAAGCCCAT
>PalmExons_Bait_Seq_NW-0082470651-cds-XP-0088114792-33117-half2_81
GACCAGTGAAGCAGCAAAGTTTTTACGTGCAAATGGAATTACCCTTTTGAAAGTGCGTGAGGAAACTGTCAAGTTGCTTG
>PalmExons_Bait_Seq_NW-0082470661-cds-XP-0088114991-33133-half1_28
TCTTCCTTCCGTCCGAGTTCCTCTGCGACGATTTCTTCCTCGAAGGAGTCGGGACCAGAAAGGCGGAAGCAGAGGTTGCG
>PalmExons_Bait_Seq_NW-0082470661-cds-XP-0088114991-33133-half2_56
CTGGTTATTACCACGCTCCAGCTCTCACCCAGCAGCAGTTGCAGCTCTGTCATCTGAAGCAACAGCAGTTAATCAAGCAG
>PalmExons_Bait_Seq_NW-0082470711-cds-XP-0088116131-33247-half1_140
ATTCCTTAAAGAAAAAGGCATGCGGCGGCCGTCCTGGAACAAGTCGCAGGCGATCCAGCAGGTCATCTCGCTCAAGGCCC
>PalmExons_Bait_Seq_NW-0082470711-cds-XP-0088116131-33247-half2_532
GCACACCAACTAGGTGCAGTTCAATAGAGTTCCAGACTCAGAAACATCATATCTCGATTGATCTTAATGATGACGGTGGT
>PalmExons_Bait_Seq_NW-0082470711-cds-XP-0088116161-33250-half1_135
CGCCGATTCCTTAAAGAAAAAGGCATGCGGCGGCCGTCCTGGAACAAGTCGCAGGCGATCCAGCAGGTCATCTCGCTCAA
>PalmExons_Bait_Seq_NW-0082470711-cds-XP-0088116161-33250-half2_459
GCCTAGACCACCTTGCACACCAACTAGGTGCAGTTCAATAGAGTTCCAGACTCAGAAACATCATATCTCGATTGATCTTA
>PalmExons_Bait_Seq_NW-0082470711-cds-XP-0266664231-33251-half1_513
ATGACGATCTTCTACGACGGCAAGGTGAACGTCTACAGCGACGTGACGGCCGATAAGGTAGCGCTCGACCCGAACCCGAA
>PalmExons_Bait_Seq_NW-0082470711-cds-XP-0266664231-33251-half2_513
TAGACCACCTTGCACACCAACTAGGTGCAGTTCAATAGAGTTCCAGACTCAGAAACATCATATCTCGATTGATCTTAATG
>PalmExons_Bait_Seq_NW-0082470951-cds-XP-0266557331-33604-half1_972
ATCTCTTTGGCTCGAGCCCTCTTCATGCAGCCGACCTTGTTGTTGCTCGACGAGCCGACCAACCACCTTGATCTCAGGGC
>PalmExons_Bait_Seq_NW-0082470951-cds-XP-0266557331-33604-half2_810
TATGTCCAAGCCTCATATTCTATTGCTGGATGAGCCCACAAATCATCTAGATATGCAGAGTATCGATGCTTTGGCTGAAG
>PalmExons_Bait_Seq_NW-0082471041-cds-XP-0088121321-33724-half1_285
GCCGGCGACCAGCTCCAGCCTGGCCACAGCTACTTCCTCCTTCCCTCCCACTTCTTCCACTCTGTTCTTTCTTTTGTCAC
>PalmExons_Bait_Seq_NW-0082471041-cds-XP-0088121321-33724-half2_52
TTCGACATACACAAGACCCCATCCGGGACACTCCAGATACGAGTCTCGGACGAGTTCTTGGATCGGCTgaggatggagca
>PalmExons_Bait_Seq_NW-0082471171-cds-XP-0266558151-33877-half1_0
ATGATGGTTCAGAACACCGACGAGCGTCAAGCCTTCTGCGGCACCTTGATCGGCCTCGCTTTCCTCACCACCAACACCGT
>PalmExons_Bait_Seq_NW-0082471171-cds-XP-0266558151-33877-half2_100
GTATGTCTGGATTCACCCTTCTGGCTACCTTCTATGGTCTATTCCAGTGTCCAGAACCGAAGAATCTGAAGAACAATGAC
>PalmExons_Bait_Seq_NW-0082471191-cds-XP-0088123171-33896-half1_224
GGAGATGGAGCAGTCCAAGAAGATGATGGACCAGGAAGGATTCCTCCTGCAGCGCGTGACGAAGCTGCAGGACCAGCTAC
>PalmExons_Bait_Seq_NW-0082471191-cds-XP-0088123171-33896-half2_252
ATGAACCCTAATGACAGCATGATCTATGGTGGTGGCGCGGGGATGATGCAGCCCTACATAGACCATACCAACCCATGGCT
>PalmExons_Bait_Seq_NW-0082471251-cds-XP-0088124051-33960-half1_196
TGGTGTTGGGCGCAGCCGACAATCCGGAATTGGTCGCATCCGAAGTCCAGATGAGCATAAACAACCACACGATGCGGCGG
>PalmExons_Bait_Seq_NW-0082471251-cds-XP-0088124051-33960-half2_168
ACCGCCATCACCATCTCCAACAACTACTTTACCCACCACAATGAGGTGATGCTATTGGGTCACAGCGATTCCTACGAGAG
>PalmExons_Bait_Seq_NW-0082471511-cds-XP-0088126891-34239-half1_108
AGCAAAATCTCCCGGACCGACCGGATGAATTGGGACTCGAGGAGGAGACGGAGATGTGAAGCGGTGACCAAGGCCGAGAA
>PalmExons_Bait_Seq_NW-0082471511-cds-XP-0088126891-34239-half2_81
GAGATGGTGGATTGCAGGTTTGAGGGTTCTGGAATAGTAGAGCAGCAAAATCATGTTTTTTCAGCATTTGTGAGAAACCA
>PalmExons_Bait_Seq_NW-0082471511-cds-XP-0266559371-34244-half1_140
AGCAACAAAGAAAAGGGAGGGCGAGAGAGTCGGGACTCCGGATCACGCATACGCTGCCCTCTCCAGCAAAATCTCCCGGA
>PalmExons_Bait_Seq_NW-0082471511-cds-XP-0266559371-34244-half2_252
GCAGCAAAATCATGTTTTTTCAGTCTCCTGCCTGGTCAGTGATAGCTGTGGAGTCCAAAAAAGCATTTGTGAGAAACCAT
>PalmExons_Bait_Seq_NW-0082471521-cds-XP-0088127061-34260-half1_37
CTTCTCCACCGTATCCTAGTGCCGAGAGGTTCTCGGACTCCCCTTGCTTCCTCCAGTACACCGCTTCTCTCAAGTGCCTG
>PalmExons_Bait_Seq_NW-0082471521-cds-XP-0088127061-34260-half2_0
GAAGCTAACCAGGACAAGGGCAAATGTCGACAACAATTTGATGATTACAAAGAATGCAAGAAGAAAGAGAGGGAGGCCAG
>PalmExons_Bait_Seq_NW-0082471591-cds-XP-0177022441-34332-half1_486
CTCTACATCTGGGCCATGCTCCCCTTCCAATTAGGCCTCAACTCCGTCAAAACCCTCACCCTCCTCGCCCCTCTGAGCAT
>PalmExons_Bait_Seq_NW-0082471591-cds-XP-0177022441-34332-half2_270
CAATTGGGGCTCTGCATCAACCTCTTCTTTACGTTTCCGGTGATGATGAACCCGGTGTTCGAGGTGGCGGAGAGGTGGTT
>PalmExons_Bait_Seq_NW-0082471661-cds-XP-0088128331-34378-half1_0
ATGGGTCTAGGAGGGGTTGGCCATATGGGGGTGAAGATTGCCAAGGCCATGGGCCACCATGTTACCGTGATCAGCTCCTC
>PalmExons_Bait_Seq_NW-0082471661-cds-XP-0088128331-34378-half2_104
GGAGATGTTGGAGTTTTGCGAGAAGAAAGGCTTGACTTCAATGATTGAGATGGTGAAGATGGAGCAAATCAACGAGGCTC
>PalmExons_Bait_Seq_NW-0082471671-cds-XP-0266559821-34389-half1_56
GAACCCAAACCCCCAATCCCCCAATCCTTGTGGATCCCTCGACGCTCCCTGGCTCTTCAAATCCTTGCAGAACCTCGGCT
>PalmExons_Bait_Seq_NW-0082471671-cds-XP-0266559821-34389-half2_164
GTTTTGTCCTCGCCGACGCGGAGAATGAGAGATGGCTCCCCGAGGTCTCTATTAATTTACTCCTTCAAGAAGGAAGCTGA
>PalmExons_Bait_Seq_NW-0082471791-cds-XP-0088130031-34540-half1_208
AGATAGCGGTCGGCGGAGTCACCGAGCTCCTCCGGCTCTTCTCTCCCGATAAACGGAGAGATGAATCGAGGATTGGACGA
>PalmExons_Bait_Seq_NW-0082471791-cds-XP-0088130031-34540-half2_26
TGAGGATTGCTTATTTGAAGATCCTACTATTAAATTCCGTGGTAAAGCTCAATATTCACAGAATCTGGAGTTGCTCGTGC
>PalmExons_Bait_Seq_NW-0082471891-cds-XP-0088131131-34637-half1_588
CAGAAGGTCATCAGGCAGAGGCAGCATGTGAAGTATCTCCGGGAGGCCTCGCTGTGGAATCGGACCTACGACTATGCCGT
>PalmExons_Bait_Seq_NW-0082471891-cds-XP-0088131131-34637-half2_756
CTACTTGTCGGTCTGAACTATTTATGGAGATATGGAAGAGAACTCGATGCAAAAGCTATACTGGAATGTGTCAGCAGCAG
>PalmExons_Bait_Seq_NW-0082471971-cds-XP-0266560801-34725-half1_54
GGGGTGTTCCGGGAAGAGCCAAAAAGTCCCCAAAGTACCCCCGACCGAGCCTGCTACCAGAAAAACGTCTGCTTTGGCTG
>PalmExons_Bait_Seq_NW-0082471971-cds-XP-0266560801-34725-half2_238
ATGCTGGTCGTAAATATTTCGCCTGCCGGATAAAGAAGGTAGTGCTGGCTAGCATAAATTCATCCTTATCTTGGAATTGA
>PalmExons_Bait_Seq_NW-0082471991-cds-XP-0088132301-34745-half1_72
cTCCGAACCTCGCCTACGGATTCTTCGCTAATTACGATCCTTGCCCCACATCGGATAGGACGCCTTTCCCTCCGAACCCG
>PalmExons_Bait_Seq_NW-0082471991-cds-XP-0088132301-34745-half2_84
TCTTACCGTCTACGAGGGCGAGGTTCATGCGGTTATGGGGAAGAATGGATCGGGGAAGAGCACGCTTTCGAAGGTGTTTT
>PalmExons_Bait_Seq_NW-0082472031-cds-XP-0088132572-34768-half1_168
ACCTCCGCCTACCTGAATCCTCGCTACTGGGATGATCGTTTCGCGTCGGAGGAGCACTACGAGTGGTGCAAGGACTACTC
>PalmExons_Bait_Seq_NW-0082472031-cds-XP-0088132572-34768-half2_224
GCTTTTTGAAGCCCCAGGTTTTACCTGGTCTGTTGAATGGGACAGATTTGGGGATGAATTCCATTATTTCTTCTATACCC
>PalmExons_Bait_Seq_NW-0082472081-cds-XP-0088132993-34807-half1_75
GAGGAGCTCTGCAAGGGTTTCCAGCTGCTGATGGACACGAAAAGGGGTCTCATCACGCTCGAGAGCTTGAGGAGGAACGC
>PalmExons_Bait_Seq_NW-0082472081-cds-XP-0088132993-34807-half2_75
TTCTGCATCCTTATGTTTAGGTTGAGCCCCGATTTGATGCAAGGTTCTCAGAGGATGTTAGAAGAGGCTCTTGGGATGCA
>PalmExons_Bait_Seq_NW-0082472131-cds-XP-0088133491-34860-half1_588
TGCGGGGAGCGTAAGGCGGTTCGTATGGTCCGGTGTTCGAGTTGCCTGAAGGAGTCCTTCTGCTCGAGCTGCATCAAGAA
>PalmExons_Bait_Seq_NW-0082472131-cds-XP-0088133491-34860-half2_196
AGAAGATTATCAGGTGTTCAGATTCAGTTGGCAGAACGTGGCCCTGATGAGCTACTTAAATGCAATATCTGCAAGAACTC
>PalmExons_Bait_Seq_NW-0082472131-cds-XP-0088133501-34858-half1_560
GAGGGGACGAAAGAGGATTTGCCATAGATGCGGGGAGCGTAAGGCGGTTCGTATGGTCCGGTGTTCGAGTTGCCTGAAGG
>PalmExons_Bait_Seq_NW-0082472131-cds-XP-0088133501-34858-half2_308
AGAGATACGTGGGGCAAGCCTACCTAAAAAAGTTGCAGTCAACACCTTTAAATATCGCAATAAGAGGAAAGCCTACAAGC
>PalmExons_Bait_Seq_NW-0082472461-cds-XP-0088136341-35139-half1_56
GGAGGAGCTCCTCGACTTCTACCTCAAGCGGGTGGCCCTCGGGAAGAAGCTCAACTTTGACATCATCGGCACCCTCAATC
>PalmExons_Bait_Seq_NW-0082472461-cds-XP-0088136341-35139-half2_28
TTCCTCCCAAGGAGGATATAGTATTGTGCAAAATCTATAGGAAAGCTACATCATTAAAGGAGTTGGAGCAGAGAGCAGCC
>PalmExons_Bait_Seq_NW-0082472561-cds-XP-0088137181-35214-half1_378
GTCGACGCCACCGACTGCATCTACGGCCGCCAGGGCGAGTACTTCAAGGACTTAGACTTCTCCAAGGTCCTCAATTGCGA
>PalmExons_Bait_Seq_NW-0082472561-cds-XP-0088137181-35214-half2_692
TCAGGAATGGTGGTGCTGTTGGTGTCTTTACCTTGGTACTGCTTCTTGTTGCTTCAACTCTTCTACTGCTCCACCAATAG
>PalmExons_Bait_Seq_NW-0082472621-cds-XP-0088137611-35291-half1_324
GAGGACCTCGACTCCCTTATCTCCGTCACCACCGACGAGGACCTGGACAACATGATCGAGGAGTACGACCGCATCCTTCA
>PalmExons_Bait_Seq_NW-0082472621-cds-XP-0088137611-35291-half2_486
TCCTACTACCCCATTGCCCACCCAATTCAACAATCACAGCAGGCCCCCCATCCCTATGATTCCCAGATTCCCATGTACTT
>PalmExons_Bait_Seq_NW-0082472751-cds-XP-0087750011-35397-half1_364
CCTTCTTGAAGCACAACCAGATCGAGCCGGTGTCCTCCGACCGAGAGTGGAAAATTCCCGACCGCTCCGTCGAATTCGTG
>PalmExons_Bait_Seq_NW-0082472751-cds-XP-0087750011-35397-half2_446
CGAGGAATGTGAAGGAAGAGGAGTATGAGGTGATGAAGGCTGATGCAGAAGACTCCAATGGTGGGGCTAAGAACGAATAA
>PalmExons_Bait_Seq_NW-0082472781-cds-XP-0087750251-35419-half1_72
GTCGCGGGAGCAAAGGCGGCCATGGTTGCAACTGTTGCTTCGGCCATTCCCACTTTAGCTAGCGTGAGGATGATCCCATG
>PalmExons_Bait_Seq_NW-0082472781-cds-XP-0087750251-35419-half2_71
TAGTTGCGGACAAGACGGTGTTGGCTGCAGCGAGGAAGAACTCGTTCAAGGATGCTTACCAGGCTGACATCAGGGCTTGA
>PalmExons_Bait_Seq_NW-0082472811-cds-XP-0087750441-35440-half1_123
CCTTACCCCTGGGGAAGCCAGCAAGAATGCCAGGATTTGGCAAGGAGGGTGGATGTGCTGAACCGCGAGAACAGTGCACA
>PalmExons_Bait_Seq_NW-0082472811-cds-XP-0087750441-35440-half2_100
TTTAGTGGTGATTCACCAACCATGCATTCAATTGATGCTGAAAGCAGCAATCATCTTCATCATAGGTTGGTGGGATTCAG
>PalmExons_Bait_Seq_NW-0082473371-cds-XP-0087754031-35771-half1_378
ACCTTCGACCTGTTCGCGACCTACCCGGAGATCGCCGACGCCAATAATATAACGAACGCCAACGTGATCACCCCGGGAGA
>PalmExons_Bait_Seq_NW-0082473371-cds-XP-0087754031-35771-half2_351
CACGGCATGCGACTATGCTGGCTATGCCAATTCCTCTGCAAGCGGATTTGAAATCCTTGCTGTTAACACCACCAAAAACA
>PalmExons_Bait_Seq_NW-0082473371-cds-XP-0087754081-35775-half1_540
CTCGAGGACGCCCACGAGCTCATCGACACCGCCATCTCCACTGCTCTCAAGGAGAGCAAGCCAGTCTACATCAGCATTAG
>PalmExons_Bait_Seq_NW-0082473371-cds-XP-0087754081-35775-half2_594
AGCATCATCTTCCTCGTTAACAATGGGGGTTATACCATTGAGGTGGAAATCCATGATGGCCCTTACAATGTCATCAAGAA
>PalmExons_Bait_Seq_NW-0082473581-cds-XP-0087755641-35920-half1_25
GCTTGCTGTGGAACCTCCCGGTGTTGAAATCCAAAGATTTCGGGAAGCTTGGACCCGGTATCGGATATggcgccggctgc
>PalmExons_Bait_Seq_NW-0082473581-cds-XP-0087755641-35920-half2_100
TTCCACCTGAGCAACAGATTGAAGCCCTGGTTGATGAGCTTATTGAGAGTACCAAAAAGCTAATCAAAGCGACTTCAAGA
>PalmExons_Bait_Seq_NW-0082473601-cds-XP-0266565071-35931-half1_378
AAAGAGCTCGGCGTTCCCCACTACATGTACTGCACCACCAACTTCACAGCGCTCTCCCTCCTGTTCTACGTGCCCACCCT
>PalmExons_Bait_Seq_NW-0082473601-cds-XP-0266565071-35931-half2_216
AATTGCTCCAAGTGCTTGGAGTGGTTAGACCGTCAACCTAGTGGGTCGGTTTTATTCGTCTCTTTCGGGAGTGGTGGGAC
>PalmExons_Bait_Seq_NW-0082473651-cds-XP-0087756041-35961-half1_812
CACAGAGAATGGCACTCTCTATGGCACGGCCGTTGCCTCCAGCCGGCCTCTTGCCTTCATGAAGCAGAGGCTTCTCTTCT
>PalmExons_Bait_Seq_NW-0082473651-cds-XP-0087756041-35961-half2_812
AGGACCCGCAGAACTGAAATTTAGAGGGCAGAATATAGAACCCACAGGTTTTGCCAAAAGAAGAGAGTCATTGTTTTCGA
>PalmExons_Bait_Seq_NW-0082473891-cds-XP-0266565571-36098-half1_364
ATCCCCGCTGGATCGAAGTTTTTCGCATGTCCAAGCCCTCCTTCTACCTCCTTCTCCAGCACCTCTCCCCTTCCCTGCAG
>PalmExons_Bait_Seq_NW-0082473891-cds-XP-0266565571-36098-half2_448
ATGAGTGTGCCGAGGCCTTGCCTTATGTTGTGGTAGCTAGCTGTTTGCTTCATAATTACCTTATCAAATGTAGTGAGCCT
>PalmExons_Bait_Seq_NW-0082474721-cds-XP-0087762021-36503-half1_0
ATGTCGGAAAGCGGGAGAGAAATTAGGGAGGGAGGGATCGCCGAAATGATGGACGGAACTCTAGAAGGCCCACCGCCTGC
>PalmExons_Bait_Seq_NW-0082474721-cds-XP-0087762021-36503-half2_355
CCGAAACGAACAACGAGTGTTCGCTTGCGGGGATGCCCTCGTTTGATCCCGAGTTAATCTGGGAAGTGCTCCCTAATTAA
>PalmExons_Bait_Seq_NW-0082475001-cds-XP-0266567091-36633-half1_432
GACAAGAAGCAGAGGGTGGAGAAGCTCATCGAGCAGCTCGGATTGACGTCGTCGAGAAACACACGCATTGGGGACGAGGG
>PalmExons_Bait_Seq_NW-0082475001-cds-XP-0266567091-36633-half2_567
TCTCATTGTTTTGCCGCTCCTGCTGTTGCTCATGCTTCGGATTCTTGCAGTTATCGGTCTGTTTATGtctatcttccatc
>PalmExons_Bait_Seq_NW-0082475101-cds-XP-0087763951-36674-half1_336
GTCGAAGTTCTTGTCTGCAACCAGGGCGTGTTCGTGCCTCAGGAGCTGGAGGTCCAGGAGCTAGAGGAGGTTCGCTTCAT
>PalmExons_Bait_Seq_NW-0082475101-cds-XP-0087763951-36674-half2_224
TAATAGCTGGGTCTTCAGGTGGAATGAAGGCTGACGATGTTGCTGAAAAAGCTCTAAAGGGCATCAAATCTGGAACATTT
>PalmExons_Bait_Seq_NW-0082475101-cds-XP-0266567241-36675-half1_364
TGTTCGTGCCTCAGGAGCTGGAGGTCCAGGAGCTAGAGGAGGTTCGCTTCATGGTGGAGGTCAACCTCATGGGCTCTTTC
>PalmExons_Bait_Seq_NW-0082475101-cds-XP-0266567241-36675-half2_56
TTACACAGCTTACTCTGCAAGCAAATTTGGACTTCGTGGATTGGCAGAGGCTTTGCAGCATGAGGTTATTGCAGATAATA
>PalmExons_Bait_Seq_NW-0082475321-cds-XP-0087764801-36750-half1_534
GGGTTTGACTCTAATGGCTTTGGAGCGCACCACGCTGTGGCTAATGGCGGCGTGAATGGCAGTGGTAGAAGGCGGGGAAA
>PalmExons_Bait_Seq_NW-0082475321-cds-XP-0087764801-36750-half2_162
CTCTGTTCTTCGTTTTGCTTTCATAGAGTTCACTGATGAGGAAGGTGCAAGAGCTGCTTTAAATTTGTCAGGAACTGTGC
>PalmExons_Bait_Seq_NW-0082475811-cds-XP-0087766911-36970-half1_75
TACTGCATCGATCTCCTCGATCTCGTCCGGAACCCCAGGAAGAACGCCTCCTTCCTCCTGGAGATGAACGACTTCCTCCG
>PalmExons_Bait_Seq_NW-0082475811-cds-XP-0087766911-36970-half2_100
CTTGAGATCAGTGATAGAGTGGCGGAGGGTGTTCTGATATGCCTTGAGGAACTTCTAAAGAAATGCCATCTGGGATCTGT
>PalmExons_Bait_Seq_NW-0082476031-cds-XP-0087767571-37035-half1_105
ACCCCGAGGACAGGAGATTTTTTGGGGAGGCACCGCCTGTCTGCCGCCATAAACCGCCTCAATCAAGAGATCCACTCCCT
>PalmExons_Bait_Seq_NW-0082476031-cds-XP-0087767571-37035-half2_0
CCAGGAGGAACTAGACAAACTCGATTCAACAGAGCCTTCCTCCGCAGCATGCAAGGAGGTTCTCGTCAGCACGGAAGGCA
>PalmExons_Bait_Seq_NW-0082476321-cds-XP-0266568591-37122-half1_81
CCGGTTCTTCTCAACAAGAGGAGCTTCTCCGCCTCTGCCCACCACGACGACGCCTATGAGACCGCGAAATGGGAGAAGAT
>PalmExons_Bait_Seq_NW-0082476321-cds-XP-0266568591-37122-half2_80
CGCCTTACCCATATCTGCACATCCGGAACAAGGAATTCCCCTGGGATGGAGATGCTTCTTTCCCTATGCATAGATGCTAA
>PalmExons_Bait_Seq_NW-0082476351-cds-XP-0087768571-37127-half1_649
AGGCCAGCGGGGCCCTTCTCTTCCCGGCCATCAACGTCAACGACTCCGTCACCAAGAGCAAGTTCGACAATCTCTATGGT
>PalmExons_Bait_Seq_NW-0082476351-cds-XP-0087768571-37127-half2_280
GGAAGATGAAGAACAACGCGATTGTCTGCAACATCGGCCACTTTGACAATGAAATCGACATGCATGGTTTGGAGACCTAC
>PalmExons_Bait_Seq_NW-0082476461-cds-XP-0087768951-37167-half1_280
TTTGGGCGCAGATGAAGGAGATTGTCTTGTTCGCGGCTCCTGCGACTGGGCTGTGGATATGTGGGCCTCTCATGAGCCTC
>PalmExons_Bait_Seq_NW-0082476461-cds-XP-0087768951-37167-half2_140
GTTTACACGATTGTTGGGTCCTCAAGTACTAGCAGCTTTTACTGGGTCAGAGAATATGCACATTGTTCCTTCTGCCAATA
>PalmExons_Bait_Seq_NW-0082477111-cds-XP-0087771311-37390-half1_243
GGCGATGACAAGGAGGTGGTGCGCGACTACTTCAACAACACCGGTTTCCAGCGCTGGAAGAAGATCTACGGCGACTCCAC
>PalmExons_Bait_Seq_NW-0082477111-cds-XP-0087771311-37390-half2_81
GGGAATGATGCTAACAACCCATTCGTTAAAATGCCCAAGTTTGAGGCGAGGGACCTGGAGAGCTTGGAGGGCAAGTACGA
>PalmExons_Bait_Seq_NW-0082477641-cds-XP-0087772791-37519-half1_648
GCGGAGCTGAAACCGATGAAGGACCACAGAGGTTTCGACTCCGCTGGCCAAGCCAAGAAGCCCCCTCCTAAAGACCTCAA
>PalmExons_Bait_Seq_NW-0082477641-cds-XP-0087772791-37519-half2_378
AGCTTGCTCGACAGGGATCTAAGAGATTTCAGCTCAAATTCTTTGAGGGACGATCGCTCCGAGAGCTTTGTATCGGCTTT
>PalmExons_Bait_Seq_NW-0082478421-cds-XP-0266570381-37707-half1_0
ATGTCGCAGGACCTGATCCATAGCCAGCCGGTGCAGTTCTCCATTGAGGGCATCTCGAGTCCTATCGAGGACCGGATCCT
>PalmExons_Bait_Seq_NW-0082478421-cds-XP-0266570381-37707-half2_557
TTGACTCCTCGGATATACTTGCTCACATCAGTGGCGTGAATTCCTTTAAATACAACTACACTCTGGAGTCCTGGATATGA
>PalmExons_Bait_Seq_NW-0082479781-cds-XP-0087778042-37998-half1_621
ACCGGGACCAGCAAAGGCGTGGTGGCGACCCACCGGAATCTGATTTCGATGGTCCAGATCATCCTCAACCGGTTCAAGCT
>PalmExons_Bait_Seq_NW-0082479781-cds-XP-0087778042-37998-half2_746
TTGTATCAGCCATTCCCAAGAATCCATCCGGGAAGATATTAAGGAAGGATCTCATCAAGCTTGCCACTTCCAAGCTTTGA
>PalmExons_Bait_Seq_NW-0082479811-cds-XP-0266571341-38006-half1_541
GCGGTGGTGGAAGGCGGAAGAAGAAGAACGGATATGGCCAGGGAAAGCGTCGAATGAACAGCCGGACGAGTTTGGCACAG
>PalmExons_Bait_Seq_NW-0082479811-cds-XP-0266571341-38006-half2_252
GCCCCTGTCAACCCAACATTTTTGCCAAGGTCTGATGATGAACGTGAGATGTGTGCAAGGACTGTTTATTGTACAAATAT
>PalmExons_Bait_Seq_NW-0082480771-cds-XP-0087779872-38175-half1_225
CTCACCATACCACCTGGTCTCAGCCCCACCGCGCTGCTCGACTCTCCAGTGATACTCCAAAATTGTCAGGCACAGCCATC
>PalmExons_Bait_Seq_NW-0082480771-cds-XP-0087779872-38175-half2_84
CAACTGTGAGGATATTGATTCGTCATTCATGTTTAAGACTCAAACTGACAATGTTTCTGTTCCATGTCTGCAAAGTGCTC
>PalmExons_Bait_Seq_NW-0082481371-cds-XP-0266572211-38264-half1_621
GAGATAACAGAGCTGCTGGGCAGACCCAACGTGTCGGATTTTTTCCCCGTTCTGGCCCGGTTCGATTTGCAGGGGGTGGA
>PalmExons_Bait_Seq_NW-0082481371-cds-XP-0266572211-38264-half2_674
TTGGAATTGTTCTAAAGAAGGCTAAGCCACTGGTTGCCATACCAACACCAAGACTACCAAACCCTGATCTCTATTCATAG
>PalmExons_Bait_Seq_NW-0082482031-cds-XP-0087781561-38344-half1_252
TGGCTCCCCAAGTCCATGAAGAACGGCTCTCTCGCAAACAACTCTGAGATGAAGATGCCCACCCACTCCGGCACCCACGT
>PalmExons_Bait_Seq_NW-0082482031-cds-XP-0087781561-38344-half2_0
CCCTGCATTGTTAGTGGATGTTCCAAGGGACAAGAATATAACAGCTGAGGTAATGGAGTCTTTACATATTCCCAGAGGAG
>PalmExons_Bait_Seq_NW-0082483621-cds-XP-0087783651-38530-half1_0
ATGGAGGCGATGGCCAAGACCAAACCCATTCATAGAGATAGAGGTACAGAGAGGAAGCTCCGCCCCCTCTCCCCCGAACC
>PalmExons_Bait_Seq_NW-0082483621-cds-XP-0087783651-38530-half2_280
AGGAGGCGGAGAGGAAGGTGCTGGGGAAAAATCCTAGGAACCAGAAGGTGAGGGATACGATGAATCGAGGAAACGAGGCT
>PalmExons_Bait_Seq_NW-0082485611-cds-XP-0087785211-38663-half1_26
CTATCCTGAAGGACTCACCAGGGATTCTTGGAGGGCAGTGTTAACTTTGGCGTACCAGAGCCTGGGGGTGGTGTTCGGGG
>PalmExons_Bait_Seq_NW-0082485611-cds-XP-0087785211-38663-half2_200
GACGTGCATGGTCATCGGGGACGGCGTCCTCACCCCTGCTATTTTTGGTGGTGCTCTTACTTTGGCCTAGACTTCTATAG
>PalmExons_Bait_Seq_NW-0082485631-cds-XP-0087785231-38666-half1_84
GAATCGTGGCCGTCGATGTGGTCCTCCGTACGAGGCTGGTTCTCCCCCACCGTCCTCTTCGTGATCCTCAATATCGTCAT
>PalmExons_Bait_Seq_NW-0082485631-cds-XP-0087785231-38666-half2_271
GCCGGTTCAAGGAGCAGCTCAAGCTTCAGCGCCTCGATTCTATTCTCAGTTACAAGGAGATGCTCAATCGTGGAAAATAG
>PalmExons_Bait_Seq_NW-0082486701-cds-XP-0087786412-38755-half1_104
TGCCCACCAGATTGAGCGCATCACGGGCGAGCTCAGCAAGCACGGGCGGATTGAAGGGAAGAACGTCTTTTACTGGTTCC
>PalmExons_Bait_Seq_NW-0082486701-cds-XP-0087786412-38755-half2_0
CCTGAGCAGCAGCAACAACGACAGCAGTGCTTCTCCTCCAATCATGACTCTAGTCTCTACTAGTTCCAGGGGAGGGGGAG
>PalmExons_Bait_Seq_NW-0082486771-cds-XP-0087786501-38764-half1_84
ATCTACTCGCTGACGCTGGACGAGATCCAGAACAAGGTGTGCGAGCCCGGCCAGACCTTCGGATCCATGAACATGGACGA
>PalmExons_Bait_Seq_NW-0082486771-cds-XP-0087786501-38764-half2_336
GAAGCAGCTCAAAGAAGAGAATGCCCGACTGAAAGGAGAGGAGAGGAAAGTGCTGGCATTGAAGCAGCAATTGCTGATGG
>PalmExons_Bait_Seq_NW-0082488051-cds-XP-0087787471-38842-half1_224
GGAGATGGAGCAGTCCAAGAAGATGATGGACCAGGAAGGATTCCTCCTGCAGCGAGTGACGAAGCTGCAGGACCAGGTGC
>PalmExons_Bait_Seq_NW-0082488051-cds-XP-0087787471-38842-half2_224
CGAGCTGGTTCATGGACGTCATGAACCCTAATGACAACATGATCTATGGTGGTGGCGCGGGGATGATGCAGCCCTACATA
>PalmExons_Bait_Seq_NW-0082490101-cds-XP-0087788571-38924-half1_0
ATGGAGTTCTTCGTCAGTGACTCGAATTCGCCGTCGACGTCCGCGGAATATGAGTTTGCCACAGTGTCGTCGACGCCGCC
>PalmExons_Bait_Seq_NW-0082490101-cds-XP-0087788571-38924-half2_168
GGGGTCGATGTTATGTTTCACGACGACATCGAATTGGAGATGTACGGCTACTACTGCACCAGTATGGCGGAAGCCTTGAT
>PalmExons_Bait_Seq_NW-0082491011-cds-XP-0087789051-38967-half1_324
CTTGACAGCAATAACGACCACGATCTCCCCGGCAAGCTCCGATCTTTCTGCAGCAGGATGGACTCCGACGGCTTCTGGGA
>PalmExons_Bait_Seq_NW-0082491011-cds-XP-0087789051-38967-half2_54
CTCTCCTTGGGGCTCGAGGATAGAATGACTGATATAGTTGAGGAACTAATTAGTAAGGGTCAACAGCTTGATGCAATAAA
>PalmExons_Bait_Seq_NW-0082493701-cds-XP-0087790092-39061-half1_148
TGCAGACGGAGGCGCTGCCCCTCGTCAACAAGTTCCAGCTCTCCGAGGACACCGATGGATCCCTGTTTCCTAAAGGTGTT
>PalmExons_Bait_Seq_NW-0082493701-cds-XP-0087790092-39061-half2_25
ACAAAGAATTCAATATAAATTTAGTCTGGCCAGGGAAGGATTCAGTTCTGGGAGTTGATAGCATAGGCACGATATCTGCA
>PalmExons_Bait_Seq_NW-0082512581-cds-XP-0087793861-39365-half1_0
ATGTCCCTTGCCGCCAAAGTTTCCTTCTCTTTTCTCCCCTCGACCAAATCCCGCAGCGTGTCTCTCCCTCGGCCCTCCTT
>PalmExons_Bait_Seq_NW-0082512581-cds-XP-0087793861-39365-half2_44
CTGGTGATCCTGATTTGTCAACAACTTCAGAAGCATTGAAAGTCCTTGATTCTTGTGGTTCGGACTTGATAGAATTGGGC
>PalmExons_Bait_Seq_NW-0082517771-cds-XP-0266575991-39402-half1_45
TCGTCGGTGAGGGACGTGTCGATCAACGGCCTGACGATGAAGACCGCCGAGGTGGAGGCAAAGCTTGATGAGGGCAATAT
>PalmExons_Bait_Seq_NW-0082517771-cds-XP-0266575991-39402-half2_22
AGGGAAGGGCTCTCCCTCAATTACGAGTACCGAGGCACAAAGTTTGGACATTTACGAGGGAAATTTATTCCCAATATATT
>PalmExons_Bait_Seq_NW-0082547921-cds-XP-0087796661-39586-half1_72
GGGAAGTCGAACCTGCTGTCGAGGTACGCGCGGAATGAGTTCAACCTCCACTCCAAGGCTACCATTGGGGTGGAGTTCCA
>PalmExons_Bait_Seq_NW-0082547921-cds-XP-0087796661-39586-half2_96
CACCTTCGATTCAGTCCCCCGTTGGCTCCACGAGCTCGACAGTAATGCTACTCTATATGCTCCCTGCTGCTCTTTTCTCT
>PalmExons_Bait_Seq_NW-0082577091-cds-XP-0087798501-39735-half1_0
ATGGCATCCATCCCTACTGAGAGCTGGGACTGCAACTTGGAGGACAAAAACTTGGAAAGGCTCGGGGTGGCGCCGGAGGT
>PalmExons_Bait_Seq_NW-0082577091-cds-XP-0087798501-39735-half2_0
TGGTGGGATTTGGGAGGATATATTATCGGATTTTAATAGCTATGATGGTTGGAGATCGCCAGCATACCTGGTAGAGGACC
>PalmExons_Bait_Seq_NW-0082593171-cds-XP-0087799281-39795-half1_0
ATGGTCGACAACAGATGCGAATACTCGGTGTGGCTCGGCACCATCCCCTCCATGGACCTAATCATCTTCGAGGTCCCCCC
>PalmExons_Bait_Seq_NW-0082593171-cds-XP-0087799281-39795-half2_0
ACACTCTTGGACTTCACCAACTTCAGCAACAATGACACCCTCTACGTCTACGCCGTCAACTTGCTGCATGGCTTCAACGT
>PalmExons_Bait_Seq_NW-0082603161-cds-XP-0087799892-39840-half1_0
ATGGTCTTCACGGCCAACCCGTCTAACGTGGAGCACGTGCTCAAGACCAACTTCGACAACTACCCCAAGGGCGGCAGCAT
>PalmExons_Bait_Seq_NW-0082603161-cds-XP-0087799892-39840-half2_566
CGATGAGGATGGAAGGAGGGCTGCCCATGAGGTTTAGAGAACGGCAAGCGGGAACCAAGGCGTTTAATTTGATCAAATAA
>PalmExons_Bait_Seq_NW-0082632581-cds-XP-0087801191-39947-half1_189
ATCGAGGTGCCGGAAGAAGAGTTGGAGGAGGTGCGGTCTGAATGGAGGAGTACCACTGTACTCGTGAGGAGCCTGGGTAG
>PalmExons_Bait_Seq_NW-0082632581-cds-XP-0087801191-39947-half2_243
TCTGGCAGGGTTTTGTTTATGAAAACCTGCCAGTGCCGTGCGCTAAATGTGGACGAGTAGGCCATTCGGCGGTGGGATGT
>PalmExons_Bait_Seq_NW-0082737541-cds-XP-0087804862-40214-half1_72
AGCTCCCTGGAGAAGCACCAGATTGGCTACGAGGAAGAAGTCCTGGAAAGCATCCGGAAGGCGGTGGTGGAGAGCGCTTA
>PalmExons_Bait_Seq_NW-0082737541-cds-XP-0087804862-40214-half2_140
ACCTCACAGATGAGGAGTCTGCCCATCTCAGAAGGTCTGCCGATACCTTATGGAAGATACAGCAGCAGCTTGGCATTTGA
>PalmExons_Bait_Seq_NW-0082940341-cds-XP-0087807521-40403-half1_0
ATGAGAAAACCAGAGCATGTTGATGACCAAGACCTCGAACTCCTCAAAGCCGTGGCCCAAGCCTGGCACGCCCAGAGCGG
>PalmExons_Bait_Seq_NW-0082940341-cds-XP-0087807521-40403-half2_100
GCCGGCAAGAGAGCAAGGGAGAGCAAATACAGCTTAAGGAATTTGCTCCAAAGAATCTCCTCCAAAAGATTTAGTAGAGA
>PalmExons_Bait_Seq_NW-0082465071-cds-XP-0087810251-514-half1_106
GGGGCTGGACCTTCAATACCGTCAACTGGCCCAGAGGGAAGCGTTTCAGGGCCGGCGATGTTCTCGTTTTCAAGTACAGT
>PalmExons_Bait_Seq_NW-0082465071-cds-XP-0087810251-514-half2_106
CCAGGGGGACGAACTACTTCATCTGCAACTTTCCTGGCCACTGCCAAGCAGGGATGAAGATTGCAGTCACAGCTGTGTGA
>PalmExons_Bait_Seq_NW-0082465071-cds-XP-0087816791-224-half1_0
ATGGACTGCTGGAGGGAGGCAGAAGGCAAGCGAGTCCATGACCCCTTGTTCTACCAATACTACTCCGCGGGCGACTCTTA
>PalmExons_Bait_Seq_NW-0082465071-cds-XP-0087816791-224-half2_308
AATCCGGAGATGTCAAGGTCTGCCCTGCGATAAAGAGATTCACAGGACATGGAGTGGAATTTGTAGATGGGAGATCGTCG
>PalmExons_Bait_Seq_NW-0082465071-cds-XP-0087821501-457-half1_224
TGGCCGGCATTTCAACCTCATGTTCGTCTCCAACGGCCGAGCCTCACGGCTTATCCTCAACTCCAGTGACTTCATCGAGC
>PalmExons_Bait_Seq_NW-0082465071-cds-XP-0087821501-457-half2_112
TGAATGCCATGGCCGAGTACCTTACCATGGCGGCCCGTCTGATTCACCATTTGAAACCCAACGATTTCTCCATCGCATCC
>PalmExons_Bait_Seq_NW-0082465071-cds-XP-0087821621-458-half1_252
AACGGCAGGGCTGCCCGAATTGTCCTGAATGCCAGCGAATTCGTGGAACGAATCCTCTACCCCAACGAACTGTACCCTCG
>PalmExons_Bait_Seq_NW-0082465071-cds-XP-0087821621-458-half2_224
ACCTAGTGTTGCACGATTTTTCAAGTTCTGTGAAGAGAGGAGGCCTGGGTTCGTAGCTCGGTTGAACCGAGCCATGAGTA
>PalmExons_Bait_Seq_NW-0082465071-cds-XP-0087823041-489-half1_52
CCATCGAAGCCATGGGAGACATCATGGGAATGGCTACCATGGCGAAGGAAGATCTCAAGGCAGCTGCACCGAGGAGAAGC
>PalmExons_Bait_Seq_NW-0082465071-cds-XP-0087823041-489-half2_125
CATTCGACAAGAGGCATTGCGGGAAATGCTTCAACAGCTGCAAGAGGCACTGCTTCTACGGGTTATGCGATTATGCTTAA
>PalmExons_Bait_Seq_NW-0082465071-cds-XP-0087833961-66-half1_0
ATGGCCCAGTTGCCTCCCAAGATCCCTACTCTATCCACCAACTGGCCCAATTTTGGCTACCACAAGTCCCCCTCGATGGG
>PalmExons_Bait_Seq_NW-0082465071-cds-XP-0087833961-66-half2_224
TAGCCATCTCAAGCAACGGATTGCTGCCCTTGCTCAGGATAATATCTTTAAGGACGCTCATCAAGAGGCACTGAAAAAGG
>PalmExons_Bait_Seq_NW-0082465071-cds-XP-0266582761-508-half1_364
TCCTCGGTTGCTGGTCCCAGGGCATGGTCTTCCCTCGCGACCTGAATCTTTTCTATGATCGTTTCTCGGAGTCGATGCCC
>PalmExons_Bait_Seq_NW-0082465071-cds-XP-0266582761-508-half2_196
CCTTTGCCGACAAACAGCGATGTTTCTGGCAAGGAGGGGCCTGGACATCTGGTGGCGAGAACCATCTTGGATGTGTTTGA
>PalmExons_Bait_Seq_NW-0082465071-cds-XP-0266631701-206-half1_231
AAGATAGACCCAACCAGCGTCGACAAAGGAAATCTTGGGGTGCCTCTGCTCCCGGGACAGGGCTGCTCCTTCTACAGCTT
>PalmExons_Bait_Seq_NW-0082465071-cds-XP-0266631701-206-half2_156
TGGGACTCCAATCAAGAAAAGGATGATTCGGACTAGCAATACTGTGTCTAACTTGCAGACTCAGATGTTGATGTGGCTGA
>PalmExons_Bait_Seq_NW-0082465081-cds-XP-0087836221-712-half1_0
ATGGGCAGCTTCGCCAAGAATATGATCCTATGCCATGCCAACATCACCATGTCCCGGAGTGACGACCACCATCGCCGGCT
>PalmExons_Bait_Seq_NW-0082465081-cds-XP-0087836221-712-half2_211
CTCCCAAGGTATATGAATCCTACCTCTACTACGAGAAGACACTTAACTCATTGGATGAACTGATAGCAATGCTGGCTTGA
>PalmExons_Bait_Seq_NW-0082465081-cds-XP-0087847081-844-half1_81
GGCCACAGGCTCTTCTACTCTGAGCAAGAGGCCCTCCCTTTCGATGTGAATGACTCCGAGGAGATGCTCCTGCTCGACAT
>PalmExons_Bait_Seq_NW-0082465081-cds-XP-0087847081-844-half2_243
agggaggtgaggATAGAGAGTGTGGTGGAGTTGGAGGACTTGGGGGCAGAGTACTTGGAGGAGCTCTTAAAGCAGTCAGA
>PalmExons_Bait_Seq_NW-0082465081-cds-XP-0087847851-854-half1_84
ATCCCTTGGGCCAAAGACGCGAGATGCTGGACATGGGACCGAATCCCACTCGAGAGCCAAGATTACCGTCAGATCGACGT
>PalmExons_Bait_Seq_NW-0082465081-cds-XP-0087847851-854-half2_84
AGATACTGGAAGTGGAACTGCCTCTTGTTCGACAGCCAAGATTACGGTGAGATTGAGGTGCCAAAGCTGTTGGGAGTATC
>PalmExons_Bait_Seq_NW-0082465081-cds-XP-0087851991-896-half1_130
cctcgccTTTCCAAAAGACCGTCCCCCTTTTCTCCGCCGATTCCGGTAATGCTTCCTTGAAGAAGAGGGTGGAGGACGTG
>PalmExons_Bait_Seq_NW-0082465081-cds-XP-0087851991-896-half2_78
TTATAACAAGAGAATAGTGGGTTGTCCTGGTGGTGAAGGTGAGGACGAACATGATGTTGTATGGTTTTGGCTGGAGAAGG
>PalmExons_Bait_Seq_NW-0082465081-cds-XP-0087869981-630-half1_52
TCAAAAAGCGGCGGTGCGGAAAGTGGGTGTCGGAGATCCGGTTGCCCCACAATCGGAAGAGAATTCGGCTGGGTTCTTCT
>PalmExons_Bait_Seq_NW-0082465081-cds-XP-0087869981-630-half2_179
CGGAGCCGCAAGAGCCGGATCGTGAGGAGGAGAATTGTGGTGGAACTTTCGATCCTTACTTGATTCTTTGGAGCTTTTGA
>PalmExons_Bait_Seq_NW-0082465081-cds-XP-0087872131-801-half1_216
GTCATCGACGCCACCAACGTGTTCAACATATTAATCGAGGCGCTCCAAGACCGCATCCATGTCGTCGCCGCCAGGACCAA
>PalmExons_Bait_Seq_NW-0082465081-cds-XP-0087872131-801-half2_215
AACATCACAATAACCGGTTGATGAACATGGCTGGCAACTGCATCGCCGTCGGCAAAATGACCTTTAAAGATGTGTATTAA
>PalmExons_Bait_Seq_NW-0082465091-cds-XP-0087887251-1232-half1_160
CCCAGCTTCTAGGTTTAGGGTTTTTCCCTCCCTCTCCACTTCTTGGGGCGATGCAAGCCCGGCATTATGCAGCCAAGGAG
>PalmExons_Bait_Seq_NW-0082465091-cds-XP-0087887251-1232-half2_160
CAAAGAGAAGGCTTAGAAAGCCTGGGGTTGTACATGCAGCTTATGCCAAAGTGATTAAGAAGCTAAACTTTTGCGGCTAG
>PalmExons_Bait_Seq_NW-0082465091-cds-XP-0087887961-1240-half1_50
CGTGCTCAAGAGTTCCGACGGCGAGGAATTCGAGGTGGAGTCGGTCGTGGCGATCCAGTCGGAGATGATCAAGAACATGA
>PalmExons_Bait_Seq_NW-0082465091-cds-XP-0087887961-1240-half2_170
ACTACTTCGGCATCGAGAGTGACTTCACTCCCGAAGAGGAGGCCAAGATAAGGCACGACGTCAGTTGGGCCTTTGAGTGA
>PalmExons_Bait_Seq_NW-0082465091-cds-XP-0087899711-1371-half1_667
TATACGACTACCCTCCCCTCCGCTGCACCGTGCCCTCCGAGGCTGACAATTATGGTGCTGCAACCGATCTCGAAAAGTAC
>PalmExons_Bait_Seq_NW-0082465091-cds-XP-0087899711-1371-half2_513
CTGTGTAAGGATGCAGTGCCGGAGAGGAGGATCATAAAGAAGCAATCTTTTCTTAAGAGATTTTCAATCATGTCCGCTAT
>PalmExons_Bait_Seq_NW-0082465101-cds-XP-0087932871-1655-half1_0
ATGGGAATAGCAGTTGGTGTAAACCACCTCTCCTCAAGAATTGTGGCTTGTGGGGCGCGAGCCCGACAGCAGCAGACCCA
>PalmExons_Bait_Seq_NW-0082465101-cds-XP-0087932871-1655-half2_224
CGAGGGAAGCACCAAGCTACGGTATGCTACTGTAGGTGGAGTGTCCTACTTTTTCCTCCAGTTGCTTCTGTTCTTGCAAG
>PalmExons_Bait_Seq_NW-0082465101-cds-XP-0087939981-1740-half1_172
ACGACTGGCTCGTGTTCTACTACCCGGAGGGGTATTACAACGTGATCCAGGTGAACGAGACGAACTACGAGCGGTGCTCG
>PalmExons_Bait_Seq_NW-0082465101-cds-XP-0087939981-1740-half2_0
GAGGAGAATCCGATCAATAAGTACGCCAAGGGGCGGAGCTACGCGATGCAGTTGAACGAGACCGGACGCTACTACTTCAT
>PalmExons_Bait_Seq_NW-0082465101-cds-XP-0176986861-1501-half1_26
AGCCACCAGATCGTGGTTATTGCTGCGGCAGCGACCAGAAAATGCCCCGTCTGCGGCGGGATCTTTAGGTAAGAGTGGTA
>PalmExons_Bait_Seq_NW-0082465101-cds-XP-0176986861-1501-half2_26
CTTGACTGATGAATTTAATTTGGAAGGTTCGAGACCGTTACGCGTTTGTGCATGTATTAATGGCGAAAGTTCCGGCTTGT
>PalmExons_Bait_Seq_NW-0082465101-cds-XP-0266613631-1735-half1_0
ATGTGCCTGAATTCCACCTCGCCGTTACAGATGCTGGCGATATCCAGCAACCTCGAGCTCTCCGGCAACCAGCTTTCAGG
>PalmExons_Bait_Seq_NW-0082465101-cds-XP-0266613631-1735-half2_208
GCATTCTACGTCTTCCTCTCCCTCACCGTCTCCTTTTTCTTGGGATTGTTAGGTGGATTTTTAGTTACTTTTTTTGTAAA
>PalmExons_Bait_Seq_NW-0082465101-cds-XP-0266618831-1744-half1_162
GCTATTCCTTTGGCCGCCTCCGTTGCCATTCTTCTGTGGCCCAATCCAGTGCATGCTGGGATTCTCTCAGGGTTCTCAGG
>PalmExons_Bait_Seq_NW-0082465101-cds-XP-0266618831-1744-half2_188
ATTGCTCCACAGAAGGCATGACACAAGAAGAAAGAGACGACTTTGTTGGATTGTTGAAAAAGAGAGTTGGAGGAGACTAA
>PalmExons_Bait_Seq_NW-0082465111-cds-XP-0087960211-1889-half1_0
ATGTCGATTAGGATCAAGGCGGTGGTGGATAAGTTCGTGAAGGAGCTGACGGAGGCTCTGCAGGCGGACATCCAGGATCG
>PalmExons_Bait_Seq_NW-0082465111-cds-XP-0087960211-1889-half2_50
TCTAGAGAAAGAGAAGAGTGTTCTCATGGGCACCGCATCAAATCAGGACAACCAAGATGGTGCTCTTGAGATAACTGTCA
>PalmExons_Bait_Seq_NW-0082465111-cds-XP-0087971931-2032-half1_168
AAGACCTTCTCCATCTATCGCTGGAACCCCGACGATCTCTCCAAACCCGAGCTCCAGAACTACGAGATCGACCTCGCCGA
>PalmExons_Bait_Seq_NW-0082465111-cds-XP-0087971931-2032-half2_280
GACCAATACACAAAGGAGCGTCTTGAGGCTGTCAATGATGAGTTCAAACTTTACCGCTGCCACCTTATAAAGAACTGTGT
>PalmExons_Bait_Seq_NW-0082465111-cds-XP-0087975361-2076-half1_189
CCCTTCTCGTCCCTCATCTCCTCTTCCAACGTCGAGAAGGCCCTTCGAGGCATCCCGATTACGAATGCCGATCATTACGG
>PalmExons_Bait_Seq_NW-0082465111-cds-XP-0087975361-2076-half2_108
GAGAGAAGATTATATGACTGGAGTCTGGCTAGAATTGAGAACCCAGATAGATATGTTTGGCCTTTTGAGGCTGACATAAC
>PalmExons_Bait_Seq_NW-0082465111-cds-XP-0176995221-1939-half1_27
AGCTCCACAGCACCTCAGAAGAAAGAGCGGTCCTTTCTCGGTTGGCTGAGCTGCATCCTGTGGCCACCAAAGAAGGAGCA
>PalmExons_Bait_Seq_NW-0082465111-cds-XP-0176995221-1939-half2_212
GCACGATCATGATTCGTCAGTTTGATATCAACGGGGATGGTGTGATCAGCTTTGATGAGTTCAGAATCATGATGCTATGA
>PalmExons_Bait_Seq_NW-0082465111-cds-XP-0266628411-2081-half1_168
GCTCACCAGAGAGCTTGCGGAGGATGGCTACTCCGGCGTCGAGGTGAGAAGGGGAGAAGGATTAGGGAATTGACTTCAGT
>PalmExons_Bait_Seq_NW-0082465111-cds-XP-0266628411-2081-half2_112
ATGGATACATGATTTCTTCTGGCCAGCCTGTTAATGAGTATATCGACTCAGCAGTGAGACATGTTCTTCTGAGACAGGTG
>PalmExons_Bait_Seq_NW-0082465121-cds-XP-0088004981-2346-half1_196
TGGATCTTTCTTCCTCCGTATCCACCTCGGATTCCAAGTCGGTCCAGTTCTCGCTCGAGCACGCCTTCGGCGACTCCAAT
>PalmExons_Bait_Seq_NW-0082465121-cds-XP-0088004981-2346-half2_140
GTGTATTCCCCGCGAGACTTTGGATGAGCATTTTGTAATTCACATGGATGGTGGGAATATTTTGGCAGTGAACTATGGTT
>PalmExons_Bait_Seq_NW-0082465121-cds-XP-0088013901-2442-half1_392
CCTCGAGGAGGTGCGGTTCATGGTGGACGTTAACCTCATGGGGACTTTCAACCTCATTAAGGCTGCTCTCCCCGCCATGA
>PalmExons_Bait_Seq_NW-0082465121-cds-XP-0088013901-2442-half2_196
ACAAGAGAAGACCAGAGCTCACCAATATTATAGCTGGATCTTCTGGTGGAATGAAGGCTGATGATGTTGCTCAAAAAGCT
>PalmExons_Bait_Seq_NW-0082465131-cds-XP-0088036201-2649-half1_501
AAGAAGGCCCTCGCCGTCCTCAAGGAGATGGAGGAGAAAAAGGTCGAGGTCACCACCGTCACCTACACTACCCTTCTCGA
>PalmExons_Bait_Seq_NW-0082465131-cds-XP-0088036201-2649-half2_140
TTGATTTGATCAGAGAGATTGAGGCAGCCGGATTGAAGCCCGACACCATTACTTACAATTATCTCATAAGCTGTTACTGT
>PalmExons_Bait_Seq_NW-0082465131-cds-XP-0088051301-2836-half1_168
CTCTACCGGTTCGACAAGGAGGGAAAACAGTGGAAGGAGAGGGGGACTGGGAACGTGAAGCTCCTCAAGCACAAGGAGTC
>PalmExons_Bait_Seq_NW-0082465131-cds-XP-0088051301-2836-half2_56
AAGGGGAATTGAAAGAGGAGATGTTCTGCATTCGGTTGGGCTCTGTTGAGAACTGCAAGAAGTTCAAGGAGAAGGTTGAA
>PalmExons_Bait_Seq_NW-0082465131-cds-XP-0088055151-2872-half1_0
ATGGGAGCACGGGCGGTGGGGCTACTGGTGCTGTTGGGTGCTATGATGGTAATAGGAAGAAGGGAAGTGGTCGTAGTGGA
>PalmExons_Bait_Seq_NW-0082465131-cds-XP-0088055151-2872-half2_52
CTTTCCCTTCGTCACAAAGCACTGCAGGAGGATCAGCAGCCAATACTCCCAGCACAAATACTCCTACAAACACATCGATG
>PalmExons_Bait_Seq_NW-0082465131-cds-XP-0088055521-2876-half1_56
CGAGTCGAATCCTGAAAGTAATCGCCAGGCGGTGGAACGGACGGCGGCGGGAGTCAAGAGAAAGAGAAATCTTCCGGGAA
>PalmExons_Bait_Seq_NW-0082465131-cds-XP-0088055521-2876-half2_252
gacggTCGATCTTAGCTTCAAGGCGAACGCCGTGAATAACGAATTGTTGTTTCCGAGCTTATGGGGACAGAGCTCGTCGC
>PalmExons_Bait_Seq_NW-0082465141-cds-XP-0266651161-3242-half1_0
ATGGACAGGAAACCAGGAGACTGGAACTGCAGGTCATGCCAGTACGTCAACTTCTGCCGGCGGGACTCATGCCAACGATG
>PalmExons_Bait_Seq_NW-0082465141-cds-XP-0266651161-3242-half2_116
GATCCGGGTGCAATAGGCACAACTATGCAAGCAGGACAGAATGCTATTGGTGCAATGCACCAAAGGACCATGGTAACTAA
>PalmExons_Bait_Seq_NW-0082465141-cds-XP-0266654471-2995-half1_208
GACTCGGAGAGGTCCCAGAGAATCTAGAGAGGTTCAAGGAATCCGAGCTCATACACTGCAGGTGGGCGATGCTTGCCGTG
>PalmExons_Bait_Seq_NW-0082465141-cds-XP-0266654471-2995-half2_284
AGAATCTGGCAAGCCATTTGGCTGATCCATGGCACAACAACATCGGCAATGTCATAATCCCCCGATCCATTATGCCATAA
>PalmExons_Bait_Seq_NW-0082465151-cds-XP-0088110981-3370-half1_364
AGCCCTTCAATCCGTTGGTCTTCCTCCAGAACCACATCCAGCAACTCCTTTCCGGCGGCGCTAATATCCAGGTCGTCCTC
>PalmExons_Bait_Seq_NW-0082465151-cds-XP-0088110981-3370-half2_336
GGATGGAAACACTCTAAGTCCGAGGACGGTTGAGAGGAGGTTTAGGATCTCGCTGCCTTGGCCACTGAGGGGTTTTGGGT
>PalmExons_Bait_Seq_NW-0082465151-cds-XP-0088111311-3371-half1_448
TCTGGAAGGAGCTCGGCCTTCCCGACGACTTCGAGGATTCGATCATTGCCCGTAATCCTACTATCTTCTCGCTCCGGGAC
>PalmExons_Bait_Seq_NW-0082465151-cds-XP-0088111311-3371-half2_252
CGTGGGGATTGCGCACGAGTTCTTGAGTTTGACGGTGGAGAAGATGGTGGAGGTGGAGAAGATCAGCCAGTTCAGGAAAT
>PalmExons_Bait_Seq_NW-0082465151-cds-XP-0088129981-3576-half1_672
GAGTTCGACGCCAACAAGCAGTACGCGTCAGAGATCCTAGCGATCCTGCTGCAGAACAGCACGGCTAACCAGAAGAGGCT
>PalmExons_Bait_Seq_NW-0082465151-cds-XP-0088129981-3576-half2_308
AGAGCTACCAAGAGGAGTTAGAAGAGCGACTGATTTCGCTGATTGCATCATTATTTGGTGGTATTGTGAGAGGTTCAAGA
>PalmExons_Bait_Seq_NW-0082465151-cds-XP-0088135341-3451-half1_324
ATGGCGCTCCCCGAGGACTACCTCACAAGTGCAAGCGACAAAGGCTCCTTCCCCAAGGCCTCCTACGTTTTCTTCCAGTT
>PalmExons_Bait_Seq_NW-0082465151-cds-XP-0088135341-3451-half2_486
GCTCCTTGGAGCGGTGTTTATAGCTGTGTGGAATGTTGTTATCACGACTGCTATATGTTTGGCAATCAGTAAAATCGTGC
>PalmExons_Bait_Seq_NW-0082465151-cds-XP-0177021441-3434-half1_96
CTTTACATCGCCATCAAGAACAGCGTCGACGTCGAGTCCCTCTTGCAGAAGGTTGGCCTCCTCAGCAAGGAACCCTTCGC
>PalmExons_Bait_Seq_NW-0082465151-cds-XP-0177021441-3434-half2_142
GGGTTCCGATCACCATTGCCCTCACGCCGCCCATTGCCAGATTTTTGGCGAGGAGGAAGCTCGTCAAAATTCAAGTATGA
>PalmExons_Bait_Seq_NW-0082465151-cds-XP-0177022651-3268-half1_672
TTGATCGTGCTGGCCCATAAGGAGAGAGAGATCACTAATGCTCTCGAAGGAGCTGGTGCCAAGCCCACAGAGGCGGAGGT
>PalmExons_Bait_Seq_NW-0082465151-cds-XP-0177022651-3268-half2_616
GTTCTTGTCACATTTACAAAGTTTGAAGAGCTACAGCCACCTGATGAATTTGCAACCCCACTTTCCAGCCCGACACATTT
>PalmExons_Bait_Seq_NW-0082465151-cds-XP-0177023611-3421-half1_0
ATGGCGGAGAAGAAGATCACTTTGAAGAGCTCCGACGGCGAGGTGTTCGAGGTGGATGAGATGGTCGCGATGGAGTCCCA
>PalmExons_Bait_Seq_NW-0082465151-cds-XP-0177023611-3421-half2_56
TCTTTGACCTCATCCTGGCAGCAAATTACCTTAACATAAAGGGACTACTGGATTTGACGTGCCAAACAGTTGCTGACATG
>PalmExons_Bait_Seq_NW-0082465151-cds-XP-0266563731-3608-half1_364
CCTACGCCAAGAATCTGTGCAGGTTTCTGGAGCGGGAGGTTCGTGGGAGCGTGCCGATATATCCTCCGCCGTATCTTGTA
>PalmExons_Bait_Seq_NW-0082465151-cds-XP-0266563731-3608-half2_336
AGATTGATTGATGAGTCGAAACATCACATTCTAAGAGCTGCTCATCCATCAGGCCTATCAGCTAACAGAGGTTTCTTTGG
>PalmExons_Bait_Seq_NW-0082465151-cds-XP-0266662571-3571-half1_270
AAGTCCTACTGCCTCGCGGGCGACACCAAGAAAGCCCTCGCCGTCCTCAAGGAGATGCAGGAGAAAAAAATCGAGGTCAC
>PalmExons_Bait_Seq_NW-0082465151-cds-XP-0266662571-3571-half2_216
TTTATGTAAAATTGAGGATTTTGATGGGGGTTTGGAGGTGTTCATGGATAGTGTGAAGCTGCACAAGGTGCCGGATTTAT
>PalmExons_Bait_Seq_NW-0082465161-cds-XP-0087752371-3639-half1_28
TTGATGAGTCGAGAACCTCGCTCGTCCGTGCAGGTTCGGCGGGGCGGTGGACCGAAACCCTTTCTAGTTtcttctctctt
>PalmExons_Bait_Seq_NW-0082465161-cds-XP-0087752371-3639-half2_112
AAGCAGTGGTGCAAAGAGCAGTGGTAAATGAATCATGTCCTCAATGTCATCATCCCCAGCTTGAATATTATACCAGACAG
>PalmExons_Bait_Seq_NW-0082465161-cds-XP-0087753041-3648-half1_540
CTCAAGTTCCTCCAGTCCACCGGCTCCTACCTCATGCTCAACGTCTACCCCTACTACGACTACATGCAGTCCAACGGCGT
>PalmExons_Bait_Seq_NW-0082465161-cds-XP-0087753041-3648-half2_667
CCTCCCCTCGCAATTTCCATGACACCAAGTTGCTCCTTCAAATCTTCGGAGCCCTGCTATTGAGAATGATATTCTTGTAA
>PalmExons_Bait_Seq_NW-0082465161-cds-XP-0087767711-3820-half1_459
GTCCCCTACTCCTCCTCCAACGCCACTATCCTCTCCCTCGTGGAGTCGCTGCCGTACAACGTAAGTATATTTGCGGTGGA
>PalmExons_Bait_Seq_NW-0082465161-cds-XP-0087767711-3820-half2_565
CCGCGTCCAGGTATCGGGATTCTATCACCAATGGAGTTGCTCTGTTGTGTATAGGCTACCTCTATCTACTACTGGTATGA
>PalmExons_Bait_Seq_NW-0082465161-cds-XP-0266565811-3638-half1_25
ATGTTGATGAGTCGAGAACCTCGCTCGTCCGTGCAGGTTCGGCGGGGCGGTGGACCGAAACCCTTTCTAGTTtcttctct
>PalmExons_Bait_Seq_NW-0082465161-cds-XP-0266565811-3638-half2_75
GAAGATTGAGCCTTTTGTAGTTCTTGAAACAACTCCGGTCGATGAAGCAGTGGTGCAAAGAGCAGTGGTAAATGAATCAT
>PalmExons_Bait_Seq_NW-0082465161-cds-XP-0266570711-3855-half1_100
GCCCTTCCACTCTCTGCGGAAGCCTTCCTCGGTTCCTCCAAGATTTCGGTTGGATGGCCTCGTCTTCCGATATGATGGCA
>PalmExons_Bait_Seq_NW-0082465161-cds-XP-0266570711-3855-half2_25
AATTCGTGCGTGTATCAAAATGGTACTATGTCCTCTATAAGGCCTCAGCAAGTCACATATATTGTACCTGGTATCGAAGA
>PalmExons_Bait_Seq_NW-0082465171-cds-XP-0087782911-3958-half1_420
CCGCCAAACGAGATGCAGCCGGATGAGGGGTTTATCCTGCGGGAGTGGCGGCGCCAAAATGCTATTCTTCTTGAGGAGAA
>PalmExons_Bait_Seq_NW-0082465171-cds-XP-0087782911-3958-half2_84
CAATAGAGAGAGGGAGAAGCTATTCCTGGCCAACCAAGAGAAATTCCACGCCAATGCTGACAAGCATTACTGGAAAGCAA
>PalmExons_Bait_Seq_NW-0082465171-cds-XP-0176964721-4271-half1_54
GAGACGCCTCTTTTTCACTGGCCTTCGTGTCCGATTGGCTCCCTTTCCCTCAACTTCGATGGAGGAGAGGCGGAGAATGG
>PalmExons_Bait_Seq_NW-0082465171-cds-XP-0176964721-4271-half2_108
CATTTCTGTCAATGACCCTGTTCTTGCTGAATGCATATGGGAGTCAGGCCTGAAAAAAGTATTTGATGATATCAAAGTTC
>PalmExons_Bait_Seq_NW-0082465171-cds-XP-0266578091-4080-half1_0
ATGGTCAATCGTAAAAAGAGCGAGAAGACCCTCTTCGTCCCGGTCGTCGGCGAGGCTGTGAATGACACCCTCCTGGTGGT
>PalmExons_Bait_Seq_NW-0082465171-cds-XP-0266578091-4080-half2_172
GCAAGATGCAGATCGAGACCGTCAATGATCTCACGAATTGTTGCAAAGATGGGATTAACACCTGTCACATGGATTCCTGA
>PalmExons_Bait_Seq_NW-0082465181-cds-XP-0087808941-4391-half1_351
gATTCCAACTATCTGGAGGAGAGGGTCGCCTTCAGCGAGGATAAGCTGATGGATGCGGAGAGCAAGGCGGTGATGATGGC
>PalmExons_Bait_Seq_NW-0082465181-cds-XP-0087808941-4391-half2_243
GCACCTCCCTAGGCTACTAAAACCTGGAGGAATCTATTCATACTTCAATGGCCTTTGTGGTGGTAATGCATTTTTCCATG
>PalmExons_Bait_Seq_NW-0082465181-cds-XP-0087809121-4406-half1_19
AGAAGTCGAAGATGGCGCGCGAGAGGAACGTGGAGAAGAACAAGCCCCCCAAGGGGAGCCAGTTGGAATCCAACAAGAAG
>PalmExons_Bait_Seq_NW-0082465181-cds-XP-0087809121-4406-half2_37
AAGTGAAGTGCAGAGAACATGCTGAAGCAAAGCATCCAAAATCCGATCTCTATCAGTGCTTTCCCCACCTTAAGAAGTAA
>PalmExons_Bait_Seq_NW-0082465191-cds-XP-0087810761-4567-half1_27
GAGAAGAAGCACTGGTGGCTGAGAAACAGGCAGATCGTCGACAAGTACGTCAGAGACGCCCGGTCCCTCATTGCAACGCA
>PalmExons_Bait_Seq_NW-0082465191-cds-XP-0087810761-4567-half2_459
TTCGCCGATGATTACCGGGATCTAGATGAAGTCAAAGACCAAGCCAGGATGTCAGCGTTGATACTCTACAGGATGCTGCA
>PalmExons_Bait_Seq_NW-0082465191-cds-XP-0087811991-4689-half1_168
GCGGAGGAGTTCGAGAAGAGAGGGGTGAAGCTGCTAGGCCTCTCCTGCGACGATGTCAAGTGCCACATGGAATGGATCAA
>PalmExons_Bait_Seq_NW-0082465191-cds-XP-0087811991-4689-half2_250
CCAAGGAGATGTTCCCTCAGGGATTTGAGACCGCGAATCTCCCGTCGAAGAAGAATTACCTCCGCTTCACAAATGTCTGA
>PalmExons_Bait_Seq_NW-0082465191-cds-XP-0087812221-4707-half1_78
AACCAAAACCACTCTCTCACGAAGGGGAGCAAGTCCTTGAGCCCACTGTCCCATCCGTTCTGCGAGCACTCGCTTTTCGC
>PalmExons_Bait_Seq_NW-0082465191-cds-XP-0087812221-4707-half2_182
TCTAGGAGAGGATCGCAAGGAATTGGAAGCTGCGCTCAAGAAGATGGCCCCGACAAATGGCCGTACTGTTCTTATCCTTC
>PalmExons_Bait_Seq_NW-0082465191-cds-XP-0087812501-4742-half1_0
ATGATAACGCGCTCGAATCTCGCGGATCAGCTGCGGGAGTACCAGATTCGTTCCAAGTATGAGTGGGCCACCGcctcctt
>PalmExons_Bait_Seq_NW-0082465191-cds-XP-0087812501-4742-half2_47
TTGCTTTTCTTGTTTTCTCTGGAGTTGCTCTGTATTTCCGGAAAAGTAAGCGAAGAATGCTGCTGCCATTGTCAATGTAA
>PalmExons_Bait_Seq_NW-0082465191-cds-XP-0087812631-4766-half1_392
CATCGCCAGAAACGTCTTCAACGGCTTCGTCACCTACCAGGAGATCGCGGCGGCGAACAATATCTCCGACCCCAACAAGA
>PalmExons_Bait_Seq_NW-0082465191-cds-XP-0087812631-4766-half2_308
ATCTTGGCAACGCATCATCCATCTCGGCTTGTAAGAACACTCTATGTGCCTATGCTGGCTACACCAATACCACCAAATTC
>PalmExons_Bait_Seq_NW-0082465201-cds-XP-0087814541-4930-half1_378
TCATCAACAATTATGGCAGCATCAGAGCAGAGCCCTCATAGCCTTGTCACCGCCACCGGTTCGCCTACTCCTCCAACCCC
>PalmExons_Bait_Seq_NW-0082465201-cds-XP-0087814541-4930-half2_297
ACGGCCCTTTTGGAACAAATGATGTACTCCAGTTCTTCTATGGCATCTCTTATGGCGAACACTTCTTCACTGGCTTCTCA
>PalmExons_Bait_Seq_NW-0082465201-cds-XP-0087814712-4959-half1_52
CGAAGGACTCCATAGCTCCCGTCTCGCCCTATAGGAAAGAGGGCCTTCTCCAGAACCCTTTTCTTTCGTGCTTCGGTGGG
>PalmExons_Bait_Seq_NW-0082465201-cds-XP-0087814712-4959-half2_130
AATACAGATGACTACCCGCAAGTTGCAACTTCTCACAACATTGATCGAATTCCAATGGTTTTGCTGTTCAAGGATGGGGA
>PalmExons_Bait_Seq_NW-0082465201-cds-XP-0087816181-5137-half1_76
AGCTCGCCAAGGCGGAATCCGATGACAATGGCATCGTCGTCTGTGAGATATCGAAGAACAGGAGGGTTTCGGTGCGGAGC
>PalmExons_Bait_Seq_NW-0082465201-cds-XP-0087816181-5137-half2_76
TCTCGCTTCCCTTGGATCAGTGGAAAGTGCTGCGGGACCATATTGAGGAAATTGATGAGGCAGTAAAGGAAAATTCGTAG
>PalmExons_Bait_Seq_NW-0082465201-cds-XP-0087816311-5155-half1_224
AGAGAGCGTCGTCGTCGTCGAGTCCGACAAGGCCGACATGGACGTCGAGACTTTCTATGATGGATATCTCGCCGCCATCA
>PalmExons_Bait_Seq_NW-0082465201-cds-XP-0087816311-5155-half2_650
TCATTTATGGAGCTGATCTTGCTGCTTTCCTGCAAACTTTGGCCAAAATTATCGAGGATCCCAAAGAACTCACACTGTAG
>PalmExons_Bait_Seq_NW-0082465201-cds-XP-0266580531-4916-half1_84
ATCTCCGATCAAGAGCTGGACGCCGCTATCTTTTCCCTACGGTCACGGGGCTACAACCTATTCGGCAATGCCATCACCGC
>PalmExons_Bait_Seq_NW-0082465201-cds-XP-0266580531-4916-half2_308
CAATTACCACCGAGGTCGTGTCTCCTGGAGTGAATCCACCGGAACGTATGCCGATGAATTCTCCTGCTGCGAATCCTACG
>PalmExons_Bait_Seq_NW-0082465201-cds-XP-0266580591-4979-half1_540
CGACACCTGCTGACCACCGGGTGGAGCAGGTTCGTTAACGCCAAGAAGCTCATTGCCGGCGACTCCTTGGTCTTCATAAA
>PalmExons_Bait_Seq_NW-0082465201-cds-XP-0266580591-4979-half2_351
GCCACTCCTCAGATGCAAACCCTAAACTCTGACGCAAACAGACCAAGGATTTTACAGTGTTCCAATTTACTCATAGATTC
>PalmExons_Bait_Seq_NW-0082465211-cds-XP-0087817891-5289-half1_336
GCCCACCAAGTTGGTGGCAACCAGCTCACACTTTCGTTCCAGGGTGAGGTCTATGTGTTCGACTCCGTCTCCCCCGAAAA
>PalmExons_Bait_Seq_NW-0082465211-cds-XP-0087817891-5289-half2_336
CCAAGGACCTTATGCAATGCATGTGGACTAGTGTGGGCAAATAAGGGAATAATGAGGGATCTTTCAAAAAATCCATCTCC
>PalmExons_Bait_Seq_NW-0082465211-cds-XP-0087818971-5406-half1_135
AGGTTCGGGAAGACGTTCGACTGGTCGCTCAAGGCGAAGATGATGGGGAAGAAGGCCATCGAGTCGGCCCATATCTTCGT
>PalmExons_Bait_Seq_NW-0082465211-cds-XP-0087818971-5406-half2_108
GCTATGATGCATCATGTTGTCATGGGTGATGATTCAGCAGTAAAGAAAGGCAAGCCATCTCCGGATATATTTCTTGCTGC
>PalmExons_Bait_Seq_NW-0082465211-cds-XP-0176969161-5310-half1_0
ATGGCGTACGTCGACCACGCCTTCTCCATCTCGGATGAGGACATCATGATGGATTCCCCCAATGTCGTCCAGAATCGGCC
>PalmExons_Bait_Seq_NW-0082465211-cds-XP-0176969161-5310-half2_26
AGCCCACGGAATTTCCTTTGCGATTTTGGGGTCGTTACTTTTCATTCCGGGATTCTATTACACGAGGATCGCGTATTATG
>PalmExons_Bait_Seq_NW-0082465221-cds-XP-0266582711-5570-half1_426
GCTTTGCCAAAGGTGGCGGCGGAGGTCGAAGTCGAGGGGCGCTTGAAGGATAGCAACCAAGATGATGCGTCAAACGCATT
>PalmExons_Bait_Seq_NW-0082465221-cds-XP-0266582711-5570-half2_405
GCTACCAAGGAGAGATGGAATGCTGCTTGGACAAAATGCAATATGTCATTACAGCTTTTATGGGAACTTGGTACATCAGC
>PalmExons_Bait_Seq_NW-0082465231-cds-XP-0087821231-5605-half1_162
GGCTTCGAGACACCCAAGACCACCTACATCGCCGGTGCAAAGGTGAGAGTAGAATGCCGATCGAGAACCACCGGTGCAAA
>PalmExons_Bait_Seq_NW-0082465231-cds-XP-0087821231-5605-half2_184
TGGGCTTCCAAAAGGACATCCCTTTGGCCGGCTGTGCTCAGCTGCTCGAGATGTACCACCAATATGAAAATGAAGTCTGA
>PalmExons_Bait_Seq_NW-0082465231-cds-XP-0087821291-5612-half1_343
tcatcgccatTATCTACCTCTTGGTCGTGCGACCTGCGGACCCCTCCTTCTCCGTCATCCGACTGGTGCTGAAGAATCCA
>PalmExons_Bait_Seq_NW-0082465231-cds-XP-0087821291-5612-half2_216
GTGCTACCAAAACAGATCCAAAGTAGTCTACAAGGGTCGAAGGACGTCATCCCCATGTCCTTGATGATTGAATTCTCGGT
>PalmExons_Bait_Seq_NW-0082465231-cds-XP-0087821821-5672-half1_621
TGGGTGTCGAGATTCTCGACGACGAGCTTGGAGTCGCTCGTCTTCGACTTTGTGGGATGCGCGGTGAACTTGGATGCCTT
>PalmExons_Bait_Seq_NW-0082465231-cds-XP-0087821821-5672-half2_675
AGGTCTTCTCTCCGGGATTCACCATTACTATAACATGAGGTTCTTGTGGATGTCATCTTGCAAGCTTTCGCTTAGGGGCT
>PalmExons_Bait_Seq_NW-0082465231-cds-XP-0266582821-5622-half1_182
CATCTCCTTCGGAGGGAATATACTCCGGAGCTCTCCCACGGCTCCGGTATCGAGTAGATTCGCCTCCATATCGAACTCCG
>PalmExons_Bait_Seq_NW-0082465231-cds-XP-0266582821-5622-half2_234
AACCACTTGACCGCTTGTGGATTTAAGTCTGGCCTTAAAGTTCTTTGCATGTCAGATATTAACTCGAGACCTTATGGTAG
>PalmExons_Bait_Seq_NW-0082465241-cds-XP-0087823811-5851-half1_336
TCCTGCCACCTCGCCCACCAACACAGCACCTACTCCTGGAACCTCATTGTCGACATCCTCGGCAAGAACGAGCTCTTTGA
>PalmExons_Bait_Seq_NW-0082465241-cds-XP-0087823811-5851-half2_677
CGAAGCTGAGGCAGAGCCTACTGAGAGTGGGTAAGGGAAGTATTCATGATCATCTCCTTATGAAATGGAAATCTCATTAG
>PalmExons_Bait_Seq_NW-0082465241-cds-XP-0087824881-5963-half1_310
TCGATGGCGATTCCTCTCCCTCCCGTTCCACCTCTAACTCTCTTTATCGCGTCCACGACACCAGAGtccccctcttgctt
>PalmExons_Bait_Seq_NW-0082465241-cds-XP-0087824881-5963-half2_310
TCCTCAAGGTGTGGATGCACAACAATAAGCACTCCATCAGGAAGCAACAGCAGCAAGGAGAAGAGCATCAAGATATGTGA
>PalmExons_Bait_Seq_NW-0082465281-cds-XP-0087833671-6827-half1_793
ACTTCAAGGTGAAGGATGCCATGGCCATGATCAAGAACGCCGTGATCTGGAGGAAGCAGTTCGGCATCGACGCCCTCCTC
>PalmExons_Bait_Seq_NW-0082465281-cds-XP-0087833671-6827-half2_324
CCTGAATTCATTGCCAAGAAGGTCTTCATCAATGTCCCATGGTGGTACTTGGCTTTCAATAGGATGATCAGCCCCTTCTT
>PalmExons_Bait_Seq_NW-0082465281-cds-XP-0087834981-6955-half1_0
ATGGCAGACGAAGACGAGGATAGCGACATTGCCCTGCTACTGCTCTCTACGCTTCATGACGACGGAGACGAAGCCGGAGA
>PalmExons_Bait_Seq_NW-0082465281-cds-XP-0087834981-6955-half2_316
TGCCTGGCTGCCGGAATGGGGTCACCATCTATCGATTCACGGCTAAGAAACGGGCGCCAATAGCATTGACAGAGACTTGA
>PalmExons_Bait_Seq_NW-0082465291-cds-XP-0087835651-6994-half1_513
CTCATCCCCTTCATCCTCAATTACCACCGCAAAGAGGCCGCCTCCGTCAACGACGGCACCTACATCGCCTTCATGTGCTT
>PalmExons_Bait_Seq_NW-0082465291-cds-XP-0087835651-6994-half2_54
CTACACGTACCAATTCAACAACGTCAATGGAGTCATCTTCACTCTGAGGACCAAAGGGCTGAACAATGTGTTCTACTGGG
>PalmExons_Bait_Seq_NW-0082465291-cds-XP-0087837581-6990-half1_0
ATGGATCTAGAGCCGAAGGAGCTCCAATTCCCGGGTTCCGTGGGGATCTACCATGAGGCGTCCAAGATCGTGCTCTCATG
>PalmExons_Bait_Seq_NW-0082465291-cds-XP-0087837581-6990-half2_28
CTCTGCCTCCACTCCACCTCCATCGTCGTCTACTCCATTGCCTCCATTTACACCGCCAAAGAGCTCTCCTTCTCCAAGGT
>PalmExons_Bait_Seq_NW-0082465291-cds-XP-0176972491-7134-half1_175
AGGAGACCGTCCAGGAGTGCGTCTCCGAGTTCATCAGCTTCATTACCAGCGAAGCGAGCGATAAGTGCCAGAGGGAGAAG
>PalmExons_Bait_Seq_NW-0082465291-cds-XP-0176972491-7134-half2_75
AAGTTGTACCTACAGAAATATAGAGAGATGGAGGGTGATAGTAAGTTATCTGCAAAAGGTGGAGACAGCTCTGCTAGGAC
>PalmExons_Bait_Seq_NW-0082465291-cds-XP-0266587101-7124-half1_175
AGGAGACCGTCCAGGAAGCGAGCGATAAGTGCCAGAGGGAGAAGAGGAAGACGATCAATGGCGATGATTTGCTCTGGGCG
>PalmExons_Bait_Seq_NW-0082465291-cds-XP-0266587101-7124-half2_25
ACATCGAGCCGCTGAAGTTGTACCTACAGAAATATAGAGAGATGGAGGGTGATAGTAAGTTATCTGCAAAAGGTGGAGAC
>PalmExons_Bait_Seq_NW-0082465301-cds-XP-0087837861-7191-half1_168
GTCTCCCTTTTCTTGGGGATCTGGAACCTCGGCGTGGTTCTCTTGGGAGGGTTTTTGCTGCTCTCCGTCGTTTCCGGATG
>PalmExons_Bait_Seq_NW-0082465301-cds-XP-0087837861-7191-half2_28
TTTGGTGGACAAGATTTGGAATGGCAGTCACTGTACTCCAGTTTGTTGGAGCCGTTTATCTGATGTACATCATTTTCAGC
>PalmExons_Bait_Seq_NW-0082465301-cds-XP-0087839521-7369-half1_354
GGGGCGCTCGACACTGCCGCCGAACAAATGCGGTTGCTGCTCGCAAAGGAGCCCATGACTATAAGCTACAAGGAATTGCA
>PalmExons_Bait_Seq_NW-0082465301-cds-XP-0087839521-7369-half2_84
AAAGAAGCAGCCTCATGAAGCACACGAGCTTCAAATGTTGCTAGTTGAAATGCTCATATACAAGGGAGAGTACAAGAAGG
>PalmExons_Bait_Seq_NW-0082465301-cds-XP-0087839531-7193-half1_297
GCCGCCTGCTACAAGGCCTTCGACCTCGACCCGAGCTCGAAGCGATACTTGAATTGCAAGTATGGGAAGAGGAGCATGCT
>PalmExons_Bait_Seq_NW-0082465301-cds-XP-0087839531-7193-half2_420
TCATGTGGGAGTCGAACTGGCTCTGGACTTCTTTAAGATGAAGAACCCTGCATGCGTTCATGACATCGATGCTTATATCG
>PalmExons_Bait_Seq_NW-0082465301-cds-XP-0087839541-7208-half1_0
ATGGACGGGATGTGCTGGTCGACGGTCAAGAGAAGCGAGCAAGTCGACGTGATTCCGAAGCCGTTTTTAAGGCAGGGGCA
>PalmExons_Bait_Seq_NW-0082465301-cds-XP-0087839541-7208-half2_442
GCTTAACAGCATCGCTGGAGGACGATTTCTTTCAAGACATCGGCGATTTATTCCCGATCGATCCTCTCCCAGCCATTTAG
>PalmExons_Bait_Seq_NW-0082465301-cds-XP-0266587471-7245-half1_72
GGACGGATTCATCGCCTCTCGTGTTGTCGCTGGGGCACCTTCCACTTCCGAATGGATGAGTCAATTGCACGGTGGCTTGT
>PalmExons_Bait_Seq_NW-0082465301-cds-XP-0266587471-7245-half2_24
GCCGGCATTAATGTGGCAATATGTGATGAGAATTTGTTGCAGCAAAGGACTCCAACGATTTTTGTACAGGGTAGTAAAGC
>PalmExons_Bait_Seq_NW-0082465311-cds-XP-0087840931-7470-half1_112
ctTGTAAGCATCCAAAGACTCTCTCCTTCCGAGCGGCGGATGGCGACGACATCTACAAGACGGTGAACTCGGCCTACGTC
>PalmExons_Bait_Seq_NW-0082465311-cds-XP-0087840931-7470-half2_140
AGGACTGGGAGTGCCTTAAGGAGCTCTTGCTATGGTATCTAAGGGTCAATGGTAAGAAGACTCATGGATTTATAGTAGGT
>PalmExons_Bait_Seq_NW-0082465311-cds-XP-0087841301-7506-half1_168
CACCGCCCACCGGTCATCATCTACACCGTATCCCCGAAAATCATCCACACCAAGCCCAGCGACTTCATGAACCTGGTCCA
>PalmExons_Bait_Seq_NW-0082465311-cds-XP-0087841301-7506-half2_168
AACGTCATTCGACACGACTTCTTTGAGCTTCTTGCAAGAATTGAGCCCAATTTTTTCAGCCAACAGAAGCTTCGTGGATG
>PalmExons_Bait_Seq_NW-0082465311-cds-XP-0087842051-7584-half1_168
CCCGTGGTCATGGCCGGAGTGCTCGGGATCTACGGGTTGATCATAGCCGTGATCATTAGCACCGGTATAAACCCTAAGGC
>PalmExons_Bait_Seq_NW-0082465311-cds-XP-0087842051-7584-half2_140
TTGTGGGCATGATTCTCATTCTCATTTTTGCTGAAGCACTTGCCCTTTATGGTCTCATTGTTGGCATCATCCTCTCCTCT
>PalmExons_Bait_Seq_NW-0082465311-cds-XP-0087842541-7559-half1_84
ATGCTCTCACCTTATAGCCAAGAGAAGGAGATGTCGTTGATGGTGGCGGCCTTGACGCAAGTCGTCGCTGGGGATGGAGC
>PalmExons_Bait_Seq_NW-0082465311-cds-XP-0087842541-7559-half2_308
TCAAATGATGTACTCCGGATCTTCTACGGCTCATCTTTCTTCTCTGGCCTCTCATTATTTGGCGActtcctctgtttctc
>PalmExons_Bait_Seq_NW-0082465311-cds-XP-0266588291-7582-half1_560
GTTCGTGAACGCCAAGAAGCTCATTGCAGGCGACTCGGTGGTCTTCATCAAGAACCGGCATGGCCTTCTCTACGCGGGAA
>PalmExons_Bait_Seq_NW-0082465311-cds-XP-0266588291-7582-half2_364
TACAGTTTCCCAGTTTATTCATGGATGCAGAGGAGAGAATGTTCTTTCCGATGAGAGGGATGACTAATACAATGATGGCG
>PalmExons_Bait_Seq_NW-0082465321-cds-XP-0087844831-7746-half1_112
TCCGTTTTGTTGCTTTCCTCAGCCTCGCCGCCGTCTCCTTGTGGGCAAACTACGAAGCCACCAAAGGCTTCGAGATCACC
>PalmExons_Bait_Seq_NW-0082465321-cds-XP-0087844831-7746-half2_168
AAGCACAATAATTTCTCCATCACACTCAATAATTCGCGTTGGGATGACAGAAACTACTTCGACGATGCTTGTTTCTTACA
>PalmExons_Bait_Seq_NW-0082465331-cds-XP-0087845721-7904-half1_39
TGCAAGTGCGGCAGCGCCTGTGGAGGATGCAAGATGTACCCTGACATGGCTGAACAGGAGAGCACCACGACTCAAACCAT
>PalmExons_Bait_Seq_NW-0082465331-cds-XP-0087845721-7904-half2_38
GGGTCGAGATGGCGACCGGATCCGAGAACGGTTGTAAGTGTGGATCCAACTGCACCTGCGATCCCTGCAACTGTAAATGA
>PalmExons_Bait_Seq_NW-0082465341-cds-XP-0087847721-8099-half1_324
TGGGGCGCGATGGTGGCGTGGAGTTTGTGTATGTTTCGGCCGGAGAAGGTGAGAGCTGTGGTGAATTTGAGTGTGGCGTT
>PalmExons_Bait_Seq_NW-0082465341-cds-XP-0087847721-8099-half2_108
ATGGGGTTCCCCTGACACTGAAATCCCATTGCCTTCTTGGCTCTCGAAAGATGATATCAAATATTATGCTAGCAAATTTG
>PalmExons_Bait_Seq_NW-0082465341-cds-XP-0087847732-8100-half1_108
CCCAACACGCCCGAGCCCGTCTCTGCTCCCTCCGAGAAACCGAAGAGGAAGAGGGAAAGGAAGAATCTTTACAGAGGGAT
>PalmExons_Bait_Seq_NW-0082465341-cds-XP-0087847732-8100-half2_293
CAACTGCCTGTAATCAGCAAGCGGCCGTGCCTTCGAGTATGGGGATGCTGTGGAATTTTGATGACTCTCTTGCCCTTTAA
>PalmExons_Bait_Seq_NW-0082465341-cds-XP-0087847781-8104-half1_270
TGCGACTACGAGCACTGGCTCATCGTAATGGAGTTCCCCGAAAACCCTAAACCCTCCGAGGACGAGATGATCGCCGCCTA
>PalmExons_Bait_Seq_NW-0082465341-cds-XP-0087847781-8104-half2_0
AACTTACACGGGGTTTGGGGCTTTGATCTCGGAAGAGCTTTCTTACAAAGTTAAAGGACTGCCTGGAGTTCTTTGGGTAT
>PalmExons_Bait_Seq_NW-0082465341-cds-XP-0087848842-8155-half1_0
ATGACCAGCCTTATCAAAGCCATGGAAGCCTCCACCGCCTCTCTTCCCTCGGTCCGCATCAAGCAAGAACCATCAGAGCC
>PalmExons_Bait_Seq_NW-0082465341-cds-XP-0087848842-8155-half2_295
GTGGTGGTGCGGCTGAACGAGTGGGAGAGGGCGGAGATGGATCCGAACATGGTTCTTTGGAGTGTTATATACGTATATGA
>PalmExons_Bait_Seq_NW-0082465341-cds-XP-0087848871-8167-half1_513
AGCAAGTACATCTACGCCATGTCCCACATCGAGCTCCCTCGCTGGCTCGAACGCTCCATCCATGCTGATACCTGGAGCAA
>PalmExons_Bait_Seq_NW-0082465341-cds-XP-0087848871-8167-half2_81
TCAGAGCAAGTCATGGAGGAGATCAAACGTTTGGTGAGCTTCTACAGAGAGAAAGGCGAGCAAGTAAGCCTAACAATCAC
>PalmExons_Bait_Seq_NW-0082465351-cds-XP-0087850161-8356-half1_168
CACCCCCGTTATCCCAAACTCCTCGAGGCCTATATAAGTTGCCAAAAGGTGGGAGCGCCTCCGGAAATCGCGTCTCTCCT
>PalmExons_Bait_Seq_NW-0082465351-cds-XP-0087850161-8356-half2_84
AGTAGAGGTTCAGGAGTTACAGTCAAAAAGTGAAGATAGAGATCTCAAGGACAAGCTTCTTCGCAAATACAGCGGTTATC
>PalmExons_Bait_Seq_NW-0082465351-cds-XP-0087850511-8394-half1_181
CGCAGAAGGCGGCCGCCAGGATCCGAGCTAAAGCACTCAAGGAGGAAGAGTACAAGCGATTTGAGGAATCTCTGAGGGAG
>PalmExons_Bait_Seq_NW-0082465351-cds-XP-0087850511-8394-half2_78
ATCAAGGATTGGTGGACAAAAAGTAAGTATGCTTATCTGAACCAACCAGCCATTAAATCCATGGGGGAGAATGCAGCACT
>PalmExons_Bait_Seq_NW-0082465361-cds-XP-0087852541-8613-half1_837
GAGGTCCTCTCGGCGATCTTCTGCGAGGTAATGAACGGGAAGCCGGAATTCACCGACCACCTCACCCACAAACTGAAGCA
>PalmExons_Bait_Seq_NW-0082465361-cds-XP-0087852541-8613-half2_702
GGTGCTCGTGGAGCATGCATTGAACAACGGTGAGAAGGAAAAGGATGCAAGCACTTCCATCTTCCAAAAGATAACTGCCT
>PalmExons_Bait_Seq_NW-0082465361-cds-XP-0087852851-8629-half1_112
TGTACCGGGCGGTTATCGCCGAGTTTATCGCGACGCTGCTGTTCCTCTACATCACTGTGGCGACGGTGATAGGCTACAAG
>PalmExons_Bait_Seq_NW-0082465361-cds-XP-0087852851-8629-half2_168
TCCCACGTTCCGGTTTTGGCTCCACTCCCGATTGGTTTTGCAGTGTTCATGGTCCATCTAGCCACAATCCCTATCACAGG
>PalmExons_Bait_Seq_NW-0082465371-cds-XP-0087854321-8754-half1_168
TTCAAAGTCCCTCCTCGACTCACCGACGTGAATGGAAACTTGTCGGCAGGCGCCATAGCAAACCTGGTGGATGAGGTGGG
>PalmExons_Bait_Seq_NW-0082465371-cds-XP-0087854321-8754-half2_28
CGCATGAAGGTCTCAGTCGACATGTCCATTTCGTACATGTCAACTGCCAAGGTTGATAATTTGATTGGTGAACAGGATGA
>PalmExons_Bait_Seq_NW-0082465371-cds-XP-0087854331-8755-half1_159
TCGTGCACCTTCAAAGTCCCTCCTCGACTCACCGACGTGAATGGAAACTTGTCGGCAGGCGCCATAGCAAACCTGGTGGA
>PalmExons_Bait_Seq_NW-0082465371-cds-XP-0087854331-8755-half2_81
TGCCAAGGTTGATGATGAATTGGAGATCACCTCAAGTGTTTTGGGGCACAAAGGAGCCTATACTGGAACATATGTATTGT
>PalmExons_Bait_Seq_NW-0082465371-cds-XP-0087854711-8800-half1_432
ATTTTCCGTACCATCAGCGCCTGCTGCGTCTGGGCCTTTCTCTGCGTTCCCAAGCTACTAGAGAACGGGGAGATCCCCTT
>PalmExons_Bait_Seq_NW-0082465371-cds-XP-0087854711-8800-half2_621
ATGGCAAAGAAGAGCGTTGCTGAAGGGGGGACCTCGTTCAATGAATTCCAAAGTTTGATCCGGCTTATCATGTCCTTAGA
>PalmExons_Bait_Seq_NW-0082465371-cds-XP-0087854881-8821-half1_0
ATGAAGAAGGAGGAGACGGTGAAGCTGATAAGCGCGGAGGGGTTCGAGTTCGTGATCGACAAGAAGGCCGCCATGGTCTC
>PalmExons_Bait_Seq_NW-0082465371-cds-XP-0087854881-8821-half2_46
TACTGGTCCCTTCAATACGCCAGTGGAATGGAGACAGAGTTTCATATTGAACCTGAAATAACTTTGGAGTTGATGATGGC
>PalmExons_Bait_Seq_NW-0082465381-cds-XP-0087857251-9051-half1_196
AGCTCTCCCGAGGGAAATGGAGACCTCGGCTGCTGGATTTCGTGTCGTCGTTGCCTGAAAACCTCGTGGAATCCACCTCT
>PalmExons_Bait_Seq_NW-0082465381-cds-XP-0087857251-9051-half2_112
TCCAAGGAGTATACGTTGAAGCAGTATCTCGCATTTGCTGAGAAGCTCCAGAGCAAAGCGAAGGAATTGAGTGTAGATGG
>PalmExons_Bait_Seq_NW-0082465381-cds-XP-0087857331-9057-half1_319
CCAACAAGCTCGTCTCTTGGGCGCAGGTGGGTCTTTTGGCCGGAGGGGATGTACTGTGCCTTCTTATCTTCTCAGCGGTT
>PalmExons_Bait_Seq_NW-0082465381-cds-XP-0087857331-9057-half2_243
ATAGCTATGGGAAGTACTGGTGTCTTGCTGATTGCATGGCGAGCTCTGGTTAGCAATCTTCTTTCTAATAGACAAAGCAA
>PalmExons_Bait_Seq_NW-0082465381-cds-XP-0087857671-9046-half1_23
ATCCGAAGCCGTCTCCAAGGGTTACAACTTCGCCTCTACGTGGGAGCAGAACGCTCCATTGACAGAGCAGCAGAAAGCCG
>PalmExons_Bait_Seq_NW-0082465381-cds-XP-0087857671-9046-half2_0
TCCAGGAAAAGATAGTAATTTATCGATTGCCACCAAAGATTCGACTTCGGAAGATACTGGGGGCATGGATGCAGTTTTGG
>PalmExons_Bait_Seq_NW-0082465391-cds-XP-0087858201-9112-half1_364
GGTCTATTTCGACGTTTGAGGGGGAGATGGCGGGGCGGTTGGATTTGGCCAAGAAGGTAATGTCGGATGACAAGCTCGCC
>PalmExons_Bait_Seq_NW-0082465391-cds-XP-0087858201-9112-half2_0
GCTAAAAGGATTCTTGCAAATAGGCAATCTGCTGCTCGATCGAAGGAGAGGAGAATTCGTTATACTAGTGAGCTTGAGAC
>PalmExons_Bait_Seq_NW-0082465391-cds-XP-0087858871-9193-half1_168
CCCGTGGTCATGGCTGGAGTGCTCGGGATCTACGGGTTGATCATAGCTGTGATCATAAGCACGGGGATTAACCCCAAGGC
>PalmExons_Bait_Seq_NW-0082465391-cds-XP-0087858871-9193-half2_140
TTGTCGGCATGATTCTCATTCTCATTTTTGCGGAAGCTCTTGCCCTCTATGGTCTCATTGTCGGCATCATCCTTTCATCT
>PalmExons_Bait_Seq_NW-0082465391-cds-XP-0087858951-9081-half1_81
CAAAAGGACTCACACAAGATCAAGAAGCCTCCTGTTGTGCCGCCTCCTCAGCATCGGCCGCCGGTCATAATCTACGCCGT
>PalmExons_Bait_Seq_NW-0082465391-cds-XP-0087858951-9081-half2_189
TGGCTTCTTTCATGAACTCAGCCCGGCTTTCCAAGCCAACAAAAATTTCGTGGAGAATACCTTCTTGGTTAGTCCTAACA
>PalmExons_Bait_Seq_NW-0082465401-cds-XP-0087860851-9350-half1_336
CATCAAATCCGGCCTAATCCTCCAGCTCCTCCTCCTCAGACTTTTCATGGGCAAGTGAAGCAAGGCGGGGTTGCTGCAGG
>PalmExons_Bait_Seq_NW-0082465401-cds-XP-0087860851-9350-half2_56
TGAGGACTTTGCAGGAGTTGGTTCCAAACACCAATAAGACAGACAGAGCAGCCATGCTTGATGAAATCTTAGATTATGTG
>PalmExons_Bait_Seq_NW-0082465411-cds-XP-0087862261-9482-half1_168
CTCCACTACGGTGAGCGCGAATTTTCCTTCGAAGAGACCCCTGCCTTCCATTTCAAGACCCCATCGATGCGGCTTCCCTG
>PalmExons_Bait_Seq_NW-0082465411-cds-XP-0087862261-9482-half2_0
GTTGATTTCGACAACGACGATCACTATATCCTCTTCAAGCGTGAGAAAAGGAATGCATTCTTCGATGAAGAACCGAAAAC
>PalmExons_Bait_Seq_NW-0082465411-cds-XP-0087862401-9502-half1_0
ATGGCGAAGTCGAAGAACCACACGGCTCACAACCAGTCCTACAAGGCCCATAAGAACGGGATCAAGAAGCCCCGGAGGCA
>PalmExons_Bait_Seq_NW-0082465411-cds-XP-0087862401-9502-half2_14
CGAAGTTTCTGAGGAACCAAAGGTACGCGAGGAAGCACAACAAGAATAACGGAGCGTCGGGCTCTGAAGCTGAGGAGTAG
>PalmExons_Bait_Seq_NW-0082465431-cds-XP-0087866331-9874-half1_104
CAAGAAAGAATCTGCTGTCACCGCCGACGACTTCGTCATCACCGGCCTCGGCGTGCCCGGCAACTTTTCCACCATGTTTA
>PalmExons_Bait_Seq_NW-0082465431-cds-XP-0087866331-9874-half2_208
TCTTTTCGAACAATTTGCCATCGGCAGTGGTCGAGAAGGTTACCTACCTTGATGATGCCGAAGTGAAGAAGCTCAAGAAG
>PalmExons_Bait_Seq_NW-0082465431-cds-XP-0087866921-9945-half1_224
GAAGAACATCAAGTCCCGGGAATCTCGATCCAACTGGGAAGCGTTCGCGAGGCGAGTTTCCGGTGAATGGGATGGCTTCG
>PalmExons_Bait_Seq_NW-0082465431-cds-XP-0087866921-9945-half2_448
TGGGGGGAGGTTGGATGGTTGTTGAATCATGGTAATGCCATGACATCAAGATGTATTTTCCTCAAGGATGGAAGATTGCA
>PalmExons_Bait_Seq_NW-0082465441-cds-XP-0087867521-9990-half1_0
ATGGCGAGGGCGAAACACTTCTCGAACAGACCCCGCCGTCGCCCGAAGAAAAGATTTCAATGGAACCAGCCTTCGCAGCA
>PalmExons_Bait_Seq_NW-0082465441-cds-XP-0087867521-9990-half2_0
TTGCAGAAGACTTGGAAGCTGCTGATCCCCTTCGCACCCTTCTTCAGACTTGTAAAGGAGATTACTAACTTCTATTCAAG
>PalmExons_Bait_Seq_NW-0082465451-cds-XP-0087870391-10286-half1_135
ATGTATAAATCAAAAAGCGGTAACTCACCTCCTCCACACCCTGGAGGAGAGGGTGGCGGCGATGGAAACTCGGGAGCCGG
>PalmExons_Bait_Seq_NW-0082465451-cds-XP-0087870391-10286-half2_270
ACAGCAGCATCTCCTGTCCAGGTGGTAGCGGGCAGTTTTATTGCTGATGGGAAGAAAGAGACAACTAAAATGAACCCATC
>PalmExons_Bait_Seq_NW-0082465461-cds-XP-0087871421-10381-half1_0
ATGGCCCAACAGCAGCAAGAGAAGTGGGTGACCTTCGACGAAGAAGAGGAGGCCCTTTCGCTCTCCGACTTTCCGGTGAT
>PalmExons_Bait_Seq_NW-0082465461-cds-XP-0087871421-10381-half2_412
AAAGGGGTGAAAGCATGTGCCGCAGTAGGATTTTTGAATGGTTGGAGGACCTTTCTGTAACAAAGGCCACAGGGAATTAA
>PalmExons_Bait_Seq_NW-0082465471-cds-XP-0087872711-10497-half1_28
GATCTGGAAATTCCGGCACGTACACGCCGGAAATCGAGGAATCCCTCCGGTTCGAGGAGGAGATCCAGAGTCTGATGAGG
>PalmExons_Bait_Seq_NW-0082465471-cds-XP-0087872711-10497-half2_308
CAGCAAGATATCGGGTACGGCCCTAGTGCTGGATGAAATAATCAACCACGTACAGTCCCTCCAACGACAGGTTGAGCTCT
>PalmExons_Bait_Seq_NW-0082465471-cds-XP-0266597811-10493-half1_27
GGATCTGGAAATTCCGGCACGTACACGCCGGAAATCGAGGAATCCCTCCGGTTCGAGGAGGAGATCCAGAGTCTGATGAG
>PalmExons_Bait_Seq_NW-0082465471-cds-XP-0266597811-10493-half2_513
CCCGCCAATTCCGGGCATCATGATCTTCAACATAGGTTGTGTGGCTTTCTCCAAAAAGAATGCACGATGAATCTAGATCA
>PalmExons_Bait_Seq_NW-0082465481-cds-XP-0087873841-10600-half1_0
ATGTGGGCTTTGTCGGGTGGTGGGATGGATCTCGGTCTTCTGGATGATATCAATAGGCGGCTGCTGGAAGTGAGGGGGAG
>PalmExons_Bait_Seq_NW-0082465481-cds-XP-0087873841-10600-half2_72
GATGCAAATCTACTGTCAAAAAAAAGCTGCAATGGCTCTTTCAAGGATGTCCGAGCCCAAAATTCCACCAATGTTGCTGA
>PalmExons_Bait_Seq_NW-0082465491-cds-XP-0087876871-10901-half1_27
TCGTTACGGAATTGGGGATCTCGGTTCGACCACCTCTACCGGGACACCACAATCGACGGCTACGATCGCATGGAGGCTTT
>PalmExons_Bait_Seq_NW-0082465491-cds-XP-0087876871-10901-half2_27
TAAGCATCGGAAGACTACTGCTACCAATTCCACTGCTATTGGAACTATTAAAGGAAAGAATGGAAGCATGATGGCTTCTT
>PalmExons_Bait_Seq_NW-0082465501-cds-XP-0087877081-10904-half1_234
GTTACGTCGCCCTACGGGAACAGCATCCACTTTGCGGAGAGCGTGGAGTTGGGGAATTTTGCTTTCACTGCGAACGAGGC
>PalmExons_Bait_Seq_NW-0082465501-cds-XP-0087877081-10904-half2_130
AGAAACTGGGGGATACTGTTAAGTCGATCCATGATGAAATGTTCTATCTTCGTGAAAGGGAGGAGGAAATGCAAGACATG
>PalmExons_Bait_Seq_NW-0082465511-cds-XP-0266599511-11062-half1_297
AATGCTCACAAGCGTGAGCGACAGCATGCCAAGCGAGCCCAATTCCAGTCAGCTATGTCAGCCAACCACCAATCCACCGC
>PalmExons_Bait_Seq_NW-0082465511-cds-XP-0266599511-11062-half2_243
AACAACACCGCTGCCCTTGTTCGGAGGGGACGAGTCCGGGGCGATGGGTGTCGGTTTGAGTACTATTGTTGGttcttctt
>PalmExons_Bait_Seq_NW-0082465521-cds-XP-0176979761-11311-half1_476
TAGGTCCACGGAGAATATGTACACGAGGTCGCAGCTGGAGGAGTCGGCGGCGAACAAGGATAGCTTCTTCGCGTGGAAGA
>PalmExons_Bait_Seq_NW-0082465521-cds-XP-0176979761-11311-half2_196
TTGTTGCGACGAAAACTACTGAAATTGGACAGAGAACATGGGGAATTATGAAAGAAGTCATGGCAATGGCCACACAGAAG
>PalmExons_Bait_Seq_NW-0082465531-cds-XP-0087883241-11556-half1_270
GTCTCACTCCAAGAATCCGACTCCGCCTTCATCCACCTCTCCGACCTTCCTAATACTACCAACACCGCCACCGTTACCGC
>PalmExons_Bait_Seq_NW-0082465531-cds-XP-0087883241-11556-half2_675
TTGAAGGACAAGTACACCACTCGCTTCCTTGATGATTTCAAGGATTTGTGGAATGAGAACAGTGAATGGTACTCAGAGAC
>PalmExons_Bait_Seq_NW-0082465541-cds-XP-0087883801-11590-half1_504
GCTGGATCTAATATGGATCTAGGTCCCTCTCGTGCCGACGAGATAGATGATTGGGGCGCCGGGAAGAAATCGGTGGTGCC
>PalmExons_Bait_Seq_NW-0082465541-cds-XP-0087883801-11590-half2_504
AGGTCATCATCTGGGAAGAGGAGCTTTGAGATAGGGAACGAAACTGGAAGCTTGTTGGAGGATCGCACAGAAAGGTTTTG
>PalmExons_Bait_Seq_NW-0082465541-cds-XP-0087884161-11621-half1_700
ACATCAGCCTGCTCGCCATTCTTCCTGCGTTGGGACTCGGGCTCCTGGTGTACTTCACCCCAATTGTGGTGTTCTTGGTG
>PalmExons_Bait_Seq_NW-0082465541-cds-XP-0087884161-11621-half2_420
GGATACTGTTCTGCTGCTAAGATGGCATATGAGCTTCTAAAGCGGAATCTTCTTTCTGCTGTTTTTGTTGAGACAGTCTC
>PalmExons_Bait_Seq_NW-0082465541-cds-XP-0087884391-11645-half1_432
CTGGTCCATCAGAAGTTTCTGAGCATCAGGCGCGGCATCCACTCCTCCACGAGCGTCCTCGATTACTCGGTCATTTTCCC
>PalmExons_Bait_Seq_NW-0082465541-cds-XP-0087884391-11645-half2_270
GAACATTTCGATCATTGTTTTGGAATATTTGAGTTGAAGCAGGGGAACGCACCCGGATGGTATAAGATCGAAGGCATTCA
>PalmExons_Bait_Seq_NW-0082465541-cds-XP-0087884701-11643-half1_392
CACCGATGGTTTCCTCCACCAGACCGCCTTCGAATTCTCGTGGAAGGCGTACTTGCTTTTGAGCCCGAACTTGGACCCGA
>PalmExons_Bait_Seq_NW-0082465541-cds-XP-0087884701-11643-half2_252
ATTTGAGTTGAAGCAGGGGAACGCACCCGGATGGTATAAGATCGAAAGCATTCATTGCAATAAATTGTACATGGCAATGG
>PalmExons_Bait_Seq_NW-0082465541-cds-XP-0087884731-11651-half1_0
ATGGGGAAATCGGCAGCTGAGAAGGAGGTAACAGAGGCTTTTTGGCAGGAGGCCAGAAAGGGAGATGGATCTGGGGGGGA
>PalmExons_Bait_Seq_NW-0082465541-cds-XP-0087884731-11651-half2_308
AAATGGTGTGGCCTTTGAGATGGGAATGGGGAAGAAGATCACGGGCGAATCTAGCTCCCTTAAGCCTGTTGGTGGTGACA
>PalmExons_Bait_Seq_NW-0082465551-cds-XP-0087884981-11701-half1_69
AGGCCTCTCGCATGCCTCAATCCACTCTCGACCTCGATGATCCGATCCATGTCCTCCCATGGCGATGACCATCTCACCAA
>PalmExons_Bait_Seq_NW-0082465551-cds-XP-0087884981-11701-half2_0
AAGGTCGATCCTTCCAAGGTGAACCCGGATGTCCATTTCCAGAAGGATCTGGGCCTGGATAGCTTGGATAATGTGGAGAT
>PalmExons_Bait_Seq_NW-0082465551-cds-XP-0087885201-11723-half1_156
CGCTCCAAGAATCTCAAACAGGTCATCAACTCCATCGACAAGACCCTCGGCCTCCTCCACCAGCTCTACCTCACCGTCTC
>PalmExons_Bait_Seq_NW-0082465551-cds-XP-0087885201-11723-half2_78
TTTACCAGGGATGTCCTGAATAGTTGTATTGCCAAGAACCAGATCACCAAAGGAAAAACGGATGCTTTTAAGAGCTTGCG
>PalmExons_Bait_Seq_NW-0082465561-cds-XP-0087886802-11893-half1_513
ACGGCACTCCGGGCGGTGCTTTGCAGCGGCCACTGCTATGGATCCATGGATGCTCTATCCAACATCCTCCAAAATGCCAT
>PalmExons_Bait_Seq_NW-0082465561-cds-XP-0087886802-11893-half2_891
CTGAAAGAAGGCAACGAAAAGATGCATACTGGTTTCAATAAACCACAAGAGTCATCTCGAAAGCTGAACCGCAACAGAGT
>PalmExons_Bait_Seq_NW-0082465591-cds-XP-0087889951-12196-half1_84
TTCTCCCTTAAACCATTCTCCCCCAAACCCAGACCCCCTCTCTCCTTCCGCGCATCCTATACGTCCGCCAAAACCCCAGA
>PalmExons_Bait_Seq_NW-0082465591-cds-XP-0087889951-12196-half2_196
AAGAAAAAAGAGGAATTGAGGGATTTCGAGCTACTGGTTGCTCAGATTAGGGTCACTAAAGGGAAGTATGAAGAGGCTCT
>PalmExons_Bait_Seq_NW-0082465601-cds-XP-0087892531-12450-half1_216
ATGATGCTGCGGATGAACGGTGGCCATGGAAGCGATTTCGAGAGTTCCGACGCTGGGAGCTACGAGTATGAGGACGGAGA
>PalmExons_Bait_Seq_NW-0082465601-cds-XP-0087892531-12450-half2_243
GCGCAAGATGGCAACACTGATCAATGTGTTATTTGTCGGCTGGAGTATGAGGATGGTGAATCTCTAGTTATGCTTTCATG
>PalmExons_Bait_Seq_NW-0082465601-cds-XP-0087892771-12472-half1_465
GATGGGGAGGAGGGCGGAGCGGGGAGAGGTCAGCAGTCCAGGTATGTGAGTGCTGCAAAACGATGTGAATCTCTCAATAC
>PalmExons_Bait_Seq_NW-0082465601-cds-XP-0087892771-12472-half2_224
AAGGTGCATCGGATGCAGATATTAGCATTCTTCCGAGATACAGATATGCTGAGCCTTTTGACAATGGGCAAAAGACAACT
>PalmExons_Bait_Seq_NW-0082465601-cds-XP-0087892961-12414-half1_0
ATGGCGATGAAGGAGGATCATTCAGTCCTAGAGGGCCAGACCTGGGTCTGGCAGACCATGCTGGCCTTTGCAGACTCCAT
>PalmExons_Bait_Seq_NW-0082465601-cds-XP-0087892961-12414-half2_324
ACTGGGAAGGTCATAATTGTGGACGTAGTATTATATCCTTATGACGATAGCCCACTGGGAGACATACGGGCGAAATTTGA
>PalmExons_Bait_Seq_NW-0082465611-cds-XP-0087893091-12488-half1_270
ATTAATGGTTCCGGCAAGTGGGGGTTCTCCGGAGGGAGTGGATCCGAGGTGGAATTGGGGAAAGGCGGCAACTTGTTCTC
>PalmExons_Bait_Seq_NW-0082465611-cds-XP-0087893091-12488-half2_324
TACATATGAAGACAAGGATGGTGATTGGATGCTTGTTGGTGATGTTCCATGGAATATGTTCACTGACTCTTGTAGGAGGC
>PalmExons_Bait_Seq_NW-0082465611-cds-XP-0266603531-12493-half1_112
GATCTCGCATTTGTGCCAGTGCCGGCGATCTATTTCTCCATCTGGGTGGTCCCTTGTCCCTTGTCCTCGTCCGTCATTGC
>PalmExons_Bait_Seq_NW-0082465611-cds-XP-0266603531-12493-half2_140
TGCGTTCTCGATTAGATCAAAGGGTTCTTGGCGCAGCTTTTTAAAGATCAAAGGGTTCTTGGCGCAGCTTTTTAAAGATC
>PalmExons_Bait_Seq_NW-0082465611-cds-XP-0266603551-12492-half1_75
TCCGTTTTGGTGGCGATCTCCCTCCTTCTCCACCGGCGATCTCGCATTTGTGCCAGTGCCGGCGATCTATTTCTCCATCT
>PalmExons_Bait_Seq_NW-0082465611-cds-XP-0266603551-12492-half2_150
GATTCTTGCGTTCTCGATTAGATCAAAGGGTTCTTGGCGCAGCTTTTTAAAGATCAAAGGGTTCTTGGCGCAGCTTTTTA
>PalmExons_Bait_Seq_NW-0082465621-cds-XP-0087894521-12635-half1_56
AAGCTGGGCAACTTCGCTTGCTGGTGAAGACCGAGTGATGCTGAGCAAGTCGGTCCCGACGTATGTTCGTGTTGCTAGGC
>PalmExons_Bait_Seq_NW-0082465621-cds-XP-0087894521-12635-half2_110
TAGGTGCTGATAATAAACAGAGGCAAGGGTTGATACGCTTGGCCAAGAAGAATGGAGAAAAGCTTGGTTTTCTTGCATAA
>PalmExons_Bait_Seq_NW-0082465641-cds-XP-0087897611-12926-half1_0
ATGTCGCGAATCTCGCCATCTCCTTCCCTCCCACTCCTCTCCCACCATCACTTTGTTCCCTTATTCGTCCGCTGCCGTTG
>PalmExons_Bait_Seq_NW-0082465641-cds-XP-0087897611-12926-half2_56
AGAAGCTAGAGCTCTAGAGGAGTCGATTGGAGGCATTCATGTTATAAGGCATGAGATAAAAAAACCATCTGGAACAGCTG
>PalmExons_Bait_Seq_NW-0082465651-cds-XP-0087898541-13024-half1_115
AGGAGGCGAAAGAAGGGGGAAGCGGGAAATTTGAGGGCGACGAGGCGCCAAGGGTGACGCGGAGTATAATGATAAAGAGG
>PalmExons_Bait_Seq_NW-0082465651-cds-XP-0087898541-13024-half2_69
TCTCCGTTTTCCGGAGGAGGAAGAGAATGGAACCGGTTTAGAAGGAAATCATCGTCTGATGCATACGAGAGAGGAGGAAT
>PalmExons_Bait_Seq_NW-0082465651-cds-XP-0087898561-13027-half1_46
GGGTTTCGACGACGTTCACGATCGAATGCGCGAAGCCGGTGGAGGATAAGATCATGGACATCGCCTCCCTCGAGAAGTTC
>PalmExons_Bait_Seq_NW-0082465651-cds-XP-0087898561-13027-half2_0
AGACAAGTCCAAGATCACCGTCACCTCCGAGGGCCCCTTCTCTAAGCGGTATTTGAAGTATCTAACTAAGAAATACTTGA
>PalmExons_Bait_Seq_NW-0082465651-cds-XP-0087899141-13092-half1_264
GATGATTCTGACGATGATGTGGAGGAGATCTTCCCGCCTGGGACTGGACCCCAGGCTCAGTCGGTGGATGATGATGAGGA
>PalmExons_Bait_Seq_NW-0082465651-cds-XP-0087899141-13092-half2_108
TGTCCAGCCAGTAGGTCGTGCAGAAGATGAAGAAGATGCAAGTGACTTCGAACCAGGCCAGGAGAatgatgatgatgaca
>PalmExons_Bait_Seq_NW-0082465651-cds-XP-0087899311-13109-half1_0
ATGCGGCCGCTGGACGAGAAGGAGACGGCGGCGGTGTTCGAGAAGCTCTTCAAGTTCACTGGTCCCAATCTCAAACACAT
>PalmExons_Bait_Seq_NW-0082465651-cds-XP-0087899311-13109-half2_202
GCAAGGCACACGCGGATGCTATTGTTGTCAACCACCAGGCTGATGCCGGGGAGTATCTCCGCAATGAGGCTGAACTATGA
>PalmExons_Bait_Seq_NW-0082465661-cds-XP-0087900471-13238-half1_25
TGGAGAGAGCCAGCGAGGAGGGGATGGACGTGCCGGAGATCGACAGCACCCTTCTCATGGAATTACTAGATGAGTCTCAC
>PalmExons_Bait_Seq_NW-0082465661-cds-XP-0087900471-13238-half2_173
ATGGAGATGTGAGAGAGAGCTCTTTCTACTTCTATGGGGAGTCTTCCATGGAGCAAGCGTACAGTCCCTTGTGGGAGTGA
>PalmExons_Bait_Seq_NW-0082465681-cds-XP-0087902691-13447-half1_378
ACCTGCGTCGTCGTCAACAACCTCGGCATGCTCATCGTCTACATGATCATCATCGGGGACGTGTTATCCGGGACGTCACC
>PalmExons_Bait_Seq_NW-0082465681-cds-XP-0087902691-13447-half2_567
GATGTTTATGAAGTCATGACGAGGAAGGACAAGGTTTTGGCGTGCTTCATGATACTATTGGCGGTTTCTTCCAGCACTAT
>PalmExons_Bait_Seq_NW-0082465691-cds-XP-0087903971-13555-half1_336
AAGACTTTCACCGGGCACACCAACTACGCCTTCTGCTGCTCCTTCAACCCCCAGTCCAACATGATCGCCTCCGGCTCTTT
>PalmExons_Bait_Seq_NW-0082465691-cds-XP-0087903971-13555-half2_168
CACTCTCGATAGCACCTTGAGGCTTTGGAACTTCTCAGCAGGTAAATTTCTAAAGACATACACTGGACACATCAATTCGA
>PalmExons_Bait_Seq_NW-0082465701-cds-XP-0266606681-13622-half1_392
TGCCAGTGAAGGCGAGAGACCTTCAGATGGAAGTCGGAATACGATTGACTCTTCCAACGCGAAGGCGCTTCTTGCCGCCG
>PalmExons_Bait_Seq_NW-0082465701-cds-XP-0266606681-13622-half2_308
ATAAGTCTCATGAAACTTCAATGTCTGGCCCGAAGAATGTCTCGGGGAACGTGAAAAATGGTCTGGGAAGTTCATCGAAA
>PalmExons_Bait_Seq_NW-0082465711-cds-XP-0266606991-13748-half1_324
ATCTTCTATGTGGCGTGGGTTAATCGCTCCACCGAGGCCGAGAACCGGGAGGTCAATTCTGCCATGTTCCGCAACGTCCT
>PalmExons_Bait_Seq_NW-0082465711-cds-XP-0266606991-13748-half2_508
ACAACATGAACAAGAGTAAGGAGCATGGGTTCTTGGGGTTCCGAAACACGGTATGGGAAGGAAAAAATGAAACTCCCTAG
>PalmExons_Bait_Seq_NW-0082465731-cds-XP-0087908551-13964-half1_405
AACCACAACCTCAAGTACCCCATCGAGGTCGCCGGCGATCTCTCCCAGATCAGCGTGCAGATCTCCATCGGTGGCATTTT
>PalmExons_Bait_Seq_NW-0082465731-cds-XP-0087908551-13964-half2_934
TCAGGAGTGGCGGTGCTGTTGGTCTCTTTAGCTGCGTACTGCTTCTGGTTGCTTCAACTCTTCTACTGCTTCATCAATAG
>PalmExons_Bait_Seq_NW-0082465731-cds-XP-0087908641-13974-half1_476
GTCCATCAAGAACAAGATCGACTACTGCCGCGTCCACGGCATCGAAATCTTCTACAACCTCGCCCTGCTCGACGCCGAGA
>PalmExons_Bait_Seq_NW-0082465731-cds-XP-0087908641-13974-half2_504
AACCAGATCCTCCAGATGTATGGCTTCACCCACAAATCGCTTGTCAGCCGGAGGGTGAAGAGGATCAGGAATGAGACGAG
>PalmExons_Bait_Seq_NW-0082465731-cds-XP-0087908901-13994-half1_945
GCCTATGGTGTCGCTGACTCTCTTGAGGAGCGGATGCTGCTGGACTGGCATCTCGCCAACCTTGAGTATGCTAATGCCAC
>PalmExons_Bait_Seq_NW-0082465731-cds-XP-0087908901-13994-half2_783
CCTGTTCCGAACTCCTGATCTCTATTTTGGAAACTTTTCGGTTCTTTATGACCCATGTTCTTTGGGGTCTGACTGTACTT
>PalmExons_Bait_Seq_NW-0082465731-cds-XP-0087909171-14016-half1_318
ATATGCGACGGGATCCTTAAGCTTTTGGATTCTCGCCTCGTCCCCTCCGCAGCCGTCGCCGACTCCAAAGTCTTCTACCT
>PalmExons_Bait_Seq_NW-0082465731-cds-XP-0087909171-14016-half2_317
TGACCTTGTGGACTTCTGATATGCAGGATGATGGGGCAGACGATATCAAAGAAACAACCAAAAATGATGATGAGCAGTAG
>PalmExons_Bait_Seq_NW-0082465751-cds-XP-0087910411-14127-half1_616
TGCCACCCGAGAATTGCTCGGGTTCAAGCTCCGGTGCCGCTTTCAACCCTTTCGAAAGCTTCGAGAACGCTCCATTCCTC
>PalmExons_Bait_Seq_NW-0082465751-cds-XP-0087910411-14127-half2_336
TGTAGTTCCAAAGATCAGCAAGATGGACAGGGCTTCAATTCTAGGCGATGCGATTGATTACTTGAAGGAACTATTGCAGA
>PalmExons_Bait_Seq_NW-0082465761-cds-XP-0266608581-14301-half1_616
ACTCGGTCGCTGTCTCGATGGGGTTTCTGCTTCTTGGGGAGATGGATGGGGTTAGGGTCTTCCCTCTGAGGCCCTTGATT
>PalmExons_Bait_Seq_NW-0082465761-cds-XP-0266608581-14301-half2_168
AAAAGGGACAGCCGGAGATCGCGCTTCCTATAAGCTCAAGACTCTGAGACTGAGTCAAAATTCAAGTGATTACTCATTTT
>PalmExons_Bait_Seq_NW-0082465781-cds-XP-0087913961-14442-half1_324
AGCAAGGGCTACGGCTTCATCACCTTCCGCCACATCGACGGTGCTCTCCTTGCCCTAAAGGAGCCCTCCAAGAAGATTGA
>PalmExons_Bait_Seq_NW-0082465781-cds-XP-0087913961-14442-half2_432
TATGGATCTTCGTCGCAGTATGGTGGTCCTGGATCTGGTGGCTATGGTGGTTTTGGTGCGGCATCATCGCTGTACCGCTT
>PalmExons_Bait_Seq_NW-0082465791-cds-XP-0087915031-14544-half1_0
ATGGCCATCCTCATCCCAGCTCCAGCTATCAATCGTTTTCTTGATGCTTCCACGGAACCAGCCATGGCCTGGATCCGCCG
>PalmExons_Bait_Seq_NW-0082465791-cds-XP-0087915031-14544-half2_252
GGCAATACTGGAAGGCCCAGTATGCAATGGAAGTCAAGTGATTGGTTGGCACACAAATGAGAAAAGTAAGAGACTTCGAA
>PalmExons_Bait_Seq_NW-0082465801-cds-XP-0087916171-14652-half1_0
ATGGGCTCCTCCCTGGCTATGAATGACAAGGTGAGGGAAGGTGCTGAGATCGTCTATGGACCAGAGGAGTGCCATCGCCA
>PalmExons_Bait_Seq_NW-0082465801-cds-XP-0087916171-14652-half2_26
ATGTGGAAAAGAATAGGATGAAGAAGATGACAGGGGTGAGGAGCAAGCAGATGCTGCTGTGGGTGCCAATCACTGAGATG
>PalmExons_Bait_Seq_NW-0082465801-cds-XP-0087916311-14665-half1_459
AAGAAATGCAAAGAGAAGTTCGAGAACGTCCACAAATACTACAAGCGCACCAAGGAAGGCCGGGCCGGCCGCCAGGACGG
>PalmExons_Bait_Seq_NW-0082465801-cds-XP-0087916311-14665-half2_567
AGGTGCAAGGAAAAGTGGGAGAACATCAACAAGTATTTCAAGAAAGTGAAGGAGAGCAACAGGAAGCGGCCTGAGGATTC
>PalmExons_Bait_Seq_NW-0082465831-cds-XP-0087919871-14986-half1_135
CTCTACCGCTACGATCCCTGGGAACTTCCAGGGCTGGCGAATATAGGGGAGAGGGAGTGGTATTTCTTTGTGCCGAGGGA
>PalmExons_Bait_Seq_NW-0082465831-cds-XP-0087919871-14986-half2_135
TATAGTGTTGTGCAAAATCTATAGGAAGGCAACATCGTTGAAGGAGTTGGAGCAGAGAGCAGCCATGGAAGAAGACACAA
>PalmExons_Bait_Seq_NW-0082465841-cds-XP-0087920411-15033-half1_156
ATGAGCGGCCGTAACGCCAAGACCAACTTCCCGGTTTCCAAAATCCCGGCCGGGAATGCCCCGCCGAATAATGAGAATGA
>PalmExons_Bait_Seq_NW-0082465841-cds-XP-0087920411-15033-half2_229
TGCAGATGATAGAGGAGCTCCTCAACAGGAACAACTGCCCAGGGTCCCCTTCACATGAAGAAGGCAGCTTTTCCATGTAA
>PalmExons_Bait_Seq_NW-0082465841-cds-XP-0087921431-15080-half1_216
AACCTCTCCCTCAACCCCGACCTCAAGCAGTCCTTGGCCAGAGCCAACATCATCCACAACCTCAACTCCATCCTCCTCTC
>PalmExons_Bait_Seq_NW-0082465841-cds-XP-0087921431-15080-half2_374
CCGCGGTGCTCATGAACTTACTCATGAAGGCTGATTTGGATTCCTATGTGCAAGAAGGGGGCTCCATGCATCGAATATGA
>PalmExons_Bait_Seq_NW-0082465851-cds-XP-0087922262-15227-half1_252
GATGACCCTATTTCCACGTATATCGATGTCAAGAAGATCGGATCGAGGCTCGAGGAGAGCGGATCGCGGTCGGACGGCGT
>PalmExons_Bait_Seq_NW-0082465851-cds-XP-0087922262-15227-half2_168
GCTCAAATTACGACTACAAGCTATGGAGCAGCAGACTCAACTGCGAGATGCACTCAATGAAACATTAAAACAGGAAGTTG
>PalmExons_Bait_Seq_NW-0082465861-cds-XP-0087923521-15339-half1_0
ATGAAGGTTATCGATAAGATCGCCGGCGACCACGACGGCCCCGTCGTCTTCTCCTTCGAGTTCTTCACTCCGAAGCTCTC
>PalmExons_Bait_Seq_NW-0082465861-cds-XP-0087923521-15339-half2_56
AGGTGGAAGCCGGGGCGGATTTGATCGTGACGCAGCTCTTCTTCGATGTCGATATTTTTCTCAAATTCGTGGGGGATTGC
>PalmExons_Bait_Seq_NW-0082465861-cds-XP-0087923981-15269-half1_0
ATGGAAGAGTTCCAGGAGGATGATGTTTTGTGGTCCGACGGCGAGCACCAGGACGACGACGACACGGTCTTGGAGAAGCA
>PalmExons_Bait_Seq_NW-0082465861-cds-XP-0087923981-15269-half2_26
tgatgatgatTTCGGCAACAACAGCAGCGATGAGAGGATTCCACCTCACATCATCGTGGCCCGAAGAACATCGGACAAGA
>PalmExons_Bait_Seq_NW-0082465861-cds-XP-0266611381-15255-half1_135
CTCCCCAGCATCTTCTCCAACTTCCGAGACGGGAATTCGATGACCTCGAGATCCGCCTTCGTGGAATCCAAGCTTGCCGA
>PalmExons_Bait_Seq_NW-0082465861-cds-XP-0266611381-15255-half2_216
CCTCATGTACTACACCAATTTCGTTTCCTCCCCTGAAGGCTATTTCCACACAGTCATCTGCAACACGCCCGAGTTCATGC
>PalmExons_Bait_Seq_NW-0082465871-cds-XP-0087924411-15412-half1_153
CGCTTCTGGAGCCTCTCTTCCGCCCTCAAGAAGGCTAAGGAGAGGAAGGAGTCTCTGGCCCAGAAGTTGGAGTCGATCAT
>PalmExons_Bait_Seq_NW-0082465871-cds-XP-0087924411-15412-half2_52
CAAAAGCTGGAAACCCGGAAGGTTGCACTAGGGAATTTGTCAATGCACATCATGAAAACATCAGATGATGTCAAGAATCA
>PalmExons_Bait_Seq_NW-0082465871-cds-XP-0266611611-15424-half1_0
ATGGCGAGGACGAAGCACTTCTCTAACAAGCCCCGCTCCCGCTCGAGAAAAAGGCTTCAATGGAACCAGCCTTCGCAGCA
>PalmExons_Bait_Seq_NW-0082465871-cds-XP-0266611611-15424-half2_54
GTCAGACTTGTGAGGGAGATTACTAACTTCTATTCGAGAGATGTGTCTCGTTGGACACCTGAAGCTCTGGTTGCAATTCA
>PalmExons_Bait_Seq_NW-0082465891-cds-XP-0087926591-15628-half1_837
CTGTCTCTGTCCCTGGGCGGCGGGATGGTGGACTATTATAAGGATATCGTCGCGATCGGAGCGTTCAACGCGATGGAGAA
>PalmExons_Bait_Seq_NW-0082465891-cds-XP-0087926591-15628-half2_729
CGACTTCCTCTGCGCGCTTAACTACACCTCCCTCCAGATCGCCGCTGTGGCCAAAAGAACCAACTATACCTGCGACAGTA
>PalmExons_Bait_Seq_NW-0082465911-cds-XP-0087929181-15870-half1_459
ATGCAGTATTCTCACCACCATGTGCAGTACGCACAGGTCCCGAATGGGCTCGGATATCCCGTTGTCATGCCATGCTGGGC
>PalmExons_Bait_Seq_NW-0082465911-cds-XP-0087929181-15870-half2_216
CTTTCATCACAAGTCGGCAACCTGCAAAGGCATCAATCTCACCATGCAGCATCTTCATCCCGAGTCATCGAAGAAGGTAA
>PalmExons_Bait_Seq_NW-0082465921-cds-XP-0087930491-15983-half1_141
ACAGTAGTGGCGAAGTACGGCGAGAAGAGCGTGTACTTCGATCTGGAGGACCTCGGCAACACCACCGGTCAGTGGGATTT
>PalmExons_Bait_Seq_NW-0082465921-cds-XP-0087930491-15983-half2_28
AATCCCCTTCAGAGCAAGTTCTTTGAGACATTTGCAGCCCCATTCGCCAAGAGGGGTTTGTTGTTGAAGTTCTTGATAGT
>PalmExons_Bait_Seq_NW-0082465921-cds-XP-0087930771-16007-half1_0
ATGACATCGCGCTTGGAGCACGACTATATTGGCCTCTCGGAGCTCTCCTCCATGGAGAGCTCCGACAGGCTTTCCTCTTC
>PalmExons_Bait_Seq_NW-0082465921-cds-XP-0087930771-16007-half2_162
CAAAACATATTCCAACTATAAGGAGTTTTCATCGGCACTGGAGAAGATGTTCAGCTGTTTTACCATTGGCCAGTGCGGTT
>PalmExons_Bait_Seq_NW-0082465931-cds-XP-0087932281-16143-half1_0
ATGCTGGAGGAAGCAATACCGTCGATCTGGGCGTTGGTCCACGGCTGGCTCACTCCCACCGTCCTTTTCATTCTGGTCAA
>PalmExons_Bait_Seq_NW-0082465931-cds-XP-0087932281-16143-half2_347
AGCAGCTCGAGCTTCAGCGGCTCGACTCCATCGTGAGGTACAAGGAGATGCTCAACCGTGGGGTTGGAAATCGAATTTAG
>PalmExons_Bait_Seq_NW-0082465941-cds-XP-0087934281-16321-half1_150
AACTACGCCAACTACCTCTCGATACTCGGGAAGTACCAGGAGAAGCCCCCACTCCCCTTCATCCCTGGATCCGACTACTC
>PalmExons_Bait_Seq_NW-0082465941-cds-XP-0087934281-16321-half2_150
TTTGGTACTTCACATGTAGCACTTGTGCATAGGGCACAGCTGAAACCTGGTCAGGTATGTCCTTCCAATCTTTTGCTCTT
>PalmExons_Bait_Seq_NW-0082465941-cds-XP-0176989421-16263-half1_0
ATGTACTCCGAGATCTTGGAGAATAGGAAGACCATCCCGGTCTGGGAGCAAAAGGGGGAGTTCTTGCAGGCGCTCCAGGC
>PalmExons_Bait_Seq_NW-0082465941-cds-XP-0176989421-16263-half2_0
GGGAAGACCACCCAGGTTAAGATTCTTTTTCACTTGTTAGATGGAAAGATCTTTAGAGACAAATGGCTGGACAACATAAC
>PalmExons_Bait_Seq_NW-0082465941-cds-XP-0266614611-16284-half1_27
GTGTTCTCGAGGATTCAGAACCTGGACCCGGAGAACGCTGCCAAGATCATGGGGCTTCTTTTGATCCAGGACCACGGCGA
>PalmExons_Bait_Seq_NW-0082465941-cds-XP-0266614611-16284-half2_108
TTCAGTATTTATGGGCCAGTTCAAGACGTAAGAATTCCATACCAGCAGAAGAGGATGTTTGGGTTCGTAACCTTCGTCTA
>PalmExons_Bait_Seq_NW-0082465961-cds-XP-0087935171-16412-half1_0
ATGACGAGTGGGAGCCAGGCTCTCTGCAGCAAAACCTCTCTCACTACCCCTGTCTCCTCGTGCACCGCCCGATTCAATTT
>PalmExons_Bait_Seq_NW-0082465961-cds-XP-0087935171-16412-half2_56
TGATATTGCTCCTTCTGATGGTGTGCCAAAGTTGGAAAAGAGTCGGAGAGAAAAAGAAGCACTGGAACATATGTGCAGCA
>PalmExons_Bait_Seq_NW-0082465961-cds-XP-0087935201-16413-half1_26
CAGCAAAACCTCTCTCACTACCCCTGTCTCCTCGTGCACCGCCCGATTCAATTTCCTTCGTCGGATCGCCAATCGTACCG
>PalmExons_Bait_Seq_NW-0082465961-cds-XP-0087935201-16413-half2_284
AATATGAAAAGGAGCAAGGAATTAACTTGGACGAGTTTTTCCTGTCAACTGCAGGGCTCTGCAGGCAAATTTCAGACTGA
>PalmExons_Bait_Seq_NW-0082465991-cds-XP-0087938331-16710-half1_190
GCGTGAGGCTCCTCAAGCCCAAGGACACGCTCCTGTTCGGCCAAGTCTATCGACTCATCACTTCACAAGAGGTCACCAAG
>PalmExons_Bait_Seq_NW-0082465991-cds-XP-0087938331-16710-half2_84
gagcagctgcagAGTAGAACAGACGGTCATGAGGAAGTTCTTGATGGGGAAAGACAGCCTGATTCAGAGAGTATAAATCA
>PalmExons_Bait_Seq_NW-0082465991-cds-XP-0087938341-16711-half1_168
TTGAAGGCCAACTACATCAAGGACTTCACCCTCGTGGGGAGGGGCGAGGACCCTCTTGACCCCAAGAAGTGCTTCATCGA
>PalmExons_Bait_Seq_NW-0082465991-cds-XP-0087938341-16711-half2_168
CGACAATGTTAATGGGGGAACACCAGCTGCCAATGAACGGGTGAAGAAAGTACTTGAGTTTGAAAGGAAAAGGTTACAAG
>PalmExons_Bait_Seq_NW-0082466001-cds-XP-0087939191-16784-half1_168
CCTGTGGTCATGGCCGGAGTCCTCGGGATCTACGGATTGATCATCGCTGTGATCATAAGCACCGGGATTAACCCCAAGGC
>PalmExons_Bait_Seq_NW-0082466001-cds-XP-0087939191-16784-half2_140
TTGTTGGGATGATTCTCATTCTCATTTTTGCAGAAGCTCTTGCGCTCTATGGTCTCATTGTCGGTATCATCCTTTCATCT
>PalmExons_Bait_Seq_NW-0082466011-cds-XP-0087940541-16938-half1_124
GTGTTTTGGTTTCAGGTTGTGAGGAGGGGCGTTTCGTGCTCGACGACGGGTCCGATGTCATCGAACTGGGCATGTGCTCT
>PalmExons_Bait_Seq_NW-0082466011-cds-XP-0087940541-16938-half2_100
TTCACAAGATAGTTGATCTCTCAGGATACCCTGACAGGGAAGCAATGTGGCATTTCGAAGTCATCGAGGCTTATAAATTG
>PalmExons_Bait_Seq_NW-0082466011-cds-XP-0266616611-16937-half1_126
GTTTTGGTTTCAGGTTGTGAGGAGGGGCGTTTCGTGCTCGACGACGGGTCCGATGTCATCGAACTGGGCATGTGCTCTGA
>PalmExons_Bait_Seq_NW-0082466011-cds-XP-0266616611-16937-half2_100
GTTCACAAGATAGTTGATCTCTCAGGATACCCTGACAGGGAAGCAATGTGGCATTTCGAAGTCATCGAGGCTTATAAATT
>PalmExons_Bait_Seq_NW-0082466021-cds-XP-0087941731-17004-half1_81
TCCCGGGCCACTCAGAATCCATTGCCAAAGACTAAGAAGGGCAACCCCAACTTCTCTCCTGAGTCCAAGAAGGGCGGTGG
>PalmExons_Bait_Seq_NW-0082466021-cds-XP-0087941731-17004-half2_289
GGTTCTCGTCGGATCATATGTGGGGTTTGTCGGACGGATTGGTTCCGACCAACTTTGAAGCTCTCTTGTGGGATTACTAG
>PalmExons_Bait_Seq_NW-0082466031-cds-XP-0087942021-17071-half1_457
CTGGGAGGAAGCAGCAGCTGGCTTTGCTCGGGGAATGGGTAGCTGGCTCAGCTGGAATGGGTTTCACGCCACATATCATA
>PalmExons_Bait_Seq_NW-0082466031-cds-XP-0087942021-17071-half2_297
GCAACCCCTGTACAGGTGATAGTTGGAAGTTTCATTTATGGAGGATCAAAAATGAAGAGCAAAACCAAGACCATCCAAGA
>PalmExons_Bait_Seq_NW-0082466041-cds-XP-0087942851-17162-half1_390
AAGATCCTTGCCATCCGATCTCACCTCCGCCACTACGATTGGCTCTTCTGGAACGACGCCGACACGTTGGTGACGAATCC
>PalmExons_Bait_Seq_NW-0082466041-cds-XP-0087942851-17162-half2_0
AGATATATCGCTGGAAAGTATTCTGAATGTGGCGATTGGATACAGTGATCTTAAAGCTTCTCCTGACTTGGTGGTAACTG
>PalmExons_Bait_Seq_NW-0082466041-cds-XP-0087942991-17094-half1_621
CTTCGAATCGATAACGAAACCCACGTCCCCTCCACCGCCATCACCATTCCGAGGAACACCTACCGGGCCGTTCTTGAGAT
>PalmExons_Bait_Seq_NW-0082466041-cds-XP-0087942991-17094-half2_351
TGGGTGAGCTCATCCAAGGGTAACTTGACCACCCAAGTGAGCCAAAAGATCAAGTTCAAGGGCCAAGTAGAGGTCCAGAA
>PalmExons_Bait_Seq_NW-0082466051-cds-XP-0087943321-17198-half1_112
TCCTCCCCCAATCCCTCCTCTCCCAAGCCCTAACTATCAATTCCCTTTACTTCTCTCTCAACGGCAAGCCCCTCCCGGAC
>PalmExons_Bait_Seq_NW-0082466051-cds-XP-0087943321-17198-half2_392
TCAAGGCAGTTGATGTGATGCCAAGTCATGCTACGAAGGAAGTATATGCATCTATCTTCACGTCATCGAAGAAATCCGAT
>PalmExons_Bait_Seq_NW-0082466051-cds-XP-0087943641-17225-half1_868
TCGACTCCCTGTACGAAGGGATCGACTTCTACGCCACCGTCACCCGGGCTCGATTCGAGGAATTGAACATGGACCTGTTC
>PalmExons_Bait_Seq_NW-0082466051-cds-XP-0087943641-17225-half2_616
TATAAAGCAGAGGATGAGGAGGTCAAGAAGAAGGTGGAGGCGAAGAATGCTTTGGAGAACTACGCCTACAATATGAGGAA
>PalmExons_Bait_Seq_NW-0082466051-cds-XP-0087943831-17242-half1_147
CGGATCAAGAAGATCCAGGGGGAGCTGGTCTCGCTCAAGGAGCTGTGCCGTGAGCTCCTCGCGGAAAAACAGGATCTTAT
>PalmExons_Bait_Seq_NW-0082466051-cds-XP-0087943831-17242-half2_125
ATGAGTGGACAGCTCAAGTGAGAGGAAAGACAGGAGATGAGAAAAACACTGATGAGGATATTAATCAGATGCTGTTCTCA
>PalmExons_Bait_Seq_NW-0082466051-cds-XP-0266617431-17235-half1_81
AATGCACTCAAGGAAGAGAACCTCAAACCACCCACCAATCAACCCGAGGAACCGGCAAAGATGGAAGCTGCGCCGCCACC
>PalmExons_Bait_Seq_NW-0082466051-cds-XP-0266617431-17235-half2_189
AGCAAACGGACGGAGGTGGAGAGGGAAAATGCCATGCTTCAGGAGCAAGTTTCCATGTTAATGAACATGCTCGAAGAGGA
>PalmExons_Bait_Seq_NW-0082466061-cds-XP-0087944281-17274-half1_0
ATGGCAGCAACGCCGGCTTTGATGGAGCCGAGCTTGGACGTGGACAGGCTGAGCTACGAGATCTTCTCCATTTTGGAGAG
>PalmExons_Bait_Seq_NW-0082466061-cds-XP-0087944281-17274-half2_336
CCGCATTCAGGTTCATGGATTCGATCCTCGAGGAGATCACACATCTAAGAGTGCTAGCACAATGGATGTGAGAAAAGTAT
>PalmExons_Bait_Seq_NW-0082466081-cds-XP-0087946091-17461-half1_268
CCTCCGGCCGCTCCGATCACGACGCCGTTGTCGTCCAAGGGAAGTCTGCTGCTACCCAAGGATTGCAATTTTCTGATTTG
>PalmExons_Bait_Seq_NW-0082466081-cds-XP-0087946091-17461-half2_0
GAAGATGGGAATTACCTATCTTTCAAGAGGAAAGTCAGGTTGGAAAATGAATGCCCACTCAAAAAGACCAGGGTGACAGA
>PalmExons_Bait_Seq_NW-0082466101-cds-XP-0087948361-17623-half1_156
CGCCACCACCAGCAGCTAGAGTCCAATTCAGTGACGGCGGACTTGATCCAAAAGATCCTGCCGGTGTTACGGTTCGAGGA
>PalmExons_Bait_Seq_NW-0082466101-cds-XP-0087948361-17623-half2_130
CTCCGCTTGTCCCTGAAGAGTTTCTTAATGAATTCGGCAATGCAGATGACGGCTTCTCCACTGAGTActcctcctcctct
>PalmExons_Bait_Seq_NW-0082466131-cds-XP-0087950211-17859-half1_25
AGGAGTTCGTAGCTGACAAAATCGCCCATGTCAAGAAGCCGGAGGCGAGCCTCACCGACGTGTCCATCAAGCACGTCAGT
>PalmExons_Bait_Seq_NW-0082466131-cds-XP-0087950211-17859-half2_25
AGGAGACGACGAAGCTGGACATCCCGCTCAGGGTGCCGTATGACTTCTTGATGAGCATCATGAAGGATGTTGGGAGGGAC
>PalmExons_Bait_Seq_NW-0082466151-cds-XP-0087952231-18045-half1_308
GCTTCGGACGGTAGGGAAACTCGACTACGACGTCGAGGATTTCACGATGGCGGAAGAGACGTTTGCCTTCCGGTTTCGGT
>PalmExons_Bait_Seq_NW-0082466151-cds-XP-0087952231-18045-half2_224
AGGGACCTTCATCCAGGTTGGTGCAGATTCTCATTGGCAGGCGTTTCGCTATGAGAATCTGCCTGGGTTCTGCTACAGGT
>PalmExons_Bait_Seq_NW-0082466171-cds-XP-0087953411-18181-half1_349
GCGAGGACGCATTCGATGCCAACGACCGGTCTATCGATTCTGCCGAATTTGAGAGTGATGAGGCCTTCGCGAGGGCATTG
>PalmExons_Bait_Seq_NW-0082466171-cds-XP-0087953411-18181-half2_270
GTTATTTGCCGACTGGAGTATGAGGATGGTGAATCCATAGTTGTGCTCTCATGCAAGCATGCATATCATTCTGAGTGTAT
>PalmExons_Bait_Seq_NW-0082466181-cds-XP-0087955041-18350-half1_0
ATGGATCCTTGCCCTTTTGTTAGGCTCATCGTTGAGTCCCTCGCTCTAAAGCTTCCGACGGTGTCCAAGCCGGCTGGACC
>PalmExons_Bait_Seq_NW-0082466181-cds-XP-0087955041-18350-half2_476
TAAATGGGGAAGGAAAGGTCAGCAAGCCAACGGTTCAAGTGGGGTTGCACCATGTTTCATGTATGGCTGATGTTGCACTA
>PalmExons_Bait_Seq_NW-0082466201-cds-XP-0087956201-18453-half1_540
CTCGGGGACACGCACTCGATGCTTGGAAGGCTAGATCAGTCCATCGAGTGCTACACAAAGGGGCTCCAGATCCAGATGGA
>PalmExons_Bait_Seq_NW-0082466201-cds-XP-0087956201-18453-half2_243
ATTGCTGGGGGTCTGATGGAAATTTCAGCTATTTATGAAGCAATGAACGAGCCTGAAGAGGCATTGAAGCTGTTGCAGAA
>PalmExons_Bait_Seq_NW-0082466201-cds-XP-0087956661-18443-half1_0
ATGAAGGCGACTCTCAAAGGCAAGTACGAAAACATCAAGAGCTCCGCCACTGCCTCCCTCTCCGTCGACGTCAAGGCCAG
>PalmExons_Bait_Seq_NW-0082466201-cds-XP-0087956661-18443-half2_52
GCGGAGACTTCCTACGACTTTAAAGGCAACGCCTGGTACTTCGCCGTGACGAGGAGGTTAGAAGGGGGTGATGCCGTTAA
>PalmExons_Bait_Seq_NW-0082466221-cds-XP-0087958161-18611-half1_351
AAGCTGCGCTCCCTCCCGCTGTGCGGTCACCGATTTCATATCGAGTGCATTGACATGTGGTTCCACTCCCACTTCACCTG
>PalmExons_Bait_Seq_NW-0082466221-cds-XP-0087958161-18611-half2_270
AAGTCGCCAGGTAGCCGCATGCAGCTGCTTACGAGGCTTCTAAGCAGGGATAAGAGGCTCTATTGCGGCGGAAATTCGGA
>PalmExons_Bait_Seq_NW-0082466241-cds-XP-0176993932-18800-half1_81
ATCTTCGCACCCTACTTCCCCCCGGAAGAGCCACAGAAATTTGCCAACGTCCACAAGATCTTCGGGGCCAGCAACGTCAC
>PalmExons_Bait_Seq_NW-0082466241-cds-XP-0176993932-18800-half2_108
ATGGGGACATATCAGAGAATTGAGTACGGGAGGAGGGTTGGCAATGGAGGGAATTCCTTCTACCAGGCTTCCGGGATGCC
>PalmExons_Bait_Seq_NW-0082466261-cds-XP-0087961361-18938-half1_140
TCTCCACAACAAGTCCCAATGGAGCGATCTCCTCAACCCCTCAGAGAGAAGAACGGAGGGACCGCTGCTGAGAGGAATCG
>PalmExons_Bait_Seq_NW-0082466261-cds-XP-0087961361-18938-half2_140
GAGGTGCTGCGAGAATCTCACAGAAGAAAACAGAAGGCTTCAGAAGGAAGTCCAGGAGCTGAGGGCTCTAAAGCTATCGC
>PalmExons_Bait_Seq_NW-0082466261-cds-XP-0266622261-18892-half1_56
TCTTCCCTTCGACAATCTTCCGTCGCCCCCCACCTTCGTTCCCATTTTTAGGTCGGACTACGAGGTGGCAGAGCTGACGT
>PalmExons_Bait_Seq_NW-0082466261-cds-XP-0266622261-18892-half2_196
GTAATTGAATATCTGAAGCAGCTGCAAGCCCAAGTTGACATGATGAACAGGATGAGTACCATGATGATGCCGATGACCAT
>PalmExons_Bait_Seq_NW-0082466281-cds-XP-0087962501-19019-half1_243
TTCGCCGGCGTTGAATTCGTCTTCTCCCGACCCAAACGCCGGGAAAAGAGCGAGGAGTTGAAGGCGAGACTGAGAAAGCT
>PalmExons_Bait_Seq_NW-0082466281-cds-XP-0087962501-19019-half2_108
TCTGCATGTTGTGCTGATAATGTTTACGGGGTATTTGGTTGGATTTGCTGCTTTCAGAGCCCTGTTCAATCATAGTTCTG
>PalmExons_Bait_Seq_NW-0082466281-cds-XP-0087962881-19061-half1_67
GCAGGCGGTGCAAGGTGACGTTCGACACCTCCAGTAACACGCGATCCTCTTGCAGGTTTCATCCTTCCTTCTTCGTCTGC
>PalmExons_Bait_Seq_NW-0082466281-cds-XP-0087962881-19061-half2_67
TCTATGATTGCTGTGGAGCAGAGGACCCAGATGCATTGGGATGTGCTACTGATTTCCATATTTCCTATGATGATGATTGA
>PalmExons_Bait_Seq_NW-0082466281-cds-XP-0266622801-19084-half1_181
CGTCGGTCGATCTCGTCGTCGAGGTCCACGACGCCGGGCATTTCAGAAACCAGAAGTATACTTGCTGTGGAGTCAGTGCT
>PalmExons_Bait_Seq_NW-0082466281-cds-XP-0266622801-19084-half2_78
TCTGCCTCTGTTGAAAAATTAGGTCAAGGAATTAAAGGTTGTGACGATACATACATTGCAACAGTGCGGTTGGCTGGGAT
>PalmExons_Bait_Seq_NW-0082466291-cds-XP-0087964231-19189-half1_0
ATGTCTTATCCAGCTTCGTTCACCTCCGAGTCATCGGCGCCGTTCACCTCACCTATGGGAAAGCCTCTGCCTCTTGGCCT
>PalmExons_Bait_Seq_NW-0082466291-cds-XP-0087964231-19189-half2_163
TGGTTCTCTCGAGCCCTGCTTTCGGAATGATAACCCAACAGTCGGTAGAGGTGATCAACATCGAATTCACACCTATTTGA
>PalmExons_Bait_Seq_NW-0082466311-cds-XP-0087965721-19313-half1_78
ATTGCTCGAAAGTTCGCCTATGAAGGCTACACCGTCGCCATCCTCGCACGAGACCTCGCCAAACTATCGAGGTTCGCCGA
>PalmExons_Bait_Seq_NW-0082466311-cds-XP-0087965721-19313-half2_229
AGTTCCAAGCATCTGGTGTACATGTTGCTCATGTTATCATCGATGGAGTAATTGATCGTCACGAGGAGATCAAAGCGTAG
>PalmExons_Bait_Seq_NW-0082466321-cds-XP-0266623721-19388-half1_0
ATGGATTTGTTCCACAGGGCGAAGATGGTCCGGCTCCGGAGCCACCACGACAAGTATTTGATGGCGGACGATGACGAGGA
>PalmExons_Bait_Seq_NW-0082466321-cds-XP-0266623721-19388-half2_162
GGAGGGTCGGACTATCCACTGTTACCTCGCAGATGATGATGGCAACTTGGATGAGAGCTTCGAAGGATCTTCCTTCATTT
>PalmExons_Bait_Seq_NW-0082466361-cds-XP-0087969831-19696-half1_0
ATGTCTAAGAACATCACCCTTGTGCTCATAGCCCTCCTCGTCTGTGTGTCCCTGACCCAAGCTTCCAGGCCTGTCCCAGC
>PalmExons_Bait_Seq_NW-0082466361-cds-XP-0087969831-19696-half2_35
TTAGTGAGGATGAATGCTTGATAAGAAGGACTCTGGTTGCCCATGCTGACTACATCTACACCCAGGAGAAGCACAACTAG
>PalmExons_Bait_Seq_NW-0082466361-cds-XP-0087969951-19710-half1_351
CCTACCGGGCGGGTTTTCTTCTGGTCCTACGCTTTCTACCTCTCTCGCTTCCTCCATCTCCTGCGGACCTTCATTGCGAT
>PalmExons_Bait_Seq_NW-0082466361-cds-XP-0087969951-19710-half2_377
CCTTGGACGACGATTGCGGTAGCGTCCGTTGTTACCGGACTCATACTTCTGGATCTTCTGAGGCTAATAAAGAGCAATGA
>PalmExons_Bait_Seq_NW-0082466381-cds-XP-0176995901-19834-half1_0
ATGGCCCTTCAAGCACCAGCAGGGCTCAGGTGCACCACCACAAGGATCATTCCATCCCTACTATCTCCACCACCAAGCCA
>PalmExons_Bait_Seq_NW-0082466381-cds-XP-0176995901-19834-half2_0
TACAATGATAGAACACCCTTTGAGAAGCTTCCAGATAAGTATTTCTGCCCTGTCTGCGGGGCTCCCAAACGGAGATTCAG
>PalmExons_Bait_Seq_NW-0082466381-cds-XP-0266624681-19766-half1_108
CACCATCATATCGGGAGTCTCCTCGGCGGCTACACTCATCTCGCAGGGCAGCAGCAGGGTTTCAACAACTGTACGGTGTT
>PalmExons_Bait_Seq_NW-0082466381-cds-XP-0266624681-19766-half2_162
ATCTGGTTCAACGTCGCCAAGAACAACGAAGCCATCGTTAACAGTCTCAAGACGAGCCTGGAGCAGGTACTACTCCAGAA
>PalmExons_Bait_Seq_NW-0082466391-cds-XP-0087971721-19863-half1_441
TTGATCCTCTGTGGCTCTTTTGAGAGGGTGGAGGCCCCCTGGAGCAATGGGGTCATCGGGTTCGACAAACATTTGGGGTC
>PalmExons_Bait_Seq_NW-0082466391-cds-XP-0087971721-19863-half2_252
CAGCAGTGAAGGATTGACTCATCGCAGATCATCATCATCTGTTACAGAAGAGGTTGATGAATGTGATCCAGATATGAAGG
>PalmExons_Bait_Seq_NW-0082466401-cds-XP-0087972601-19946-half1_0
ATGGCATGTGTTAACATGTTCAATCCGGAGCACAAAGGTTTCTGTGGAGTGCCGGCGGCTCCGCCGATGAGTCCCCGCAT
>PalmExons_Bait_Seq_NW-0082466401-cds-XP-0087972601-19946-half2_149
CGGGCAAAAGGAACGATAAGAATGACAGGGCAATGGAGGCTGCAGACGTGCATGTTGGAAAGTCTGCACAGGAGCTATGA
>PalmExons_Bait_Seq_NW-0082466401-cds-XP-0087973201-19979-half1_391
GTCCTCCTCCGCAACCGGAGTTCTCCGTTCCCCCGACCGTCAGCCCGAGTGATTACTTCACCGGGCCTAATTTAAATGAT
>PalmExons_Bait_Seq_NW-0082466401-cds-XP-0087973201-19979-half2_168
CCATGCAACCATGTGTATCATTCGGACTGCATCGTCCCATGGCTCAACATTCACAACTCCTGCCCGGTATGCCGGTATCG
>PalmExons_Bait_Seq_NW-0082466431-cds-XP-0087974861-20162-half1_540
GCCGGGTACTACATCCTGCAGCAGAACTCCCAGATGCCGAGGCCCCGCGGGATTAATTTAAAGGGTGTTGCGATTGGGAA
>PalmExons_Bait_Seq_NW-0082466431-cds-XP-0087974861-20162-half2_135
CATGACGGGGCTGGCAACTCTGTATGACCTGTCAAAGAAAAAGCCTTACGAATCCGACATGGTTGGGGTTCTACTGAACA
>PalmExons_Bait_Seq_NW-0082466431-cds-XP-0087974981-20172-half1_532
CTCCAACCTTCCCCAACCTCCGAGATCTAACCCTGCGCTTCGCTTTCCTAACCGATGGAGCCATCACCAACTTGCTGTCC
>PalmExons_Bait_Seq_NW-0082466431-cds-XP-0087974981-20172-half2_588
TGCCTTGATACTAGAGCTTCTTTTGATGCTCGAGTAATTATTGCCAAAGACTTCAATCTCCGTGACGTCTTCCAACCTTG
>PalmExons_Bait_Seq_NW-0082466441-cds-XP-0087976001-20273-half1_378
CGGCTACTCAAGAAGATCGCCGATTCCCTGGGTCTCCTTCCGGAGTTCGAGGTTACTCTGGAGGCAACTCATCATGGACC
>PalmExons_Bait_Seq_NW-0082466441-cds-XP-0087976001-20273-half2_189
GATATCGTTGTAAAAGATGGTGTATGGGTCGGCCACCTTCTATCAGGATATTCTTTACCGATGGAAGATCCTAACCAGAA
>PalmExons_Bait_Seq_NW-0082466471-cds-XP-0176997281-20435-half1_340
GCCTCCGCGAGATCATGGCCAGCTCCGAAGACGACGACGACAACGTCAAAAGATCCCCCTCTTCCTCGCAGAAATCATTC
>PalmExons_Bait_Seq_NW-0082466471-cds-XP-0176997281-20435-half2_189
AAGGATGACAGCAGTATCAATTCATCGTCGTCGTTATTATTCCGTAAGGTCTCGACGGATTCGAGTGCAAGAACTTATTA
>PalmExons_Bait_Seq_NW-0082466501-cds-XP-0087980361-20658-half1_156
TTCCTCTCCGACCACTACGACGTCCAGAGCGCGCACACCATCGAGGGAAAGTGCACCGTTCACTCCTTCAAGAACTACAC
>PalmExons_Bait_Seq_NW-0082466501-cds-XP-0087980361-20658-half2_233
GATTCTTTGGATTGGTTTGCCTCATTTGTTGCACGCGTAACTTGAACAGGCTTTTAGAAGTGAAGGATCCGGTTCTGTAA
>PalmExons_Bait_Seq_NW-0082466501-cds-XP-0087980401-20669-half1_252
CTCCTTCAGCACTCCTCTTCTCATTCTCCTTCCTCCGCTTCCCCGGATGCTCTCAACCCTCTCCTCGCCTACGCTTCTAT
>PalmExons_Bait_Seq_NW-0082466501-cds-XP-0087980401-20669-half2_112
GCTGTTTCTACAGTGATAGTCTTTGGTGGTGCAACAGTTGTATTTCTACTCACAGCTAATAAGCTACAGCTGCATAGCAC
>PalmExons_Bait_Seq_NW-0082466501-cds-XP-0176997571-20663-half1_201
GGAAAGTGCACCGTTCACTCCTTCAAGAACTACACCAAGCTCGAGAACGTCGGCGCCGAGGACTACTTCTGCCGCTTCGA
>PalmExons_Bait_Seq_NW-0082466501-cds-XP-0176997571-20663-half2_100
GGATGCAAGGACTGGTTTCATCCATCTTGTATGGGCATGACTATCGAACAGGCAAAAAAATTAGATCACTTCCTCTGTTC
>PalmExons_Bait_Seq_NW-0082466501-cds-XP-0266627321-20659-half1_210
ACCGTTCACTCCTTCAAGAACTACACCAAGCTCGAGAACGTCGGCGCCGAGGACTACTTCTGCCGCTTCGAGTACAAGGC
>PalmExons_Bait_Seq_NW-0082466501-cds-XP-0266627321-20659-half2_135
CGAACAGGCAAAAAAATTAGATCACTTCCTCTGTTCAGATTGTACCTCTGAAGATGACGCAAAGAGATCTCTGAATGGCT
>PalmExons_Bait_Seq_NW-0082466501-cds-XP-0266627331-20665-half1_205
AGTGCACCGTTCACTCCTTCAAGAACTACACCAAGCTCGAGAACGTCGGCGCCGAGGACTACTTCTGCCGCTTCGAGTAC
>PalmExons_Bait_Seq_NW-0082466501-cds-XP-0266627331-20665-half2_78
CTCATGGTCCAGTGCGAAGGATGCAAGGACTGGTTTCATCCATCTTGTATGGGCATGACTATCGAACAGGCAAAAAAATT
>PalmExons_Bait_Seq_NW-0082466501-cds-XP-0266627341-20662-half1_202
GAAAGTGCACCGTTCACTCCTTCAAGAACTACACCAAGCTCGAGAACGTCGGCGCCGAGGACTACTTCTGCCGCTTCGAG
>PalmExons_Bait_Seq_NW-0082466501-cds-XP-0266627341-20662-half2_156
AAATTAGATCACTTCCTCTGTTCAGATTGTACCTCTGAAGATGACGCAAAGAGATCTCTGAATGGCTATCCCGCCTCACC
>PalmExons_Bait_Seq_NW-0082466501-cds-XP-0266627391-20683-half1_224
TCCCCACCAGAAGGACCAAATCTCTCTCTACGTCAGCACCCTGCTCCAATGGAACCAGCGAATGAACCTGACCGCGGTGA
>PalmExons_Bait_Seq_NW-0082466501-cds-XP-0266627391-20683-half2_0
TGGACTAATACTTGCCATTGCCTGCCCTAGTTGGAAAGTTACGCTATTGGAATCCATGCATAAAAGGTGCTTATTCTTGG
>PalmExons_Bait_Seq_NW-0082466511-cds-XP-0087981111-20746-half1_0
ATGGGTTGCTCCTTCTCTTGCAGATCATCACAGCCGTTCCATGGCGTGCGGGTGATCCACATCAACGGCTACGTGGAGGA
>PalmExons_Bait_Seq_NW-0082466511-cds-XP-0087981111-20746-half2_190
ACTCCTACAGCAGCTCCAGCCCCGATCGGAAACGTGAAGTGGTCGCAGGTTGGGAATATCCCATCCGGTTTGTGCAATGA
>PalmExons_Bait_Seq_NW-0082466541-cds-XP-0087983941-20964-half1_130
CATCTCAGTCGGTGGCGATCAAGAACATGATCGAAGACGGCTATGCCGACGGCGGTATCTTCCTCTTCCAAGTCACCGGC
>PalmExons_Bait_Seq_NW-0082466541-cds-XP-0087983941-20964-half2_130
GTGGCCGACACAATCGAGAATATGTCGGTGGAGGATTGTCGCGAGTACATGGGAGTCGAAAACGATTTCACTCCTGAGGA
>PalmExons_Bait_Seq_NW-0082466561-cds-XP-0087984661-21082-half1_432
ACCAGCAATACGCCGAAACCTCAACCGTACAGAGGCAGCAGCAAGACGGTGGGGAGGTGGCTCAAGGATAGGAAGGAGAA
>PalmExons_Bait_Seq_NW-0082466561-cds-XP-0087984661-21082-half2_378
GCACTTCATTGGAAGATTGTCTCAGTTTACATCAATCGGCTGGGTCAGGTGACGCTTAAGATGAAAAGCAAGCATGTTGC
>PalmExons_Bait_Seq_NW-0082466561-cds-XP-0087984831-21102-half1_324
GTCTTCAACGGCTACCGTCCTTCGGTGCGCGACAGCAACCTCAGCTTCACCGTCTACAGCAAGGAGGCTGAGTATTCCAA
>PalmExons_Bait_Seq_NW-0082466561-cds-XP-0087984831-21102-half2_351
ATACAGTGTCATAGTCTTGAGTGTCGTCAACATCTTCAAGGGATTTGATATCTTGGACCCTGCCAAGAAGTGGAAACATG
>PalmExons_Bait_Seq_NW-0082466571-cds-XP-0176998311-21125-half1_476
CGCCTCATCGTCATCATCGCAGCCGTCCGTTTCGGTCCAAAACTGGATCGAGCGCGGGTACTCGATCGTCAATATCCAGT
>PalmExons_Bait_Seq_NW-0082466571-cds-XP-0176998311-21125-half2_56
ACGGCACCATTGACACCAATGCCGATCGAGCACATCAGGAATTTTACATCAGGCATCTAGATGGGAGCCCAATCAGTTCG
>PalmExons_Bait_Seq_NW-0082466571-cds-XP-0266628911-21162-half1_224
GGGCTCCGAGTCCACCCCAGAGATCACATTGGACCATGTCACTGTTAGTTTTGCAAGAAGCGGGGGACCCGGTGGTCAAA
>PalmExons_Bait_Seq_NW-0082466571-cds-XP-0266628911-21162-half2_112
AAGGTAACATTGAAGATGCGCTGGAGAAACTGCAGGTACTGAATCTTTGGTTTCGGCATGATTCTTGTGCAAACCTTGCT
>PalmExons_Bait_Seq_NW-0082466581-cds-XP-0087985861-21202-half1_304
GGAAGGACGTCTGGATCTTTGACGTCGATGAGACGCTGCTCTCCAACCTCCCCTATTACGCCGTCAACGGATACGGGTCA
>PalmExons_Bait_Seq_NW-0082466581-cds-XP-0087985861-21202-half2_196
TCATTTTGAGGGAAGATTCTGATATTGGCAAGAAAGCAGTGAGATATAAATCAGGGAGACGGGCAGAGTTGGAAGCTCAA
>PalmExons_Bait_Seq_NW-0082466621-cds-XP-0087988271-21437-half1_78
TTCCTGGAGTTCGAGTTCCGCCCCGACGGCAAGCTTCGCTACGCCAACAACTCCAACTACAAGAACGACACCATGATCCG
>PalmExons_Bait_Seq_NW-0082466621-cds-XP-0087988271-21437-half2_104
TTGTAGATGTGCAGTCCAGCAAAGATCCAGAAGGGCTTCGCATCTTCTATTATCTTGTCCAGGATCTTAAATGCTTCGTG
>PalmExons_Bait_Seq_NW-0082466631-cds-XP-0087988691-21478-half1_28
GTAGCGGCCTCCAACTTCCTTCCAATCCCCAGTTCCTCCCCTCCCAAATTCCCAAAATCCCCACCTCTTCCCACAATGCC
>PalmExons_Bait_Seq_NW-0082466631-cds-XP-0087988691-21478-half2_470
ACACATCTGAGCTTAGCATGATACTGCTGACAGAAATTTTGGTGCCAGCCGTAAACATGAGGTTGCTGAACCAAATTTGA
>PalmExons_Bait_Seq_NW-0082466641-cds-XP-0266629821-21501-half1_364
CGGAGTCCAACAACATCTCTATCAAGGGCGTCATGCACTTCTATCGCGACAAGAGGCGCCACGTTGTCACCACCCAGACC
>PalmExons_Bait_Seq_NW-0082466641-cds-XP-0266629821-21501-half2_0
ATCAACAACGAGATCGGCGTCGTCCAGCCCCTCGAGGACATCGGCCGCATATGTAAAGAAAAAGGCGTCCCCTTTCACAC
>PalmExons_Bait_Seq_NW-0082466681-cds-XP-0087991361-21734-half1_459
GAGGAGGACGAGGAGATCATCTTCTCCGTCGTTGCCGGCAAGACTCCCTCCTACATTCTCGAATCCAAGCTCGGAGACTG
>PalmExons_Bait_Seq_NW-0082466681-cds-XP-0087991361-21734-half2_513
CAGGATCCTGCACAGAATGTGGAGAGTTCCCACTGTATCACCATGATGGAAGCTCTGAATGATGGAAAGGATCTTCACAT
>PalmExons_Bait_Seq_NW-0082466681-cds-XP-0176999382-21720-half1_243
CAGTTCCTGTGGCTCCCCAAGTCCATGAAGAACGGCTCTCTCGCAAACAACTCTGAGATGAAGATGCCCACCCACTCCGG
>PalmExons_Bait_Seq_NW-0082466681-cds-XP-0176999382-21720-half2_27
GAAGTCCTCAATGGCCCTGCATTGTTAGTGGATGTTCCAAGGGACAAGAATATAACAGCTGAGGTAATGGAGTCTTTACA
>PalmExons_Bait_Seq_NW-0082466691-cds-XP-0087991931-21794-half1_201
AACACATCAAGCAGCTTCTTTGGCCAGGTGAACGTGATCGACAACGCACTGACGGAAGGCCCGGCGATGGCATCCAAGCT
>PalmExons_Bait_Seq_NW-0082466691-cds-XP-0087991931-21794-half2_200
TCCAGGCCAAGACCTACAGTTCTGACATGAAGACCATGAACGCAGTGGTTGAGTACAATTGCTTCGTCCTCCATTATTAA
>PalmExons_Bait_Seq_NW-0082466701-cds-XP-0087992311-21832-half1_609
TACTTCTGCATCGTCACCATGTGCACCATCGGCTATGGCGACATCACCCCCTCCAGCCCCTCTGCCAAGATCTTCTCCAT
>PalmExons_Bait_Seq_NW-0082466701-cds-XP-0087992311-21832-half2_532
TTTGTCACTAAATCAGAGTTCGTCATTTACAAACTGAAGGAGATGGGGAAGGTATCCGAAAAGGACATCATGCAGATCTG
>PalmExons_Bait_Seq_NW-0082466701-cds-XP-0087992511-21846-half1_54
AATTTCTCCTTCCCGATCTTGAAGAGATGGGGCAACCAGCGGATGCTCCGCTGCGCCAACGTCAACCGCAAGGGTGAGAT
>PalmExons_Bait_Seq_NW-0082466701-cds-XP-0087992511-21846-half2_340
AGAAGCAGTTGGATTCGCTCTTCCCCGGCCTGTGGCTATCGGAGATCACCGCCGACTTGTACAAGGTTCCTGATGATTAG
>PalmExons_Bait_Seq_NW-0082466711-cds-XP-0087993111-21891-half1_224
CGAAGAGGAGAAAGGCGGCTCCATGGAGATGGATCAAGAGAGATCGGATAACAAGCCGGATTGGCTCCGATCCGTCCAGC
>PalmExons_Bait_Seq_NW-0082466711-cds-XP-0087993111-21891-half2_112
ATGAAGGTGGACGATCTCACCAACGACGAGGTCAAGAGTCATTTACAGAAATACAGGCTGCACAGTAGACGGCCAAGCCC
>PalmExons_Bait_Seq_NW-0082466711-cds-XP-0176999541-21892-half1_252
ATGGATCAAGAGAGATCGGATAACAAGCCGGATTGGCTCCGATCCGTCCAGCTCTGGAGCCAAGACCCAGACCACTCGCT
>PalmExons_Bait_Seq_NW-0082466711-cds-XP-0176999541-21892-half2_280
GTCAAGAGTCATTTACAGGGTGCCAACAGAGCATCCCATGCATCGGGACTTATTCAGACTTTAGGGAGACCCTTCCTGTC
>PalmExons_Bait_Seq_NW-0082466721-cds-XP-0087994231-21917-half1_336
TCTCCGGTCGTTTCCAGTCCTCCAATCTCCAAGAAGCCAGAGGAGAGAAGCGGCGATCCGAACTCTAATGGCAGCGGATC
>PalmExons_Bait_Seq_NW-0082466721-cds-XP-0087994231-21917-half2_84
GCACGGATTGCATAGTGTGATCAAGACTGCCAAATCCTTGTCGGAGAGGAAGCCTGCAACTGGGGAATCTTTCCAGCAAT
>PalmExons_Bait_Seq_NW-0082466731-cds-XP-0266630811-22040-half1_297
AACAAGAGCCTCCAGTGCTTGATCGCCAACTGCGAGCCGAATTCGATCCACGCTCATCTTCTCGATCGAAGCCGGCTTCG
>PalmExons_Bait_Seq_NW-0082466731-cds-XP-0266630811-22040-half2_0
TGGAGCCTGGATGAAGAAGTTAGTTAAAGCAGTTAGCGGTCTCGTCCTGCCCATCCAGCCTCTCCACACAACCGTTTGTT
>PalmExons_Bait_Seq_NW-0082466741-cds-XP-0087995611-22117-half1_336
AAGACCTACAACATCACGGGGTACGCGCTCAAGGAATCGAAGATCGCGTTCGAGACGTCGGATCTGGCGGCGGATTATGC
>PalmExons_Bait_Seq_NW-0082466741-cds-XP-0087995611-22117-half2_364
TCATTGTCTTGGGTGTTATCAATGTCTTCAAAGGCCTGACAATCTTAAGCCCTGATCAGAAGTGGACTACAGCCTATATC
>PalmExons_Bait_Seq_NW-0082466751-cds-XP-0266631281-22153-half1_270
CGATCTTGGCTCAAAGGTGGCCTTGTCGAGGACGAAGGGGGGTGTGGGAATGATTTGCTATGCTGCGGAGGGATTGGGAT
>PalmExons_Bait_Seq_NW-0082466751-cds-XP-0266631281-22153-half2_243
AGGCATGCTGGGATGCAGGCTAAGGTACTGAATAAGATCATTGAGGACTTGTTTCAAGGGCATCCTATCAGTGAAAGAAA
>PalmExons_Bait_Seq_NW-0082466761-cds-XP-0087996381-22183-half1_108
CTCTACATAATTTCGGTGAAGGGGATCAAGGGGCGGCTTAACCGACTCCCGTCTGCTTGCGTTGGGGACATGGTCATGGC
>PalmExons_Bait_Seq_NW-0082466761-cds-XP-0087996381-22183-half2_54
CCGAAAGGACGGGGTCTACATGTACTTTGAAGATAATGCTGGAGTTATTGTGAACCCAAAGGGAGAAATGAAAGGTTCTG
>PalmExons_Bait_Seq_NW-0082466811-cds-XP-0087999731-22521-half1_0
ATGACTATATCGATGGAGTACTGCTACTCGAGCCGGGTGGTGGCCGGCTTCGTTCAGAATCTGGCGCTCCTCGTGTCCTT
>PalmExons_Bait_Seq_NW-0082466811-cds-XP-0087999731-22521-half2_135
TTCGGAGACGACCTCTTGTTTGCCCCTCCCTCGCCGTTGGATGGCGTTAGCCACAGATCTCAAGCAACCAAAATCATCCA
>PalmExons_Bait_Seq_NW-0082466811-cds-XP-0266632331-22519-half1_140
GGCGCTGATGATCATGCTCAAGAACAACCAAAACAACGACTTCGGCGCCGTCTCCTACGCCGACCTCACCCCCTTCAAGT
>PalmExons_Bait_Seq_NW-0082466811-cds-XP-0266632331-22519-half2_0
TTCTTTGATCAGTTCTTGAAGTCACGACATATATATGCCGGGTTGGGACAGGTGGTGACGTATGTGATCCTCGCCGCCGG
>PalmExons_Bait_Seq_NW-0082466821-cds-XP-0177000861-22546-half1_50
TACTAACCAAAGGCTCCCATCTTTCGCTTCCCCGAGGCCGAGAACCCATGCTCCCGGGAGAATTTCCACCTTTCATCGGC
>PalmExons_Bait_Seq_NW-0082466821-cds-XP-0177000861-22546-half2_0
TAAATCGAACTCGAGCAATAACTTTTGGACGAAGTGGATGATGTATACAGGAGAAATGAGATCAAGAGTGGCGAAGCTGG
>PalmExons_Bait_Seq_NW-0082466841-cds-XP-0088001441-22674-half1_75
TTCGATAGCTCGGTGAACGCTGTCTCCTTCGGCTTCGTGGCAACCGCCATCCTCATCTCCATGTTCGTCGTCATGGCCAT
>PalmExons_Bait_Seq_NW-0082466841-cds-XP-0088001441-22674-half2_146
CACCTTTACCCCCGGAACGTAGTTCTTGGCCTTCTCATCAACATAATCTAATCACTGGGTCTAAATCAAATCTAAGTTAG
>PalmExons_Bait_Seq_NW-0082466841-cds-XP-0088001901-22661-half1_189
CACAACCTCCGCCCGTTCCTGGATAACCGGACCATGGAGCCAGGAGACAAGCTCTACGACAGCATTAACAGCGCCATACT
>PalmExons_Bait_Seq_NW-0082466841-cds-XP-0088001901-22661-half2_212
AGAATGGGAACTGGTCGGATTTGGTGTCATGGACTGCAGAGATCGTGGTGAAGAGTATAAAAGGGGAAGGGGACCGCTGA
>PalmExons_Bait_Seq_NW-0082466841-cds-XP-0177001211-22707-half1_328
CGGCCTCCCTGGTGGACGAGGTTGTCCAATTGAGGTCTCTCAATCAGCAATTGATGAAGAGGCTGCAGGGCCAAGCAGCT
>PalmExons_Bait_Seq_NW-0082466841-cds-XP-0177001211-22707-half2_252
CCGAACATTGGTGCTTGTGAGGTTGGCAATATTCAATGCATGGGGAGTTCGAGCACGGGATCTAAAGTTATTTTGGCTTG
>PalmExons_Bait_Seq_NW-0082466851-cds-XP-0088002611-22765-half1_0
ATGGCTCGAAGCATTCTCGCTCTCAGTCCCCCGTCGCATTTCAACAAATACCCTGCTGCTGCTGCGACCTTCTTCCCCTC
>PalmExons_Bait_Seq_NW-0082466851-cds-XP-0088002611-22765-half2_0
TCCATCAGGATCGCCGATAGGCTTGATGAGAAGTACCTTGAGGAGCTTGCAAAGAACCAAGCAATAGTGGAAGAGAACGA
>PalmExons_Bait_Seq_NW-0082466861-cds-XP-0266633311-22830-half1_132
CTCAAGGTCACCAAGACATGCTGCCAGCCTTTTGATGTGCTAAACGGAGGTGTGTCGGCCCTCGTCTCGGAAACCTTGGC
>PalmExons_Bait_Seq_NW-0082466861-cds-XP-0266633311-22830-half2_131
CCATCCAGAATTCTAGGCAGATCGCACGCCTGAACTTGAAGCACTATTTCCAAGGAAGTATAATCGGCATAATGAAGTAG
>PalmExons_Bait_Seq_NW-0082466881-cds-XP-0088004131-22907-half1_196
TGTGCTGGACCATACTCACCATCATCATTCTCATCGTCCTCGTCGCCGCCACCCTCGGCATCCTCTACCTCATCTTCGAC
>PalmExons_Bait_Seq_NW-0082466881-cds-XP-0088004131-22907-half2_298
GCCTTGTGGTGGATAGCTTGACGGCCAACAACCAGATTCAGATCAGGTCCAGCAGCTGCAAGTTTAGGTTGAAGCTCTGA
>PalmExons_Bait_Seq_NW-0082466891-cds-XP-0088004821-22979-half1_243
AACCCGGCACTGGTCCAGACCATCTCAAAACCCAAGGACGTTATCCACGCCTCCATCAACCTCACCATCACCGCCATCCA
>PalmExons_Bait_Seq_NW-0082466891-cds-XP-0088004821-22979-half2_567
TTTCGGTCGTACCTCGGGAGGCCATGGAAGGAATACTCAAGGGCTGTGATAATGGAGTCGGAAATCAGCGATGTGATCGA
>PalmExons_Bait_Seq_NW-0082466941-cds-XP-0266634701-23224-half1_84
TCGATGCAGGGGGTGAAGGAGTTCACGAACGAGGCGAAGCTGCTCTCGCGGGTGAACCATAAGAACGTCGTCAACCTCTA
>PalmExons_Bait_Seq_NW-0082466941-cds-XP-0266634701-23224-half2_112
GAATGGGCTTGGAAGCTCTACAAGAAAGGACAGAGCCTGGAGATGATGGATCCTGCACTGAGATCCACTGCAGTTCCAGA
>PalmExons_Bait_Seq_NW-0082466971-cds-XP-0088008981-23371-half1_364
TCGCCATGTACGGCACCTACTCCGGCTCGCTCATGGTCCAGATCGTCGTTCTCCAGTGTATCATCTGGTACACCCTACTC
>PalmExons_Bait_Seq_NW-0082466971-cds-XP-0088008981-23371-half2_868
AAAGAGTATGGCGTCCATCCTGCCATTCTAAGCACTGCAGTTATTTTTGGAATGCTGATAGCTCTTCCGATCACATTGGT
>PalmExons_Bait_Seq_NW-0082466971-cds-XP-0088009071-23387-half1_72
GCCGGCGAGATTCGTAGTGCTTATCGGAAACTCGCGATGAAATGGCATCCGGATAAAAGGGGAAGGGAGCCATGGCTGGC
>PalmExons_Bait_Seq_NW-0082466971-cds-XP-0088009071-23387-half2_0
ACATTGTATGATGCAGGACTCTACGATCCGGTCCAAGACAACGAAGACGAAGTCGAGGGATTTCATGATTTCGTTCAAGA
>PalmExons_Bait_Seq_NW-0082466971-cds-XP-0088009301-23414-half1_189
GCGCTCTCCGCCGACGAGGACCTGGAAATGGGCGACGTCTATGTTATGATGCCGATGAAGAGGCTCAACTCAGTGATCAC
>PalmExons_Bait_Seq_NW-0082466971-cds-XP-0088009301-23414-half2_188
AGTACAGGTTGTGCCGGTCCAGGAAGCCGACGTTGGAGACGATAGAAGAGGAGGGCATCAGCTCAAGACGAGAATTATAA
>PalmExons_Bait_Seq_NW-0082466981-cds-XP-0088009671-23448-half1_51
ATCGCCCACATCACCGATCTCTCGGCGATCCCCGACCCCATCCTCGTCGAGCTCTTCCTGAAAACCTTACATGCAGGAAA
>PalmExons_Bait_Seq_NW-0082466981-cds-XP-0088009671-23448-half2_0
GCTGACAGAGAAGATTCTGAAGTTATTCACGGCAACTGGTAACGAGGAGATCCTTTTCTTTGTACAGTCCCTCAACATCA
>PalmExons_Bait_Seq_NW-0082467021-cds-XP-0088011611-23632-half1_0
ATGGGAAACAGCATAGGGGGCAAGAAGAGGACGGCTAAGGTGATGAAGATAGACGGGACTACGTTCCGTCCCAAGCCCCC
>PalmExons_Bait_Seq_NW-0082467021-cds-XP-0088011611-23632-half2_112
CTCAGGTGGCAAAGCTCATGGAGGAGAGCAAGGATTGCGCTGAGGCTGCCGAGAAGATCATGGAGTTCTGCGTCTCTAAA
>PalmExons_Bait_Seq_NW-0082467051-cds-XP-0088012901-23734-half1_192
AAACTCGGGCGTCCCCCGGCGGACGATCATGAACTGGAGATGATGATGAAGGAAGCTGATGCAGACGGGGATGGCTTCAT
>PalmExons_Bait_Seq_NW-0082467051-cds-XP-0088012901-23734-half2_168
TCGGAAGATGATAAGAGGAGTGGATCGGGATGGGGACGGGATGGTGAGCTTTCAAGAATTCAAGGTTATGATGACAGGTG
>PalmExons_Bait_Seq_NW-0082467111-cds-XP-0088016131-24067-half1_420
AAGGCGGTCGAGAAACGGGTGAGAAAGATGGAGCGCTACGTCGCGATGACCGCGAGATTATACGCggagatggagatgct
>PalmExons_Bait_Seq_NW-0082467111-cds-XP-0088016131-24067-half2_84
TTTCAGCAAGCACTCGTCCGGTCCGATGGAAAGGCCGATACCGAGAGAATCAAATGTCAGAAACTCGGCTCCGATATTTA
>PalmExons_Bait_Seq_NW-0082467111-cds-XP-0177003221-24076-half1_135
TTCTCGATACCGTTGGAGCTCTTCTACTTCGTCACGTGCTCCGCCATCTTCCCTTTCCGCTGGCTCATCCTCCAGTTCGG
>PalmExons_Bait_Seq_NW-0082467111-cds-XP-0177003221-24076-half2_756
GATAAGATCTCTGATTTGAAGGAATCCAAAGATGATGTTGGTGATCGCCAGATTAGTTTTTCCTTCTGCAGGAAGCTGGC
>PalmExons_Bait_Seq_NW-0082467131-cds-XP-0266637551-24125-half1_0
ATGCCAGAGTGGGATAGCTCCCGCCTTCTGAATGCTGCCATCGATGCGTTCGATGACTTTCCGCCATCGTTCTGGAGAGG
>PalmExons_Bait_Seq_NW-0082467131-cds-XP-0266637551-24125-half2_28
ACAGTAAACGATCAAGGACTACTTATTCTGCTTTATCCCTAATAATCGACAAGACTGGGGATTGGCTCTCCAAGGTGTTG
>PalmExons_Bait_Seq_NW-0082467151-cds-XP-0088017851-24217-half1_420
GATGATAGGGGCAATTTGATCCTCTGCGGTTCTCTGGGGAGGGTGGAGGCTCCGTGGAGCAATGGGGTAATTGGGTTCGA
>PalmExons_Bait_Seq_NW-0082467151-cds-XP-0088017851-24217-half2_336
CATAGATACTATCCTGAAGGTTGGTACTTGGATGATGATGGCCAATTAACATGGTTCAATGCTGGTGTTAGAGTCGGTGt
>PalmExons_Bait_Seq_NW-0082467161-cds-XP-0266637961-24256-half1_0
ATGTGGCTTCCAAGGAAACCCCGCAAAATATCCGCGATGCCGTGTCGAACCGTTTTGCGCTCTTCCGTCCTCCTCTGGGA
>PalmExons_Bait_Seq_NW-0082467161-cds-XP-0266637961-24256-half2_54
AGATCAGAAGGTAAACTCATATCCCATGAAGAGAGGGTTCACTGCAATAGGAACTGGAGGTGATGATTTTGTCCAAGCAA
>PalmExons_Bait_Seq_NW-0082467181-cds-XP-0088019051-24333-half1_675
ATGAACTCGGTTCTCCAAGCGCTGCTCCACACGCCGCCGCTTCGGAATTACTTCTTGAGCGATCGGCACAATCGGTTCGT
>PalmExons_Bait_Seq_NW-0082467181-cds-XP-0088019051-24333-half2_162
TGCTCACAGGGTGTTCTCTGGTGTCTTGAGATCTGATGTGACTTGTACAATTTGTGGTTTTACATCTACCACATATGACC
>PalmExons_Bait_Seq_NW-0082467221-cds-XP-0088020631-24492-half1_243
ATGGGCATCTTCTACGACTTCGTCAAAGCATCCCTCCCAACCCCCCTGACCAAGGAGCAGGTCTACAACAAGCTCCGCCA
>PalmExons_Bait_Seq_NW-0082467221-cds-XP-0088020631-24492-half2_319
AGCACCAGATGGAGTGGTCCAAGACAAGCAGGGAGCTTCTGGCGTTGCTGAATGATGCGTACAAGGGTATGAATACATAG
>PalmExons_Bait_Seq_NW-0082467291-cds-XP-0266639551-24780-half1_0
ATTCTGCAGGTAACCTCGTTCAAATGCGGTGGCTTCGCGCTGGGCATCTGCAACAACCACATCACCTTCGACGGCCTCAG
>PalmExons_Bait_Seq_NW-0082467291-cds-XP-0266639551-24780-half2_376
TGGTTCCGCTTCCTACTGAAGATGTGGAGAAGTTCAGAAGCCTCTTCTATAAGTTTTTAGCTAGAGATGTGGTTAATTAG
>PalmExons_Bait_Seq_NW-0082467321-cds-XP-0266639881-24891-half1_540
AAGCGTAAATCCGACAACCGCCCGAGTTCTGGGTTCTGGGTCCGGTTCTACAGCAATGGAGATCACTACGAGGGGGAGTG
>PalmExons_Bait_Seq_NW-0082467321-cds-XP-0266639881-24891-half2_243
TGGGGATACCTATGCTGGAGAATACTTTGGAGACAAGATGCATGGTTTTGGAGTTTATCGTTTTGCAAATGGGCATCAAT
>PalmExons_Bait_Seq_NW-0082467341-cds-XP-0177005201-24952-half1_308
GATCCCCCTCTGCATGGTGGAAGAATTCGACCTCCCCCTCGACCTGATCGACCGGCGAGTCACCAAGATGAAGATGATCT
>PalmExons_Bait_Seq_NW-0082467341-cds-XP-0177005201-24952-half2_336
ATTGATGAGAGCGACTTGAGGAAGTACCTGAAGAAATTTGATCAGATGTATTGGCCAACTTACAAGGTCCTGGACGTGCT
>PalmExons_Bait_Seq_NW-0082467341-cds-XP-0177005231-24930-half1_27
AGTCTCCTCCCCTTGTTCTCTTCAGCCCATGGGTATGGGCATGGATGGGGGTGGTCTAGAGCCCATGCCACATTCTATGG
>PalmExons_Bait_Seq_NW-0082467341-cds-XP-0177005231-24930-half2_27
TGCTCGGTATAGGGCTGGCATCGTTCCTGTTGCTTACAGAAGGGTCCCATGCAGGAAGAAGGGAGGAATCAGGTTCACCA
>PalmExons_Bait_Seq_NW-0082467351-cds-XP-0088026401-24992-half1_459
TTCTCCTCCGTCTTCCTCCACCGCGGCAGCAAGAAGGATCGCTCCAACGATCTCAACATCAACCAAATCcctctccctcc
>PalmExons_Bait_Seq_NW-0082467351-cds-XP-0088026401-24992-half2_84
GCTCTCATCCTCGCAACAAAAACAAAGCCAGCAGCAGCCTCACCAGAGCAACCAAAAGAAGATATTTTCTTTCTCAGTTA
>PalmExons_Bait_Seq_NW-0082467371-cds-XP-0266640341-25086-half1_0
ATGGGGAAGAACGATTTCTTGACGCCGAAGGCGATCGCGAACCGGATCAAGGCGAAGGGTTTGCAGAAGCTGCGGTGGTA
>PalmExons_Bait_Seq_NW-0082467371-cds-XP-0266640341-25086-half2_56
TGCAATCAACATCTGCTACTTCAAAATCCAATATTGCAAATGAGACGACCTCCAAGGCCCCGAAATTAGGCTTTGACGAG
>PalmExons_Bait_Seq_NW-0082467381-cds-XP-0088027921-25118-half1_672
TTCGGCATCTACTACCAGAACATCCCGGCCACCCTCTTCTTCAAGAGCCTCCGCAAGCTCAAGCACCTGCTCAGCTTCCA
>PalmExons_Bait_Seq_NW-0082467381-cds-XP-0088027921-25118-half2_392
TCAATCTGAATTCAAATTTTCTTACGAAGAGGGATGCATGGGCGGGGACCTTTGAGAGCCAGTTCTCCCTCCGAAAGACT
>PalmExons_Bait_Seq_NW-0082467381-cds-XP-0266640481-25152-half1_0
ATGAGCCGGTGCGTTCCTAGTTGGGACCTCGATGACCATCCTAACCCACCACCTCTTCTTCCCTCCAACCACCTTCCATC
>PalmExons_Bait_Seq_NW-0082467381-cds-XP-0266640481-25152-half2_588
TCTCCATCCTTGACTGAAGCTGCTAATGTGGTAATCGATATGATGGATAGTGAACCATCCAGGACGTTGAGTGTAGATAT
>PalmExons_Bait_Seq_NW-0082467391-cds-XP-0088028341-25158-half1_148
GGTTTCAGCGCGGCCTGAAGAGGAAGCCGATGGCTCTGATCAAGAAGCTCCGCAAAGCGAAAAAGGAAGCTCCTCCTGGT
>PalmExons_Bait_Seq_NW-0082467391-cds-XP-0088028341-25158-half2_75
GTCTACAATGGCAAGACCTTCAACCAGGTTGAGATTAAACCCGAGATGATTGGCCACTACCTTGCTGAGTTCTCCATCTC
>PalmExons_Bait_Seq_NW-0082467451-cds-XP-0088030971-25412-half1_364
CCTTGCCGGAGAGCATGTCGGATTTCTTGATGTCTTCGGGTTTTGAGCGGCTCCTGGACCAGCTCTCCCAGATGGACATC
>PalmExons_Bait_Seq_NW-0082467451-cds-XP-0088030971-25412-half2_487
TCTTCAGTAGGAGTTCACGAAGGCACAGTTCAAGTTGGGCATTGGAAGATGGGAATATTAGAGCAATTACAAGATGGTGA
>PalmExons_Bait_Seq_NW-0082467451-cds-XP-0266641521-25428-half1_81
GAATTCCCTATCTTGTCTTGTGTGCAAATTTCGGGAGACGACGAGCTGGCAAACCGGTGGTGGTCCGGGAGCGTGGGCAT
>PalmExons_Bait_Seq_NW-0082467451-cds-XP-0266641521-25428-half2_459
TATAATTTGCCGCCAAATCTACTGCCTAGCAGTCAGCTGCCGCATGACGTATTCGGCGCTTGGGCTTCTTCGGCTTCTCG
>PalmExons_Bait_Seq_NW-0082467481-cds-XP-0088032661-25576-half1_216
TTCAACATCTACCTCTCCTCCCTCGAGGGCGACAAGTCCCAGGACGAGATCGACTTCGAGTTCCTCGGCAAGGACAAGAC
>PalmExons_Bait_Seq_NW-0082467481-cds-XP-0088032661-25576-half2_242
ACGCGCCCTATGTTTGCAGCTACAAGGACGTGATGGTTCCCATCGAGAGCATTGTGATCGAGGAGGAGGAAAGCAAGTAG
>PalmExons_Bait_Seq_NW-0082467481-cds-XP-0088032871-25571-half1_28
AAAATCCAGATGACGTGCATGGCGGCGACCGGGCAACTCCATTGCAACCACCTGAACAACAGCCCGTTTTTGTCCACGGC
>PalmExons_Bait_Seq_NW-0082467481-cds-XP-0088032871-25571-half2_196
GGTGAGTTTATCGACGAGGAGGAGATCTTCGACATGCCCAACCTGTTGGCGAACATGGCGGAGGGGATGCTTATGAGTCC
>PalmExons_Bait_Seq_NW-0082467491-cds-XP-0177006391-25634-half1_244
ACTTCTCCGGGATTCTGCGCAAGCTCAACGAACTGGAGCAGAATGTCATGGCCTGGGTGAGGAGtcttcctcctcctcct
>PalmExons_Bait_Seq_NW-0082467491-cds-XP-0177006391-25634-half2_56
GAGCGTGGCGGTGGTGAAGGAATCAGCCGACCCATTAGGGGATTTTAGAGGCTCGATGCTGCAAATGATTGTCGAGAAGG
>PalmExons_Bait_Seq_NW-0082467551-cds-XP-0088035031-25784-half1_560
GTGCGTTCTTGAACTTGCCTCGTGGATTTACCGGACGGCGACGTTCATCCTGCTGTGCGTCTTGTTCCGGCTGATATGCC
>PalmExons_Bait_Seq_NW-0082467551-cds-XP-0088035031-25784-half2_448
GATGAACTGGAAGACATGAAGATTTTGCCACCTCATGCCCACACCATTTCCTTTCAAAAGAGACAAGCTCTAGTGACATA
>PalmExons_Bait_Seq_NW-0082467551-cds-XP-0088035091-25793-half1_306
GGGTCGGGGAGGCTGCCGGAGCTGGTGAAGGTGGAGGAGATATCGCAAACGATCGACTCTGAGAACTTTACAGTGCAGAA
>PalmExons_Bait_Seq_NW-0082467551-cds-XP-0088035091-25793-half2_84
GGAAGGCATTATTGGCACTCCACAGCTAACAGACTCCATCGTTATACCCAAAAAGGTGGAGTTCCTGGGACAGAATATTG
>PalmExons_Bait_Seq_NW-0082467561-cds-XP-0088035451-25821-half1_189
AACACGATCAGCAGCAAGAAGTTCCCCATCCTCATCTACATCCACGGAGGCGCCTTCGTTATCGAGTCCGCCTTCTCCCC
>PalmExons_Bait_Seq_NW-0082467561-cds-XP-0088035451-25821-half2_397
TGTTCCATCTCCAAAATCCTACAGGGGAGAAGGCTTTGAAGGAGATGGAACGCATGATTTCTTTCCTCTATCAAGATTGA
>PalmExons_Bait_Seq_NW-0082467591-cds-XP-0088036861-25947-half1_504
ACCGACAACGCCGAGTTCCAGATCGTGCTGGGGCTCATCCGGGACAGCCTCAAGGTGAATCCCAAGAAGTACCACAAGAT
>PalmExons_Bait_Seq_NW-0082467591-cds-XP-0088036861-25947-half2_280
GGAAGATGAAGAACAATGCAATTGTCTGCAACATTGGCCACTTTGACAACGAGATTGATATGCATGGGTTGGAGAACTTC
>PalmExons_Bait_Seq_NW-0082467591-cds-XP-0088036961-25941-half1_54
ctctccaccCGAACCCCCACCCTCATCCAAAAGACGTGCAGCACCACAACCTACTACGACTTCTGCGTCTCTTCTCTCCA
>PalmExons_Bait_Seq_NW-0082467591-cds-XP-0088036961-25941-half2_182
CGGTAGAGATGGCAAGGAGGGAGGAGGTGTTGGAGCACTTGTGCACCATAGCTTTGGAAATTATATCGCTTCTTGGCTGA
>PalmExons_Bait_Seq_NW-0082467651-cds-XP-0088039001-26149-half1_118
GTGCGCTGAAGCCGCTGCTCTCGTTGGTTCCCTTCTGTCTCTTCCTCCTGATGGATATCTACTGGAAGTACGAGACCCGG
>PalmExons_Bait_Seq_NW-0082467651-cds-XP-0088039001-26149-half2_118
TTCTCTTCTCCGTCACCAACCTCATCGTCCGCCTCGATCAGCTCAACCAGCGTGTCGAGAAGCTCAAGAGGCAGGATTGA
>PalmExons_Bait_Seq_NW-0082467671-cds-XP-0088039691-26210-half1_189
AATCCCCAGCATCCGCAGCAGCAGTCGAGAATCCCTCCTCGACACCTCGATCAAGGGAAGGAGAACATACCCCGAAGCTT
>PalmExons_Bait_Seq_NW-0082467671-cds-XP-0088039691-26210-half2_0
AGAGGCCGAGAAGGATTCAAAAAAGCCGGAGCCAGCAACTGGGTTTGCCTCGTCGCCTTCGATATCACTCGCTTCTCCGA
>PalmExons_Bait_Seq_NW-0082467711-cds-XP-0088041161-26370-half1_402
GCTACTGTGGCCAGTGATGCGGTGTTCACGCCCATGGACACGGTGAAGCAGAGGCTACAGCTCAAGAGTAGTCCGTACAA
>PalmExons_Bait_Seq_NW-0082467711-cds-XP-0088041161-26370-half2_401
CGGCTGCTATTTGTTGGTCTACCTATGAAGCATCAAAGTCCTTTTTTCAAAGGTTCAATGAGCGAAAGACGCTTTCCTGA
>PalmExons_Bait_Seq_NW-0082467721-cds-XP-0088042051-26435-half1_420
CTCTTCGTGGCGAATCTGTTCATCTGGAGCTTCGCGGCGGTTCTTGCAGCTAGGGTTTTAGGGAGGCTGGTATCGGGGTT
>PalmExons_Bait_Seq_NW-0082467721-cds-XP-0088042051-26435-half2_476
GTAGAATTTATCAGATTTTCCCCCCCGAAGAACATTCACCAGAAATGGAGATGGTGGCTAGTGGTCTCAAGAGGAATTTA
>PalmExons_Bait_Seq_NW-0082467731-cds-XP-0088042171-26462-half1_432
ACGAGGCACCAGAACGTGGATATCGTGGTGATTAGGGAGAACACCGAGGGAGAGTATTCCGGGCTTGAGCACGAGGTCGT
>PalmExons_Bait_Seq_NW-0082467731-cds-XP-0088042171-26462-half2_27
CAACCGAAAGAAAGTTACAGCTGTGCACAAGGCCAACATTATGAAGCTTGCAGATGGTCTATTTTTAGAATCTTGCCGTG
>PalmExons_Bait_Seq_NW-0082467751-cds-XP-0088043101-26522-half1_0
ATGATAAACCTCTCATCCACCCCAACGTTCTTCTCTTTTGCCCCCTCCTCTCCACGCCCCCAACCCTCCGCCATCTCCTT
>PalmExons_Bait_Seq_NW-0082467751-cds-XP-0088043101-26522-half2_565
TTTTGCTCGTCGTTATGCTCGGGCTCTTCCTCATTGTTCGCGACACTCTGAATCTTGACTTTATCAAGGAAATGTTGTGA
>PalmExons_Bait_Seq_NW-0082467771-cds-XP-0177008101-26604-half1_135
GCCGACGTTCCTCTCGGCCCAACCATCCAAAGCCCGTCATATACCCCCAGGACTTCTCTCTTTTCTAAGCGTCTCGTCTC
>PalmExons_Bait_Seq_NW-0082467771-cds-XP-0177008101-26604-half2_135
ATCTTGACCCCCCAAAATCTTCAGATCACCCTGAGGAGAACTTGGGGCAAAATGACATTATGGCATAGAGCAAAATTTCT
>PalmExons_Bait_Seq_NW-0082467811-cds-XP-0088045331-26767-half1_25
GAACCCTAGACTCCTATACGATCAAGGGTTCCAACAAAATCATCAAACCGGGGGACTGCGTGCTGATGCGGCCGCCGGAC
>PalmExons_Bait_Seq_NW-0082467811-cds-XP-0088045331-26767-half2_75
CGATTACTTTTGCCGGTTCGAGTATAAGTCCGCGACTGGTAGTTTTATTCCCGACAGAATCGCTGTTTTTTGCAAGTGCG
>PalmExons_Bait_Seq_NW-0082467831-cds-XP-0088046152-26856-half1_28
TTTGGCGAACCCTTTCAAATAACCCCAAACGCCCAAAAAACCCGCCCTTCCCAGAACCCTATCCTCCATCCCGTCCGGCC
>PalmExons_Bait_Seq_NW-0082467831-cds-XP-0088046152-26856-half2_168
TTCGCACCGAATGGTAGGAACATGTTTTGGAGTCAGTTGTCACATAAATGATTTTCTTGGGACCCCAAGGCTTCCTTCAA
>PalmExons_Bait_Seq_NW-0082467831-cds-XP-0266645581-26855-half1_27
CTTTGGCGAACCCTTTCAAATAACCCCAAACGCCCAAAAAACCCGCCCTTCCCAGAACCCTATCCTCCATCCCGTCCGGC
>PalmExons_Bait_Seq_NW-0082467831-cds-XP-0266645581-26855-half2_216
GCAGCTAATGGAAATATTTTATGTGGATAAGCAGTCCTTGACTTGGCTTCCAGGGTGCCTTGTTGATTGGTTAGCAGTAC
>PalmExons_Bait_Seq_NW-0082467871-cds-XP-0088047851-27004-half1_392
CAGATTCACGGACTCCAAAGGGGACCCGGTGCACAACTTCCTCTTCGTGTCCAGCTTCAGCCAGTACACCGTAGTGGATG
>PalmExons_Bait_Seq_NW-0082467871-cds-XP-0088047851-27004-half2_280
TTATCATAGAGATGACCAATAGGGGTGCCGATTACTGCTTCGAGTGTATAGGTTTAGCATCCCTGATGAATGATGCATTC
>PalmExons_Bait_Seq_NW-0082467871-cds-XP-0177009052-27007-half1_28
GAGTGGGCGGCGAGTCTCCTTCATATGGCGTGAGATTGGGAGAGTTCGCTTTTTCGAAAGAACGGCTGGCCTTCAGTCCC
>PalmExons_Bait_Seq_NW-0082467871-cds-XP-0177009052-27007-half2_392
TATAGTCTGGAAAAGAACAATAATGGTTCTTATCGAGCGAAGATATCTGCCAAAGCCACAAGAACTGTTGCAGACTTGCG
>PalmExons_Bait_Seq_NW-0082467941-cds-XP-0088050211-27223-half1_56
tcctTGTCACCCTTCGTCGCACCCAGTTAAACCAACCCTCACCTGGAACTCCATCGTCGCCGCTTCCATCCATCCCATTC
>PalmExons_Bait_Seq_NW-0082467941-cds-XP-0088050211-27223-half2_896
GTTGCATCTCGTGGCGGCTGGCATCTATGAGAGAGCGAACAAGCTTGATGAAGCATCTAAAATCATTGCCCAGATAAAAA
>PalmExons_Bait_Seq_NW-0082468001-cds-XP-0266647341-27453-half1_234
CACCACCAGTCATCTCGTGTGATCGGCACGGGGACCTTCGGATGTGGGAGCACCATTGTCGAAGGAGAAGACTTCATTGC
>PalmExons_Bait_Seq_NW-0082468001-cds-XP-0266647341-27453-half2_56
ATGGAAAACAATATCTGAGAGATTGTTATATTGAAGGAAGCGTGGACTTCATCTTTGGGAATGCTACTGCCCTGCTGGAA
>PalmExons_Bait_Seq_NW-0082468121-cds-XP-0088056871-27855-half1_54
GACGACATCTGCAAGAAGAAGTCCATCGAATTGCTCGAAGAGCTCGGCCTCCCCAAGGGTCTGTTGCCCCTCGTCGACAT
>PalmExons_Bait_Seq_NW-0082468121-cds-XP-0088056871-27855-half2_54
AAGATGAAGAAGATAACTGGGGTGAAGACGAAGGAGCTGTTGCTGTGGCTCTCTGTTGTGGAGGTGTACATCGATGCCCC
>PalmExons_Bait_Seq_NW-0082468201-cds-XP-0088059473-28087-half1_0
ATGACCGGGAGTGGCTTATCCAGTCCCCAGTACATAATTTGGTCGGAGCTTGGAGCCATGATCGcctccacctcctcctc
>PalmExons_Bait_Seq_NW-0082468201-cds-XP-0088059473-28087-half2_224
TGCTGGTGGTAAGCGCACATTAAAGCTTCCTCCAGAGTTTGCTTATGGTATGAGAGGTGCAGGTTGTAAAGGAGGTAATG
>PalmExons_Bait_Seq_NW-0082468201-cds-XP-0266649461-28079-half1_324
AACAAGGGAAGCCCTCTACCTCCGTTCGTCCATGCCGCCCAGGTCTGGAATCATGACTTCTTCTGGCGATCCATGGAACC
>PalmExons_Bait_Seq_NW-0082468201-cds-XP-0266649461-28079-half2_108
TGCTGTAAATCCTTGTCCCTCCGAAAAGGACAACAAGCTTGTGATAGCAAAGACTCCAAATGCTGTGAATCCTTTGGTTT
>PalmExons_Bait_Seq_NW-0082468211-cds-XP-0088059721-28124-half1_168
CCCAACACCACCTCCCCTTCCGCCAAATCCTCCGCCCAATTCTACAGCCTCTCCGAGCGAAAAGTCTACAGAATTCCCCT
>PalmExons_Bait_Seq_NW-0082468211-cds-XP-0088059721-28124-half2_448
GACGACGGTACTTGGTCGTTTGAGAGGTGTCACAATGTGGTTCCAGATGTTGGAATGTTTGATTTGAGTGATGGGAGATT
>PalmExons_Bait_Seq_NW-0082468241-cds-XP-0088060862-28221-half1_292
AGTGGGTTCGACGCTGCTGCTCTCACTTGCCGATGTCTCTGGTCCAGAAGCTCTTCCGTCTGAGACAGGTACGAAGGGAT
>PalmExons_Bait_Seq_NW-0082468241-cds-XP-0088060862-28221-half2_243
GGGGGTGTTGGCATCAAATACAGTATGGATGCATTAGCTGCTAAATCCTTCAAATATGATTTTCCGGAATCACCTCGACT
>PalmExons_Bait_Seq_NW-0082468261-cds-XP-0088061631-28285-half1_476
CACCGCCTTCGCCAAGCTCAAGTCTCATGTGGAGCTCGACAACCCCCTCTCCCCTGAAAATTTGGCTCATTTCCGCCATG
>PalmExons_Bait_Seq_NW-0082468261-cds-XP-0088061631-28285-half2_476
AGCACGTCTACTTGTGCTTGATTACTATTAATAGAAGCAGGAGGATGGTGGCGCAGGAGATGATGGGTGGAGCTGCGCCG
>PalmExons_Bait_Seq_NW-0082468311-cds-XP-0088062581-28402-half1_0
ATGGAGATGGCTCTCTTCTTCCTCATACTCTCTTTGGCCGTGGAGGGAGCGTGGGGTGGTGGTGATAATGGGGAAGCGCT
>PalmExons_Bait_Seq_NW-0082468311-cds-XP-0088062581-28402-half2_756
AAGTATCCTTTCAACTCGACCGAGGAGCCGGGTTACGTTTATCACTGCCACATTTTAGATCATGAAGATAATGAGATGAT
>PalmExons_Bait_Seq_NW-0082468321-cds-XP-0088062951-28438-half1_274
GGGCTCTCATGGAGGAGCTCGCCACGGAGTACACAGGCAACACCTACAACCTCATCTCCAAGAACTGCAACCACTTCTGC
>PalmExons_Bait_Seq_NW-0082468321-cds-XP-0088062951-28438-half2_112
ATTTCGATTTTTCGGAGGTTTCTGAGGGTCTATTGGTCGAAATCTCTAGGTTTTCTTTTAAATTGCGTGCTGCCGGTGCA
>PalmExons_Bait_Seq_NW-0082468371-cds-XP-0266650641-28550-half1_0
ATGTCTACGGATTGGGGGCCAGTGATCGTTGCGGTGATCCTCTTCATCCTTCTTTCTCCAGGCCTCCTGTTCCAGCTGCC
>PalmExons_Bait_Seq_NW-0082468371-cds-XP-0266650641-28550-half2_0
GAATATGAGCACCAGTGGGATCTCAATTCTGGTTCATAGCATTCTATTCTTTTGTCTGCTAACCATCCTGGTCATTGCGA
>PalmExons_Bait_Seq_NW-0082468401-cds-XP-0088064911-28600-half1_405
GCCTTCCTGGTGAAGCAGTATGTGATCGAGCGGTGGGCTCGGATTCCGCACATGACCATGCTCCTCGGCTTCTATAAGGA
>PalmExons_Bait_Seq_NW-0082468401-cds-XP-0088064911-28600-half2_135
GATTGGTGGGCATCTTCTAAAGGCATGCGAGGAACTGATAACTCAAATGAAGGCTGAAAGAAAAGTGTACCTTCACTGCA
>PalmExons_Bait_Seq_NW-0082468401-cds-XP-0088065011-28613-half1_189
CGCGTGCGGCTACTCAAGCCTAAGGACAGGCTTCTGTTCGGCCAAGTCTATCGCCTCATCAGCTCCCAAGACGTAACGAA
>PalmExons_Bait_Seq_NW-0082468401-cds-XP-0088065011-28613-half2_81
gaggcggagcagAACAGATGATCAAAATAAGGAGGTCTTTGACCAGGGAAGACAGCTTGATTCAGAGTGGACAGATCAGG
>PalmExons_Bait_Seq_NW-0082468401-cds-XP-0088065161-28611-half1_112
TTCGGCTCTTGAAGGCCAACTACATCAAGGACTTCACCCTCTTGGGGAGGGGCGAGGACCCTCTTGACCACAAGAAGTGC
>PalmExons_Bait_Seq_NW-0082468401-cds-XP-0088065161-28611-half2_167
CAGCTGCTAATGAACGGGTCAAGAAAGTGCTTGAGCTTGAAAGGAAAAGGTTGCAAGTTCATTCATCTGGTCAGTTTTGA
>PalmExons_Bait_Seq_NW-0082468401-cds-XP-0266650761-28602-half1_243
AAACTCCGAACCCTCAAACAATTCCGCTACGTCCACCAATTCGACCATGGCCAGCTGGAGATCCGCTCCATGGAGGCCGA
>PalmExons_Bait_Seq_NW-0082468401-cds-XP-0266650761-28602-half2_270
GTACAAGAAAGCTGGATATAAGGTTGACAGGACAGACAGCATCTTTATTTGGCTAACCCTTCAGCGGCGCAAATACTTGA
>PalmExons_Bait_Seq_NW-0082468401-cds-XP-0266650771-28603-half1_216
CCCTTCCTCGACCCAGGCAGCTTCAGCAAACTCCGAACCCTCAAACAATTCCGCTACGTCCACCAATTCGACCATGGCCA
>PalmExons_Bait_Seq_NW-0082468401-cds-XP-0266650771-28603-half2_297
TACAAGAAAGCTGGATATAAGGTTGACAGGACAGACAGCATCTTTATTTGGCTAACCCTTCAGCGGCGCAAATACTTGAT
>PalmExons_Bait_Seq_NW-0082468401-cds-XP-0266650781-28601-half1_224
CGACCCAGGCAGCTTCAGCAAACTCCGAACCCTCAAACAATTCCGCTACGTCCACCAATTCGACCATGGCCAGCTGGAGA
>PalmExons_Bait_Seq_NW-0082468401-cds-XP-0266650781-28601-half2_196
TTGGTGGGCATCTTCTAAAGGCATGCGAGGAACTGATAACTCAAATGAAGGCTGAAAGAAAAGTGTACCTTCACTGCAGA
>PalmExons_Bait_Seq_NW-0082468421-cds-XP-0088065661-28676-half1_189
GTAGAAGAAGAAGATCGCGAAGCCAAAGAGAACGGCGTACTCCTCGATACCGAAAACCCCCACCTTTCCGCCGCCGAACC
>PalmExons_Bait_Seq_NW-0082468421-cds-XP-0088065661-28676-half2_513
GATTTTGAGTTCTTTCCTCAAGATTTTGGTGAACGACCGATACCACACCCTATGATTGAGGTTCCTTATCACGGATATGA
>PalmExons_Bait_Seq_NW-0082468421-cds-XP-0177012281-28667-half1_112
GCAACGAGTCCATCCCTGGGATGCAAATCGAGCACGTCGACATCGAGCCTCTCCCCTTTCTCAACACCGACCTCGAGATT
>PalmExons_Bait_Seq_NW-0082468421-cds-XP-0177012281-28667-half2_84
TGGGGGTAAACAATCACAGTACCATCTGCGTCAGATCGGCGTCTTTCTTGATCTCCATTTCATCAATAAGCCAGAATTAT
>PalmExons_Bait_Seq_NW-0082468441-cds-XP-0266651111-28722-half1_280
CACATGCCCTCCCGATGCTGCAGCCACCAGAGCCGCTCAAAGACGACAAGATGATCCCAATGATGGATGATCCTGGTAGC
>PalmExons_Bait_Seq_NW-0082468441-cds-XP-0266651111-28722-half2_329
GATATAACCTTTCTAACCCAATTGACTTGAAGACTTACTGGGCCAAGCATGGCACCAACAAGTTTGTGACCATTAGGTAA
>PalmExons_Bait_Seq_NW-0082468531-cds-XP-0177012901-28997-half1_426
GAGGAGAAGCTCAGGCTCCTCCCCAGCTGCTCCCATGCCTTCCACATTGACTGCATCGATATCTGGCTCCAGTTCAATGC
>PalmExons_Bait_Seq_NW-0082468531-cds-XP-0177012901-28997-half2_297
TTCCTCCAATGATAGGCAGCTCTATCTTTCAGTCCAGGAGTTACTGAGACACAATCCGCATTGTTTTCAAGAGGCAGGAG
>PalmExons_Bait_Seq_NW-0082468531-cds-XP-0177012911-28998-half1_81
tcctcATACACCAGCTTCCCCATCTTGGCCATCACCATCCTTGGCATCCTCACCACCGCCATCCTCCTCGTCAGCTACTA
>PalmExons_Bait_Seq_NW-0082468531-cds-XP-0177012911-28998-half2_270
CCCATAAGGAGGTCATTCTCCATGGATTCCTCCAATGATAGGCAGCTCTATCTTTCAGTCCAGGAGTTACTGAGACACAA
>PalmExons_Bait_Seq_NW-0082468531-cds-XP-0177012941-28990-half1_0
ATGGCTAGGGAGCAGCTCCAGGTGCTGAACGCACTAGATGCTGCCAAGACCCAATGGTACCACTTCACGGCGATCGTCAT
>PalmExons_Bait_Seq_NW-0082468531-cds-XP-0177012941-28990-half2_648
TCGCTCTTTGTGCTTGCAGGTTGCAACCTGTTGGGCCTCGTCTTTACCTTCTTGGTGCCGGAGTCCAAGGGGAAATCATT
>PalmExons_Bait_Seq_NW-0082468551-cds-XP-0088069741-29044-half1_648
TCCAGCCCGTTCGTCACCAGCTCTCTCGTTAACCTCTACGCCAAATGCTCCGATCTCGCCAGCGCCAGAACAGTCATTGA
>PalmExons_Bait_Seq_NW-0082468551-cds-XP-0088069741-29044-half2_270
TCCCTTCGGCTTTACAATGAGATGACTCGGACCGGAGTTAAACCGGACTATGTGACTTTCATCGGGTTACTGTTTGCGTG
>PalmExons_Bait_Seq_NW-0082468601-cds-XP-0266652351-29182-half1_20
GCTCCTCCTAAGAGAGGGAGGAAACATCTGCAAGGCCCTTTCCGACTTCTTGGTTTGCCCGCTCTCCAAGCAGCCCTTGA
>PalmExons_Bait_Seq_NW-0082468601-cds-XP-0266652351-29182-half2_38
ATGGTAAGTTGCTTGAGGACCAAGACATATCAAGGGTTGAAAATGGTGCTCATTCATCTGTTGTGCACAGTGAAAGGTGA
>PalmExons_Bait_Seq_NW-0082468601-cds-XP-0266652361-29196-half1_208
GCTCAGATGGTGAGGTGTTCGAGGTGAAGGCGGCGGTCGTGAAACAGTCAGCAATGATCCACCAGATGATCGACCTTGGC
>PalmExons_Bait_Seq_NW-0082468601-cds-XP-0266652361-29196-half2_130
CATCTCATTTTGGCTGCTGATTTTCTGGGCATAAAGAACCTTCTGGACCTTTGCTGCCAAACAGTGGCTAATATGATCCG
>PalmExons_Bait_Seq_NW-0082468621-cds-XP-0088072121-29249-half1_112
TTGAAGCCCGAAAAACCTCCTTCACCAAGGAGCTCCGCGCTGGCCTCGCCACCTTCCTCACAATGGCCTACATCATCTCT
>PalmExons_Bait_Seq_NW-0082468621-cds-XP-0088072121-29249-half2_112
CAGGGAACGCTAACTATGAGTATTTCAAAAAGGTGGTGGACTTCCGTTTGATAAAAAGCACGGCTGGGAAGATAAGCTTC
>PalmExons_Bait_Seq_NW-0082468631-cds-XP-0088072251-29261-half1_297
CACGACCTCGACGCCTTCCTCGCACAGTATCTATTGGTGCTGTGCTCTTTTAGAGAGCAGCTCCAGCAGCACGTCCGAGT
>PalmExons_Bait_Seq_NW-0082468631-cds-XP-0088072251-29261-half2_27
GATGATGAGGATGAGCATCATTTGGATTGTCCTTTAGATATGAGTGTTGATGGGCATGATATGATGGGATTTGGTCCGCT
>PalmExons_Bait_Seq_NW-0082468681-cds-XP-0266652991-29411-half1_351
TACCGCGAGTACTGCGTCTCGAGATTTGGGGAGCTGATTGATCGGCCGGCGATATTCGACGAGGAGAACGAGGATTACGC
>PalmExons_Bait_Seq_NW-0082468681-cds-XP-0266652991-29411-half2_270
TTACTGTGAATTTGGCACCAGAGGCATTGCAATGGAGCTACGGCAAAATGGAAGTAGTTGCTTAAGAAATAGCAAGTTGC
>PalmExons_Bait_Seq_NW-0082468711-cds-XP-0088074661-29475-half1_567
GTCGATAACTGGGCTGCTGGGAAGAAATCCTTTGCCCCTGCACCGATGGATTCTGGGCGCTCCGATCGATATAGCTCGCT
>PalmExons_Bait_Seq_NW-0082468711-cds-XP-0088074661-29475-half2_378
AGATGAAGAGAAGATGCTGAAAGAAGAGATCAGTCATCTGAAGGCGCTGACTAAAGAAACTGAGGAAAATCAGAATGGCA
>PalmExons_Bait_Seq_NW-0082468801-cds-XP-0088077921-29760-half1_216
AATCCCGACTCCTCCAATACCCCTAACTTCGGCTCCGCCGGCTCCATCCTCAGGCAGTCCTCCATTCTTCTTCTCGTCTA
>PalmExons_Bait_Seq_NW-0082468801-cds-XP-0088077921-29760-half2_420
TGTGATATACAAGCTCAAGGAGATGGGGAAGATTGGAGAGAAAGACATACTGCAAATCTGCAACCAGTTCAACAAGCTTG
>PalmExons_Bait_Seq_NW-0082468941-cds-XP-0088081521-30087-half1_75
AAGGAGAAGGATAGGGACCGGGATCATCACTACCCATACAAAGTTGTCGAGATTACGCCCCCACCGAGGAGCCTCGGCGT
>PalmExons_Bait_Seq_NW-0082468941-cds-XP-0088081521-30087-half2_50
TTCTGTGACCCATCGATACCAGCTACGCAAGGGAAAGTATGAACCCAGTGAGAAAAGGCTTGATGTGCAATCAACAGGAA
>PalmExons_Bait_Seq_NW-0082468941-cds-XP-0088081541-30089-half1_94
ATCACTACCCATACAAAGTTGTCGAGATTACGCCCCCACCGAGGAGCCTCGGCGTCCGCTGCTTCCCTCTGCAGAACATA
>PalmExons_Bait_Seq_NW-0082468941-cds-XP-0088081541-30089-half2_24
GAAGGACAAGCTTACACAGTTTCTTCTGTGACCCATCGATACCAGCTACGCAAGGGAAAGTATGAACCCAGTGAGAAAAG
>PalmExons_Bait_Seq_NW-0082469031-cds-XP-0088084031-30333-half1_135
GTGGAGAAGAAGGCCACACCCAAGCTCCAAGACTCCAGAACGGTGAGGAAGATCGTGAGCCTGGACAACCACATCGCGTT
>PalmExons_Bait_Seq_NW-0082469031-cds-XP-0088084031-30333-half2_216
GTTGAGAGTGGAGGAAAGAACATAGAAATTGCTGTGATGACAAGAGAGACGGGTCTTCGTCAACTTGATGAAGCTGAAAT
>PalmExons_Bait_Seq_NW-0082469031-cds-XP-0177014971-30328-half1_216
accgtcaccgtcGATTCCTTCGTCTTCACCGCCAACCCCTCCAACGTCGAACACGTGACCCGGACCAACTTTCACAACTA
>PalmExons_Bait_Seq_NW-0082469031-cds-XP-0177014971-30328-half2_189
TGGGTCCTTTCTTCGAAGCCCGAAGTGGCGGAGAAGATAAGAGAGGAGATCAAATTAGTCAAATCGCGGCATAAGGATTA
>PalmExons_Bait_Seq_NW-0082469101-cds-XP-0266656071-30472-half1_150
AAGCTGGGCGGGTGGGATCAGGACCGCCTCGAGGTCCAGGACATACTCGACAAGTATGGACTCAAATCCCTATTCGCCTT
>PalmExons_Bait_Seq_NW-0082469101-cds-XP-0266656071-30472-half2_100
CGGCAGTGTTGACTCTTCTTATAGCCGTGTTCTTGAAAGAAACTCCAGAATGGTTTCAGACATTGACATCGAGATTCTCT
>PalmExons_Bait_Seq_NW-0082469161-cds-XP-0088087271-30589-half1_189
CACCAGACCCTCACCTTCACCACCCACACCGGCTCATACCCCATCCAAGCCATCGACTACACCAACCAAGTCCTCTACAT
>PalmExons_Bait_Seq_NW-0082469161-cds-XP-0088087271-30589-half2_270
AGTGTGTGGTTACTCCGGGCAGTACAATTCCTTCACTTGTAGCTGTGGCAATGGGATGAACACGTCCACGAATTGCTACT
>PalmExons_Bait_Seq_NW-0082469181-cds-XP-0088087642-30651-half1_324
AGGAAGAAGCTCAAGGAGCTGATGATGGACTTCCAGGGGCTGAGGCAGAGGATCATGGCGGAGTACAACGAGACGGTGGA
>PalmExons_Bait_Seq_NW-0082469181-cds-XP-0088087642-30651-half2_338
TGTGCATCGGGGTGCTCCTGCTGCTGATCCTTATTCTGGTCATCGTCATCCCCATCGCCACCAGCTTCAGTAAATCCTAG
>PalmExons_Bait_Seq_NW-0082469201-cds-XP-0088088061-30694-half1_0
ATGGGGACTAGGGAAGTGTACGAGGAGAAGCTCCGCACGGGCAATCTTTATCACGATCCCACCATAAACCCTGGCCTCGG
>PalmExons_Bait_Seq_NW-0082469201-cds-XP-0088088061-30694-half2_158
CACACCATGCAATATCACAGGTCACCAGATATGTGGAAGGTGCACATTCATCTCGTGATCATCATGATAATCCCAGATGA
>PalmExons_Bait_Seq_NW-0082469251-cds-XP-0088089521-30785-half1_0
ATGGAGAACAGCTTCCATGGGTTGCCGCCCTCCAAGAGATTCAAGCTTCTCCATCTGCAGGAGAACCCCCAGTCCTCGGA
>PalmExons_Bait_Seq_NW-0082469251-cds-XP-0088089521-30785-half2_397
TCTGGAAAAAGCAACAAATAACTGGCAAGTTCAAGATAGTACCAAGAGAACGCGAGCCAAAGGGGAAGACTAGATCTTGA
>PalmExons_Bait_Seq_NW-0082469321-cds-XP-0266657411-30946-half1_140
TCTCAAGACTTCTCACCCTCACCTCAATATCCGGGGCTTCTACACTCGGGAAGTCAGGGAGGCCTCTGAGAGGGTTGGGT
>PalmExons_Bait_Seq_NW-0082469321-cds-XP-0266657411-30946-half2_28
TTGGAAAATACAAAGTAGATGTGGTGTCATTTGAATCTCTGGCATTGCCTGAGTTGCAGGTCAAAGAGGGCACAGATCTT
>PalmExons_Bait_Seq_NW-0082469441-cds-XP-0088093581-31183-half1_104
CAGGGAGGAGAATCTTGGCGATAAGAGCCCGCTGCTGCTGAAGATGAACCCCATCCACAAGAAGATCCCGGTGCTCATCC
>PalmExons_Bait_Seq_NW-0082469441-cds-XP-0088093581-31183-half2_52
ATATGATGGAGATCTTGAAGCTTTTGGAGGGTGAGCTCGGAGACAAGAAGTACTTTGGAGGAGAAACCTTCGGTTTTGTG
>PalmExons_Bait_Seq_NW-0082469451-cds-XP-0088093781-31194-half1_84
GGGACAGTCGTCACAGGCAGTCGTCATCCCCTCGGTTTTGGGCTTCTCCTCCATTATAAGCTTCTCGAAGGGGAAGGCGA
>PalmExons_Bait_Seq_NW-0082469451-cds-XP-0088093781-31194-half2_56
CCAGATGATGATTCTGATTGCCAATTTCACAGTCTTCTTCCTTGGCCTGCTGGTGATCTACTTCTTTATGCCAATCTCCT
>PalmExons_Bait_Seq_NW-0082469451-cds-XP-0088093801-31196-half1_28
ACGGGACAGTCGTCACAGGCAGTCGTCATCCCCTCGGTTTTGGGCTTCTCCTCCATTATAAGCTTCTCGAAGGGGAAGGC
>PalmExons_Bait_Seq_NW-0082469451-cds-XP-0088093801-31196-half2_140
TAGATTGATCTCGGTGACCCTAGCCGTATCCGTATTCACCATGCTCCTTAATTCCACTTGTCTCCTTCTGGTGGCCGGCT
>PalmExons_Bait_Seq_NW-0082469461-cds-XP-0088094021-31215-half1_364
ACATGCGGGAGGAGGGGTTTGCTCTGCGGGAGTGGCGCCGCCAAAATGCCATCCTTCTTGAGGAGAAAGAGAGAAAGGAA
>PalmExons_Bait_Seq_NW-0082469461-cds-XP-0088094021-31215-half2_84
TTCCATGCTAATGCAGATAAACAGTACTGGAAAGCCATTGCAGAACTCATCCCTCATGAGTTACCAAGCTTTgagaagag
>PalmExons_Bait_Seq_NW-0082469471-cds-XP-0266658341-31230-half1_48
TGGGCTTCCACCACCCTGTCTCGGGATGACCAAGGAGTGAAGCCATGCATAACGAAGCTGATGCCGTGCGTCGATTTCCT
>PalmExons_Bait_Seq_NW-0082469471-cds-XP-0266658341-31230-half2_118
AAAAGTCCGGTGATGTACCAATGCCGCCAGTTATTCCAAGGGACCCATCAACGCCTCCAAAATCCCCTACAAAAGGGTGA
>PalmExons_Bait_Seq_NW-0082469511-cds-XP-0266658601-31321-half1_405
ACTGTGAGGTCTGTGGATGGGGAGGGACCGAGCAACGTGGAGTTGGAAGAGAAGTGGAGGAAGACGAGGGAGAGGATTCT
>PalmExons_Bait_Seq_NW-0082469511-cds-XP-0266658601-31321-half2_108
ATAAAGTGTCTTGGCGTGCCTACTATTGATATGCAGAATGTTTGCACACAGCTTGAGGAGAAGACTGGTGGTTTGATCAT
>PalmExons_Bait_Seq_NW-0082469611-cds-XP-0266659011-31469-half1_729
TTCAATGGCCGGCCCTGTGTCGTGGCATTTGCATCGCCGCACACCGTTCGTCGGATGGGAGAAGCTCAACTCAAGAATCA
>PalmExons_Bait_Seq_NW-0082469611-cds-XP-0266659011-31469-half2_772
ATAGAGGACGATCATTGATGCAAAGAAGCAAGTCACGGGAGGTTGAGCATTCAAAGAGGCGGCATTTATCACCGGAGTGA
>PalmExons_Bait_Seq_NW-0082469651-cds-XP-0088097381-31516-half1_0
ATGGCTTCCAACACCAGCCTCTTCACCATGAGCCTTCTCATTGCCCTCGTGTTGTTGAGCCTCGGCAGCATGAGCCATGC
>PalmExons_Bait_Seq_NW-0082469651-cds-XP-0088097381-31516-half2_125
TACTGTTCCAAAGGTCACGCTGCCTCCTATGGCTTCCATCCCAACCATCCCTTCCTTTCCAACGATCCCTGGAATTCCCT
>PalmExons_Bait_Seq_NW-0082469701-cds-XP-0266659681-31639-half1_392
CTCTCTTCGCGTCTTCTTCTGCGACATCGAGTTCCAAGAATCCCAGGCCTCCTTTTCCCTCTTTGGCGTCACCTCCCTCC
>PalmExons_Bait_Seq_NW-0082469701-cds-XP-0266659681-31639-half2_224
GCTCGATGCACAACATAATCCGCAAGATGCCGATGTTCTTGCAGGACCGGAACGATCCAGATAAGCTCATTTTCTTCTAC
>PalmExons_Bait_Seq_NW-0082469761-cds-XP-0088099911-31740-half1_0
ATGGGCTCTGTGCAACAAGAGATTCGCGAGCATCTGTTGGTGGATGTCGACGGTGCAGCTGGTCAGAAGCTGCCGAAGGA
>PalmExons_Bait_Seq_NW-0082469761-cds-XP-0088099911-31740-half2_189
AACACAGAACATTGAGGAGGCGATCGTGCAGCTCAAAAAGTCTCGAGGGATGACTATAGTGATGGTGTCGCACAGTGTGA
>PalmExons_Bait_Seq_NW-0082469761-cds-XP-0177017731-31757-half1_0
ATGCCAAAGCTACAAAGATACAGAGGAGTGAGGCAGAGGCACTGGGGCTCGTGGGTCTCCGAAATCCGGCATCCTCTCCT
>PalmExons_Bait_Seq_NW-0082469761-cds-XP-0177017731-31757-half2_100
GCATGGATGAGGAGTGCATCGAGGAGATGATTATGGAGCTTTTACATTGCGGATCTGTGGAGATATCTTTCTCTtcttct
>PalmExons_Bait_Seq_NW-0082469771-cds-XP-0088100271-31779-half1_0
ATGGGAGGCGGGATGGAGGTGAACAAAAACCGGTGGATCGAGGAGTGGAACGCCGGGAGGGAGAACCTGGAGTTCAATTT
>PalmExons_Bait_Seq_NW-0082469771-cds-XP-0088100271-31779-half2_28
TCCTCATCTACAAGGGCATCGTCAACGAATTCCACATGCAAGATGAGGATGCTGGAAGGCCGCTGAGGAAATTTCTCTGA
>PalmExons_Bait_Seq_NW-0082469871-cds-XP-0088102151-31955-half1_139
CCGCCCGCGAACTGCAAGCCGTTGACCGCTCCGTCCACTCCTCCCACCAGATTGATGTTGAAAGGCATGCAAGAGATTTT
>PalmExons_Bait_Seq_NW-0082469871-cds-XP-0088102151-31955-half2_56
GCCCACCAAGGAAGAAATGCTTCGAAAGGAGATCTCCATCATGGAAGAAGAGTTGAAAGCCAAGTCTGAGCTGATTAAGA
>PalmExons_Bait_Seq_NW-0082470001-cds-XP-0266661191-32135-half1_130
CCTTCAAGATCGTGGACGGCCCTCTGAGCTCCGCCGCCGGGAACCCCGATGAGATCAAGAAGCTGTTTCCTAATCTTTTC
>PalmExons_Bait_Seq_NW-0082470001-cds-XP-0266661191-32135-half2_104
CAAATACATGGAGCTCACTTCAGAGTACATCTATCCTTATAGAAATCAGGGTGGATTTGATATGATCTGCAGTGGAAGGG
>PalmExons_Bait_Seq_NW-0082470011-cds-XP-0088104561-32154-half1_211
GTCTCCGCCATGGATCGGTGGTTTGTGAGGCGCCACGGGCCGCTATAGAGGTTCCAGAAGTGACAAAATCAACTTGGCAG
>PalmExons_Bait_Seq_NW-0082470011-cds-XP-0088104561-32154-half2_211
GTGAGAAGAAAGATACAGTTATCGGGGCTGTGCCCGAGAGTACTCTAGTCACATGCATTGAGAAATTCATAGAGAAGTAA
>PalmExons_Bait_Seq_NW-0082470101-cds-XP-0266661781-32293-half1_44
AGGCCACATCGTCACCAAGCGGGAGCTGCCTCCTCGCCCTTCCAGCAGAAAAGGAAAAACCAGCAAAAGGGTGCACTTTG
>PalmExons_Bait_Seq_NW-0082470101-cds-XP-0266661781-32293-half2_0
GAGAAGAGGATCACTGAGCTTCTCAAAGTTGGAAAGGACAAGCGTGCATTGAAAGTAGCAAAGAGAAAGTTGGGTACACA
>PalmExons_Bait_Seq_NW-0082470161-cds-XP-0088107161-32404-half1_130
AGGACCTTGAAGAATGTGGAGGGGTGAGGGAGACGGGGTTGGTGTGGATGAAGCAGAAGGGCCCCTATGAGCACTTCTTC
>PalmExons_Bait_Seq_NW-0082470161-cds-XP-0088107161-32404-half2_78
CTGCTGTGGGTACCAATCACCGAGATGATCATGGATGACCCGGCTGGGAAGAAGATATACTTCAAGTCAGCAGTGGGGAT
>PalmExons_Bait_Seq_NW-0082470171-cds-XP-0266661981-32412-half1_33
TCAGAGTCCTCCTGGACCTCAAGACAGAATAAGCTGTTTGAGGAGGCTCTGGCGAGGTACGACGAGGCAACCCCAGATCG
>PalmExons_Bait_Seq_NW-0082470171-cds-XP-0266661981-32412-half2_32
AGTCAACCGAGGAGGTGAAGCGCCATTACGAACTGTTGATCAAAGATATTAATCGCATCGAGTCGGGCCGTGTGCCGTAA
>PalmExons_Bait_Seq_NW-0082470271-cds-XP-0088108981-32582-half1_0
ATGGATCGAGAGCCGGAGGAGCTCCAATTCTTGGGTATAGTGGGGATCTGCCACGAGGCCTCCAAGATCCTGCACTCATG
>PalmExons_Bait_Seq_NW-0082470271-cds-XP-0088108981-32582-half2_378
GTGCAAGTCGTACCATCACGAGAGCATCGATAAATCGAGCCTAGCGGACCATCTGGAGGTCTATTTGGGGGACTACATGC
>PalmExons_Bait_Seq_NW-0082470331-cds-XP-0088109951-32672-half1_125
GGACGGAGCCTCCCTTCGATTTAAGCAGGCATCCGAGGCGTATGAGGTCTTGATTGATGATCGGAAGCGCGCCGACTATG
>PalmExons_Bait_Seq_NW-0082470331-cds-XP-0088109951-32672-half2_75
ATTTGATGTGGAATCCGTGTTTCGGTTTCTAACGAGGCGCGGGTTTCTTGTGAATATTGCATTTGCAAGTGCCATATTAG
>PalmExons_Bait_Seq_NW-0082470421-cds-XP-0088111201-32809-half1_588
AACCCCTCCAAGATCCCATCTTTCCTCCCGGGGTTCGAAGATGTAGAGGAATCCGGACCACATTCGCCGGATTACGGCCT
>PalmExons_Bait_Seq_NW-0082470421-cds-XP-0088111201-32809-half2_588
AAAGGAAACTTCGCTGAGCTTTTCAAGTCCATAGAGGAGTATGAGAAATCCCTTGAGGCCAAACAGACAACAGTAGTTCC
>PalmExons_Bait_Seq_NW-0082470541-cds-XP-0088113251-32983-half1_54
ATTCTACCTTGTTTCGCCCAGAACTGCCTCAGCGACACCTTCTCCAACAACAGGCTCTACACCCACTGCAGCTCCCTCGG
>PalmExons_Bait_Seq_NW-0082470541-cds-XP-0088113251-32983-half2_297
AACAAGGACAACAAATACCGCATCTACTGGAATATCTACCACCACTCGGTCGGTTACTGTGTCATAATCTTGAGTGTTGT
>PalmExons_Bait_Seq_NW-0082470651-cds-XP-0088114761-33118-half1_864
CTTGGCCTCAAGGAGACTGTCGACCGCATCAAGCAGTCCTGGACCGTGGGCGCCAAGTTCTATGGTATTCCCGAGTCATT
>PalmExons_Bait_Seq_NW-0082470651-cds-XP-0088114761-33118-half2_675
GGCAACCATCACCTTGACAGGCATGATAGGATTTTTGGTAAGGATGCAGAGATGATTAATGAGGAGGACAATGATTTTGA
>PalmExons_Bait_Seq_NW-0082470661-cds-XP-0088114971-33132-half1_270
CTTCATCTGATGGACCTGGAGGAGTCTTTGAGGGTTCGGTCCGCCGTCTTGTACCGCGAGCTGTTAATCAAACGTGGCCG
>PalmExons_Bait_Seq_NW-0082470661-cds-XP-0088114971-33132-half2_540
GTGTGGAAGGTGGGGCTGGACATGAAAGACTTGTGCAGTAGGAGCATAGTGGAGAAGATGGTGAGGGAAATGATGGAAGG
>PalmExons_Bait_Seq_NW-0082470661-cds-XP-0088115021-33141-half1_0
ATGGGAGGAGACAGGAAGATCGGGGTGGCGCTGGACTTCTCCAAGAGCAGCAAGAAAGCGCTGGAATGGGCCATCAACAA
>PalmExons_Bait_Seq_NW-0082470661-cds-XP-0088115021-33141-half2_140
TCTTAGCCAGATCCAGAGGATTCTGTTGGGCAGTGTGACAAACTATATATTATCAAATGCAGCATGCCCTGTGACCATTG
>PalmExons_Bait_Seq_NW-0082470661-cds-XP-0088115051-33144-half1_0
ATGAAGGAGGAGACGGTGAAGCTGATAAGCGCGGAGGGGTTCGAGTTCGTGATTGACAAGAAGGCGGCCATGGTCTCCCA
>PalmExons_Bait_Seq_NW-0082470661-cds-XP-0088115051-33144-half2_23
CGAGAAAATCTGCCAGTATTTCTACTGGTCCCTTCAATACACCAGTGGAAAGGAGACGGAGTTTCATATTGAACCTGAAA
>PalmExons_Bait_Seq_NW-0082470741-cds-XP-0088116672-33305-half1_594
GAGAACCGTAGCTTCTACGCTGAGGCTCGGGGTGGCGATTCAGGGGTTTTGGATGAGGTGGCAGAGATCGAGAGTACATC
>PalmExons_Bait_Seq_NW-0082470741-cds-XP-0088116672-33305-half2_459
GTGATTCCAGATTTATCTGGTTCTTCTGGTGATCCAAGAAATGTGGAGGGAAGGATATGGGAGTATGAAGATGGGACTTT
>PalmExons_Bait_Seq_NW-0082470851-cds-XP-0088118391-33457-half1_432
AACCATGGGATCGTCTACGATTCCTCCTGGACTCTCCTAGACGACCTCGAGATCCTCGTCAAGCGCCTTCGCTCCAAGCA
>PalmExons_Bait_Seq_NW-0082470851-cds-XP-0088118391-33457-half2_864
ATTGCATGGAGAGTCGGATCCGTCTATGGTTTCATATGCAGAGTTTCTCGAGATGTTTAATGATCCAGATTGGGGTTTTG
>PalmExons_Bait_Seq_NW-0082470871-cds-XP-0088118701-33483-half1_0
ATGTCCGTCCATTATCTGCTTCCTTTCGTGCTTGCTTTACTGCTCGAGCTAGTTCTCCGGGCTCCGTGGTGCTCGGCCAC
>PalmExons_Bait_Seq_NW-0082470871-cds-XP-0088118701-33483-half2_559
CGACGGACGAGTGGCTGTGGCGAAGAAGTGTGGATGCTGTGATGGCTAGCATCCTATTTTTGTTATTGAAATTATTCTAG
>PalmExons_Bait_Seq_NW-0082470881-cds-XP-0088118861-33496-half1_594
TCTTGCTCTTATAACACTCTTATCGACGGGCTCTGCAAGATCGGGAGGGTCGACGAGGCCCGGGAGCTCTTCCAGCAGAT
>PalmExons_Bait_Seq_NW-0082470881-cds-XP-0088118861-33496-half2_486
TATCAGAGCATGAGAACTCGGAGCATTTCTACTGAGCCGGAGACATTCCATTTTCTAATAGAGTGTTTCTGCAAGAAGGG
>PalmExons_Bait_Seq_NW-0082470881-cds-XP-0088119171-33503-half1_54
TCTTCTCTCAGAATCCATGCTAGAGAGAGCCGATTCTTCATGAAGACCACACGCCCCGAGGACCCCAAGGAAGCCACCCG
>PalmExons_Bait_Seq_NW-0082470881-cds-XP-0088119171-33503-half2_54
CAAGTTCTCCAACGAGGAGTTCAATAGCAGAAGCTATGAGACCAAGCAGTACAACAACTACGTAGACAACAAGCAATATG
>PalmExons_Bait_Seq_NW-0082470961-cds-XP-0266557381-33619-half1_50
TTCCCCGGATACTCCACAGTCTGTAGTGGGACAGGCAGGCCTAGCCGGAGTGTATCAGCTTATGGCACAAGTGCTGCAAC
>PalmExons_Bait_Seq_NW-0082470961-cds-XP-0266557381-33619-half2_150
GAGGATGTTTTACAACCAATATTTTCCGGACTCAGTTCACCTGGCGAAGCAGAATGAGTTTTTGACGTTGATCCAGACTG
>PalmExons_Bait_Seq_NW-0082470991-cds-XP-0088120671-33674-half1_270
CACTACTTACCCGCTCCCACCCGACTCGACGGCTATCTCCATCCCGATAATTATAACGACCACCACCACTTACTCGCCGC
>PalmExons_Bait_Seq_NW-0082470991-cds-XP-0088120671-33674-half2_351
GCAAACCTGGACGATCTTCTTGAATTTGAGGAGCAGGAGATTTCAGACGAATTGAGGGACAAGAAATGTAGTAGGCATTG
>PalmExons_Bait_Seq_NW-0082471161-cds-XP-0088122851-33871-half1_108
AGGGGCTTGTTTCCCCTCGAGAACGTCGAGGAGTTTGGCTACAACCGTGCGACTGGGTTCATGTGGCTCGTCCACAAGAA
>PalmExons_Bait_Seq_NW-0082471161-cds-XP-0088122851-33871-half2_54
AAGATGAAGAAGATGACGGGAGTGAAGACGAAGGAGCTGCTGCTGTGGCTGTCTGTTGTCGAGGTGTACATCGATGACTC
>PalmExons_Bait_Seq_NW-0082471221-cds-XP-0088123611-33924-half1_54
GTCTTCTTACATCCCATCCATCGAGCCAAGGCCGCCAACTTCATCTACTCCAGTTGCTCCCCATCCAAGTTCCAGCCGGG
>PalmExons_Bait_Seq_NW-0082471221-cds-XP-0088123611-33924-half2_286
GGGCACTACTTCCGATCTACAACAGCATACCCTGGCGATGAGATTGGAAAAACTGTAGCAATAATCGTGGGCATCTTGGC
>PalmExons_Bait_Seq_NW-0082471241-cds-XP-0266558341-33955-half1_567
TCGCTCCCAGGTGAGGACCGAGCCCTATAAAAGTGTGTGCGTAGACAGTCTCGTGTTCGGTGCATGCACCGTCGTCTTGT
>PalmExons_Bait_Seq_NW-0082471241-cds-XP-0266558341-33955-half2_729
CAGTGGCCGGGTTATCACCTCATGAATGCTTCGGAAGCTCTGAATTTTACCGTTTATAACTTTACCATGGGAGATGCTTG
>PalmExons_Bait_Seq_NW-0082471341-cds-XP-0088125051-34060-half1_108
TCGCTCCTCAAATCCGACGCCCGTAACCCCATGTGCTTCGGCATCAGCAGGTCTCTTCCGCAAGTACCTGGCTACATTGT
>PalmExons_Bait_Seq_NW-0082471341-cds-XP-0088125051-34060-half2_81
TTGGTGGATAGAAGAGCCTCAAATGCTAGCCATGTTCCTGCACATGTTCACAAGGAAGGTATCGTGAAACATAGTATGCT
>PalmExons_Bait_Seq_NW-0082471401-cds-XP-0266558921-34130-half1_22
CGCTACCCGAAACACTTCTTCCCGGATTCCAGAGGAATTTCCAAGAACTGTGCTCGAAGAGCTCCCCCGATCGTCAGCGC
>PalmExons_Bait_Seq_NW-0082471401-cds-XP-0266558921-34130-half2_22
GGCTGGGAACCTTTAGAAAATGCCTACTAAATGTCTGCACGGACTTGGAAATGTGCGAGTATTGGCGATTATCTGATCAA
>PalmExons_Bait_Seq_NW-0082471581-cds-XP-0088127701-34313-half1_310
GCCTCCGCGAGATCATGGCCAGCTCCGAAGATGACAGCAGCGTCAGAAGATCTCCCTCTTCTTCCCAGAAATCCTTCTGG
>PalmExons_Bait_Seq_NW-0082471581-cds-XP-0088127701-34313-half2_182
ATCGTCGTCATTCCTCCGCAGCTTCTCGACTGATTCCAGCTCGAGAATTTATTACTACTCGAGTGCGCGACGATCGTGCA
>PalmExons_Bait_Seq_NW-0082471821-cds-XP-0088130411-34577-half1_0
ATGGATCTGGAACCGGAGGAGCTCCAATTCTTGGGTCCCGTGGGGATCTACCATGAGGCGTCCAAGATCGTGCTCTCATG
>PalmExons_Bait_Seq_NW-0082471821-cds-XP-0088130411-34577-half2_308
TATCCTTCCTTTGCCTGGTTCTTCTCTTCGCCTTGGTGGCCCAAACCGTGGTTTATTTCGTGTGCAAATCCTACCACCAC
>PalmExons_Bait_Seq_NW-0082471831-cds-XP-0088130591-34594-half1_27
TCTCTCCCGCCTTACATCCCTTCATCCCTCAAGAGAGCCATACCATTGCCGGCAACCCTCCTGTCTTCGCGACAGCAGTT
>PalmExons_Bait_Seq_NW-0082471831-cds-XP-0088130591-34594-half2_81
CATCCGGTGGGAGCTACTAACATCCCGTACATGCTCAAGTCTGGATCAGGTGAGAATTTTAAACCACTGATTTTGTTGTA
>PalmExons_Bait_Seq_NW-0082471971-cds-XP-0088132131-34728-half1_0
ATGGCGTCTGCGAGGAGTGTTTCTTTGATTGTGGCAGCAAGCGTGGGGACCGTGGAAGCTCTCAAGGATCAAGCGGGACT
>PalmExons_Bait_Seq_NW-0082471971-cds-XP-0088132131-34728-half2_44
TGAGAGGATGAATGGAAGGGAAGGGATCGATGAGAAGACCAAACGGTCTGAGGAGTCACTTAGGAAAGTCATGTACTTGA
>PalmExons_Bait_Seq_NW-0082472031-cds-XP-0088132561-34765-half1_168
GAGGACGAAGTACATGCCTACCTACGCGAAGCCGCGGCAGTGATTGCATCCATGGTAGATGAGGGAACTGTGGTCGACGA
>PalmExons_Bait_Seq_NW-0082472031-cds-XP-0088132561-34765-half2_168
TTGTGGACATGTATATGGTAGATCTTGCTTAGAGAGATGGCTTGATCAACGTGGAAAGAAAACTGGAAAGTGTCCACAAT
>PalmExons_Bait_Seq_NW-0082472061-cds-XP-0088132921-34800-half1_163
GGACGCTTTATGCCAACGAGACCTACCAGCTTCAGGTCGATTTCCCCGAGCATTACCCCATGGAAGCTCCGCAGGTCATC
>PalmExons_Bait_Seq_NW-0082472061-cds-XP-0088132921-34800-half2_112
GCATTCTATCCATGTTATCAAGCTCGACTGTAAAGCAACGCCCTGATGATAATGACCGGTATGTCAAGAACTGTAAGAAC
>PalmExons_Bait_Seq_NW-0082472111-cds-XP-0088133211-34822-half1_0
ATGTTCAACAGGATCATAAAGCGGGGAAACCGCAAGGTTCCCAAATCGGACGCCAGTGAGCCGGTCGTCTACCCCTACGG
>PalmExons_Bait_Seq_NW-0082472111-cds-XP-0088133211-34822-half2_476
TGTGAGCTTGATTGCCCAAAACCGCAGCATCATTTTTCCCATAATATTTGAAGCTCTGGAGAAGAACATGCAGGGCCATT
>PalmExons_Bait_Seq_NW-0082472131-cds-XP-0088133511-34854-half1_498
AAGAACGTGGAGCCGCTCCCCGTGGGACCGCTGAAGAAATTTCCTAGTGGTAAGGGTTTGGGGAGGGGACGAAAGAGGAT
>PalmExons_Bait_Seq_NW-0082472131-cds-XP-0088133511-34854-half2_140
GTCGTGGCTATTGTGATTGCGAAACATGTGGAGCTAAAGCTGGTGGGTGTAAGAAATTTTCAACTGGTCAAACTAACTTC
>PalmExons_Bait_Seq_NW-0082472161-cds-XP-0088133771-34898-half1_423
CGACTCTTCCTCGCCCGGCTCAGCGGACCCGGTGATGAAGACTCATTTGCAGATGATGTAGCTGTGGATGAGGAAGGGAA
>PalmExons_Bait_Seq_NW-0082472161-cds-XP-0088133771-34898-half2_108
CTACAACTTTGTCGGACTCAATGGGATTGTGTACCATCCCAATGGATATCTGTTAGTTATTCACACTGCCAGTGGCTATC
>PalmExons_Bait_Seq_NW-0082472261-cds-XP-0088134711-34976-half1_324
GGCCGCAACCGTTCAAGAAAGCCTGTGGAATCACAAACCCTCTCCCAGTCGCAGTCATCCTCGTCCACTGTGACATCCCT
>PalmExons_Bait_Seq_NW-0082472261-cds-XP-0088134711-34976-half2_27
TGGCACCACCACCAGCAGCAGGTACCTCTCTGGATTGAAAGGAGAGTTGGATGAGCATAGCTTCTTTTCAGAAGCTTCTG
>PalmExons_Bait_Seq_NW-0082472891-cds-XP-0087751101-35498-half1_52
ACACATCCGCCGTCCACTCGATCCTGGTCCACAAATCCAACGAGGACAAGGTCATGATCCTCGACTCCCACAAGCTCCTC
>PalmExons_Bait_Seq_NW-0082472891-cds-XP-0087751101-35498-half2_78
TGCATTTGGTTATGGATCCTACTTTTCCTTATCAATGATGGACCGACACTATCGCAGCGGGATGTCATTAGAAGAAGCAA
>PalmExons_Bait_Seq_NW-0082473021-cds-XP-0177024702-35566-half1_106
TGGAGCTCAACATCCAACGCATCCTGGAAAAGGTCGACCACTTCACCCAGCAGGTTTCGGACTTGCTAGAAGCGGCGAGG
>PalmExons_Bait_Seq_NW-0082473021-cds-XP-0177024702-35566-half2_0
ACATTATTCAAGGATCTGAGCAATGAATTCGAAGAGCGTTTGATCACAATGCACAAGGAGCAGATGGCCAAGTGGCAGGA
>PalmExons_Bait_Seq_NW-0082473101-cds-XP-0177024851-35615-half1_50
GAACAAGGACAAGGACAAGAAGAAACCTGTCTCCCGGTCATCGCGAGCTGGTCTGCAGTTCCCTGTTGGTCGGATCCACC
>PalmExons_Bait_Seq_NW-0082473101-cds-XP-0177024851-35615-half2_122
TCATCAAGGGCACTATTGCAGGCGGTGGTGTGATTCCCCATATTCACAAGTCCCTCATCAACAAGTCTTCGAAGGAATGA
>PalmExons_Bait_Seq_NW-0082473181-cds-XP-0087752801-35655-half1_474
TCTTGTGGATCGTGCTGGTCTTTCAGTGCTGCGGGGGCTCTGGAAGGTGCGAACTTTCTGGCCACTGGAAAGCTGGAAAG
>PalmExons_Bait_Seq_NW-0082473181-cds-XP-0087752801-35655-half2_196
ATTGCTGCTTCAGTTAGAAACTTCAGTGTTGTCTCCACGGATGAAGATCAAATTGGTGCTAATCTTGTGAAACATGGCCC
>PalmExons_Bait_Seq_NW-0082473201-cds-XP-0087752921-35669-half1_46
ACGATGATGGCATCTCCATCACGGCGGAGAAGATTATGACCCTGGTGAAGGCCGCGGGCTTGAAGATCGACTCCTACTGG
>PalmExons_Bait_Seq_NW-0082473201-cds-XP-0087752921-35669-half2_91
ctgcccctgcggcCGAGGAGAAGAAGGAGGAGCCAAAGGAAGAGAGTGACGACGACATGGGATTCAGTTTGTTTGATTAG
>PalmExons_Bait_Seq_NW-0082473221-cds-XP-0266564221-35679-half1_156
GCGAGGCAACCCTCCAGCGTCTCTTCGAGGGGCTCCACCATCGCTATTTCCAAGAGGACCCAGGTGGTTAAATTAGATGC
>PalmExons_Bait_Seq_NW-0082473221-cds-XP-0266564221-35679-half2_155
ACGCTGCATCCGACGTTGTCAAAGCAAGGCCTCTAAACCTCCTCCTTTGGATGCACACCAAGTGTTCGATGGTTGACTGA
>PalmExons_Bait_Seq_NW-0082473331-cds-XP-0087753831-35751-half1_420
CTTCCCAACCTCACAAATCCAAGCCTCTACCACGAGGCCAAGGCCCCCACCAAGAGCCAAGCTGTGGATCTCAACATAGC
>PalmExons_Bait_Seq_NW-0082473331-cds-XP-0087753831-35751-half2_140
AACATGGCAACTTCAAGTCTGATGCGTCTTGTGCTGACCAACAAGGAGAAACAGTTCAAGTAAAAAGTGGTGAAGAAAAG
>PalmExons_Bait_Seq_NW-0082473371-cds-XP-0087754101-35776-half1_616
GGCTGGCCGTCATCGACCACATTACCTCGATGCCGAGCGTCCTCATCCCTGTCAAAGAATTGACCAAGATTTGCCGGGAG
>PalmExons_Bait_Seq_NW-0082473371-cds-XP-0087754101-35776-half2_486
AGGGATCAATTCCATGTTGAGGTTCCTGTATATCATCAGTCTCCAAAGGATGGTGAGAATGATGCTTTGGATTGGAGAAG
>PalmExons_Bait_Seq_NW-0082473471-cds-XP-0266564791-35839-half1_216
AAGGGCTACGGTTTCGTGACTTTCCGTGATCCAGAATCTGCAAGAAGGGCGTGTGCGGACCCGAGCCCTGTCATAGATGG
>PalmExons_Bait_Seq_NW-0082473471-cds-XP-0266564791-35839-half2_54
GCGTATGCAACATATGCACCTGAGTACATCTATCCACAGAATGTTTATACTCCTTACACAGGACACCACTATGTTCAAGT
>PalmExons_Bait_Seq_NW-0082473601-cds-XP-0176958191-35930-half1_336
TACGTCATCGACATATTCGGCTTCGACACCCTCTGCATCGCCAAAGAGCTCGGCGTTCCCCACTACATGTACCGCACCAC
>PalmExons_Bait_Seq_NW-0082473601-cds-XP-0176958191-35930-half2_28
CGAACGACGGCGAGGAGAATTGCTCCGAGTGCTTGGAGTGGTTAGACCGTCAACCTAGTGGGTCGGTTTTATTCGTCTCT
>PalmExons_Bait_Seq_NW-0082473811-cds-XP-0087756771-36032-half1_130
CTTCATCGTCCTCGTCATCATCCACCGCCTCGTTGATTGCTAGGGGAGAGATAAGAGAGCAGAAGGATGGCTCGGGCGAC
>PalmExons_Bait_Seq_NW-0082473811-cds-XP-0087756771-36032-half2_104
CTGTGAAGCAGATTAGTCTTGGCTCATGCGCTCCTGAGAATACCCCAGCTGAAGTCATGGCTTACAGATACTGGGTTAGC
>PalmExons_Bait_Seq_NW-0082473961-cds-XP-0087757841-36120-half1_0
ATGAAATACGGTGAAATCACCCACTTCAGCCACCCCCAGCACAAGCTCCGGTTCGAGTACGCCGAGGTCCCGTTCAAGTG
>PalmExons_Bait_Seq_NW-0082473961-cds-XP-0087757841-36120-half2_56
AGGGGCGGAGCTGGAGTTATACGAGTGCGTGCAAGCAGTACAATCTCCACGTGGCGTGCGTGATGGAAATTTTGGTGGAC
>PalmExons_Bait_Seq_NW-0082474121-cds-XP-0087758882-36214-half1_459
CCCAGATCCTTCCTCTACCATCACTTCGCCGCCGAGGCCGGCAACATGCAGTCCAAGATGGTCCTTGCCTATACCTACTT
>PalmExons_Bait_Seq_NW-0082474121-cds-XP-0087758882-36214-half2_297
AACCTAGGTGTTTTGTATCTTAAGGGTATGGGTGTAAAAAAGGATGTGACATTGGCCTGCAAGCTTTTCCTTACTGCAGC
>PalmExons_Bait_Seq_NW-0082474321-cds-XP-0087759971-36322-half1_301
CGGACTGGAAAGCAGTATTTCAGGGCTCGACGCTGCCGCTCATGGTGGATATCGGCTGTGGCAGTGGCAGATTCCTCATT
>PalmExons_Bait_Seq_NW-0082474321-cds-XP-0087759971-36322-half2_112
ACTTTATGTTTGCAAATGCCTCGGTTTCTTTTGAGCGGTTGGTGTCCAGTTATCCTGGTCCCCTAACATTAGTTTCGATA
>PalmExons_Bait_Seq_NW-0082475021-cds-XP-0087763621-36646-half1_756
AGGGTCTTCACAGAGAATGGCACTCTCTACGGCACCGCCATTGCCTCCAGCCTACCTCTTGCCTTCATGAAGCAGAGGCT
>PalmExons_Bait_Seq_NW-0082475021-cds-XP-0087763621-36646-half2_297
ACCATCCATGAAATCAAATCACTCTTTCTGAATTCTGATACTACAGCTGATGGGTCTTTGACTGCAAAGACTCTGATCGC
>PalmExons_Bait_Seq_NW-0082475701-cds-XP-0087766401-36916-half1_88
CAGGCGATTTCGATGCATTGGTTAAGCAGTGCAAAGAATACGTTGGGAAGTCGGGGCCTCTGGTCCCGCCCTCAGTGCAG
>PalmExons_Bait_Seq_NW-0082475701-cds-XP-0087766401-36916-half2_0
TGCTGCTCCGTCGTCAAGAGTGCAGACATTCCATGCATCTGCAAGTACGTCACACCAGAAGTGGAGAAGGTTATCAGCAT
>PalmExons_Bait_Seq_NW-0082476481-cds-XP-0087769021-37177-half1_216
TTCTCTCTCTCCCCCAGGAACGACTATCTCTTCTTCAACTGCGGCGAGGACTCGGTCATCATCCAGCCGAAGCCGAGCTT
>PalmExons_Bait_Seq_NW-0082476481-cds-XP-0087769021-37177-half2_243
TAGAGCGAGGGGTAGGGGAACGTGTGGGTTCGACACCGGATCGCGGAGTTTTCTTTGCCTTTGTGATGAAGGGAATGTCA
>PalmExons_Bait_Seq_NW-0082477351-cds-XP-0087772021-37448-half1_0
ATGCATCCGCCCCACCACCCAATCATCCCCCTCCTCAATCGCTGCAAAACTCTCGAACACCTGAGATCCATCCATGCCGA
>PalmExons_Bait_Seq_NW-0082477351-cds-XP-0087772021-37448-half2_675
TGCAGTTTGATCGAGGTCGATGGAACCAATCATGGATTTGTTGCAGGCCAGATAAATCGAATGGAGATGCAAGAATTACA
>PalmExons_Bait_Seq_NW-0082477401-cds-XP-0087772131-37460-half1_104
CATCGTCCTCATTGTCTACCTCGTCTACTGCCCCTCAAAACCCCACTTCACCGTCACCGGCGCCACTGTTTTCGAGCTCT
>PalmExons_Bait_Seq_NW-0082477401-cds-XP-0087772131-37460-half2_156
TTCGTGCTGATGGGAAGGCTCAGGTACAAGTCGGGGCCGTTCAGGAGTGGCTGGTACAATATGTACGTGCAGTGCGACAT
>PalmExons_Bait_Seq_NW-0082477461-cds-XP-0266569611-37471-half1_81
GGCCTCAAGGCCTACACCGCCGGCCCATCAGACTCCAAACTCGCCATCTTCCTTCTCTCCGATGTCTTTGGATATGAAGC
>PalmExons_Bait_Seq_NW-0082477461-cds-XP-0266569611-37471-half2_0
ACCAAAATTGAGGAAACTGGCAGACAAAGTTGCAGCTGCTGGATTCTTTGTGGTTGTTCCTGATTTTTTTTATGGAGATC
>PalmExons_Bait_Seq_NW-0082477791-cds-XP-0087773321-37562-half1_672
TTCTACGAGGCCTGCCCCTACCTCAAGTTCGCCCACTTCATGGCGAATCAGGCGATTTTGGAGGCCTTCGACGGCTATGA
>PalmExons_Bait_Seq_NW-0082477791-cds-XP-0087773321-37562-half2_758
AACTCTTCAACACTAGCATTACCGCCCGTGCTCCTGCTAGTACTATCAGCAGCAGCGATAATAAGAGTATTTTCAGTTGA
>PalmExons_Bait_Seq_NW-0082477891-cds-XP-0266569891-37589-half1_336
GACGTGATGATGAGCCATCTCTTGGACATCTGCCGCGAATTCCAGATCCCGGTCGTCAGTTTGTTCACGTCCAGCGCCTG
>PalmExons_Bait_Seq_NW-0082477891-cds-XP-0266569891-37589-half2_140
CGTTGCTCTTCAACACCTGCGATGATCTGGAGCGTCCGTTCCTGGATTACTTGGCTAAGCAAACGAAGAAGCCGGTGTGG
>PalmExons_Bait_Seq_NW-0082478541-cds-XP-0087775141-37725-half1_0
ATGGAGTCAGCGGCGGCTTGGATAGAGCCGAGCCTCGACGTGGACAAGCTGAGGTACGAGATCTTCTCCATTCTCGAGAA
>PalmExons_Bait_Seq_NW-0082478541-cds-XP-0087775141-37725-half2_459
AAAGTAACGGAGCGAACTAACGGCGAGAAGCTGAAGTGGGCAACGGAAGAGCTCATCAGGGAGCACGATTGGAGGAGGAG
>PalmExons_Bait_Seq_NW-0082478661-cds-XP-0266570511-37748-half1_112
GGGAAAGGGAAAGGAGGGAGTTGACGGTAGGAAAATGGGTGAAGGTTTTGCTGGACCACTCCCGCctcctcttctcctcc
>PalmExons_Bait_Seq_NW-0082478661-cds-XP-0266570511-37748-half2_56
CCACCAAAGGTGATGCATCTTTATATGAAACAGTGGCACCATTCTTAGACATCATGGGGAAGTCAAGATTCTATCTTGGG
>PalmExons_Bait_Seq_NW-0082478691-cds-XP-0087775521-37758-half1_336
AAGGAGATCTTCTTCACGTCCGGCGCCACCGAGTCCAACAACATCTCCGTCAAGGGCGTCATGCACTTCTACCGCGACAA
>PalmExons_Bait_Seq_NW-0082478691-cds-XP-0087775521-37758-half2_560
CGACCGCGCCATAGAGCTTACTGTGAATCAAGTAGAGAAGCTGAGGGAGATGAGCCCTCTATACGAGATGGTCAAGGAAG
>PalmExons_Bait_Seq_NW-0082479051-cds-XP-0087776411-37841-half1_224
CTTCCCAGGTAATGTGCGGGATCCGTTCACTCCGGCGAGGAGTTTGAGCCAGGTGTTGAACTTGATGGACCAGATGCTGG
>PalmExons_Bait_Seq_NW-0082479051-cds-XP-0087776411-37841-half2_247
AGAACGGAGTTCTTAAAGTGGTGGTTCCCAAGGTCAAGGCGGAGGAGCGTAAAGACGTTTTCCAAATCAACATCGAGTGA
>PalmExons_Bait_Seq_NW-0082479051-cds-XP-0087776421-37842-half1_224
CTTCCCAGATGTGCGGGATCCGTTCACTCCGGCGAGGAGTTTGAGCCAGGTGTTGAACTTGATGGACCAGATGCTGGACA
>PalmExons_Bait_Seq_NW-0082479051-cds-XP-0087776421-37842-half2_56
TGCACCTGAGGATCGACATGCCGGGATTGGGAAAGGAGCACGTGAAGGTGTGGGCAGAGCAGAACACGTTGATCATAAAG
>PalmExons_Bait_Seq_NW-0082479951-cds-XP-0266571501-38049-half1_550
TCTCCTATGGCGTCCTCATCAAGGCCCTATGCCTCTCCGGCAAGTCCGGCAAAGCCTTCGAAACCCTCAAGGAGATTGTG
>PalmExons_Bait_Seq_NW-0082479951-cds-XP-0266571501-38049-half2_252
CTCATTACTTGCTATTGTAATGATGGGCAGCTTGAGGAAGCTAAGAAGGTTTACAAGGGTCTCAGGAAGAAGGGTTGTGT
>PalmExons_Bait_Seq_NW-0082480721-cds-XP-0087779831-38169-half1_60
AAATCCATCCGGGGACGCCCCGTCGTCGTCAAGCTCAACTCCGGCGTCGACTACAGAGGTATTCTAGCTTGTTTGGATGG
>PalmExons_Bait_Seq_NW-0082480721-cds-XP-0087779831-38169-half2_59
AATACGGGGATGCTTTTATAAGAGGAAATAATGTTCTCTATATCAGCACCTCAAAAAGGACGCTTGCAGAAGGGGCATGA
>PalmExons_Bait_Seq_NW-0082480781-cds-XP-0087779881-38176-half1_270
ATCGGCGTCGACGACAGCCCCTCCCTCCGCGACTGGAAGCCTACTTCAATGAATTCACGGCTCTTGAGGAAGAAGAAAGG
>PalmExons_Bait_Seq_NW-0082480781-cds-XP-0087779881-38176-half2_216
GTCGACAAGAAGAGGGTGGTGTACGTGAGGAGGCTCAGGTGGAACTTTAGAGGGAATCAGACCATATTTATCGATGGAAC
>PalmExons_Bait_Seq_NW-0082481061-cds-XP-0176962521-38213-half1_297
ATCCTCGCACAGGTGCGCCGGATGCTTCGGATATCCGATGAGAATGACCGGGTGATGAGGGAGTTCCATGAGCTTCATGC
>PalmExons_Bait_Seq_NW-0082481061-cds-XP-0176962521-38213-half2_189
GAAACTAGAAACCAAGTTGATAGAGGATGAAGCTGGATTAGCAGAAGATGCAAACTCAGAGATCAACCCTGACAACGAGC
>PalmExons_Bait_Seq_NW-0082481451-cds-XP-0087780831-38269-half1_243
GAATTCCCCTACAAGAAGGTCGGCAGCGGCGGTCCCCGAATTTTCAGCTACGCCGAGCTCTATATCGGCTCGAACGGATT
>PalmExons_Bait_Seq_NW-0082481451-cds-XP-0087780831-38269-half2_1053
GCCAAGCATGAAGCAGATTGTCAGCATATTAGACGGCAAAGATGAGCTACTAAAGATGTTGGGCCACAAGAAAGAAGGGA
>PalmExons_Bait_Seq_NW-0082482201-cds-XP-0266572571-38370-half1_135
CCCATCCGCTATACCAACGTGCTCTTCTCCGCCCTCTTCATGGTCTCCATCTACTTCCTCATGTCCCAGTGGCGCGAGAA
>PalmExons_Bait_Seq_NW-0082482201-cds-XP-0266572571-38370-half2_648
TCTCCACATCTCCGTGACTATGCCATCCATTGAGTGTTCACAAAAGCTGAATTTCGCTCTGCAGGAGAATTTAATTCCAT
>PalmExons_Bait_Seq_NW-0082482471-cds-XP-0087782021-38389-half1_196
AGTACAAGGACTCCATCATGGACTCCACGGTTAGCTGCCGCCAGAATGCCGGCCTCTTTGATGTCTCTCACATGTGCGGC
>PalmExons_Bait_Seq_NW-0082482471-cds-XP-0087782021-38389-half2_196
CTGGCTGCACCAGTTCTTCAGTTGGTAACAAAAGAGGATTTAAGCAAAATGTATTTCGGTGAGTTCCAAATGCTGGACAT
>PalmExons_Bait_Seq_NW-0082483261-cds-XP-0087783281-38494-half1_27
GATTGCGTCTCCGTCACCAATGGAAGGAAGAACAGCGTGAGAGCCTGCAAGGAAGACGAAGTCGACAACGGTGGCCGGAT
>PalmExons_Bait_Seq_NW-0082483261-cds-XP-0087783281-38494-half2_378
AGGGATGTGGCTTTCGGACTTGACCAGAGGACGGTATGAAGTGAGGGAGAAGAAATGCGTGAAGAAGTACACATGGACGT
>PalmExons_Bait_Seq_NW-0082483261-cds-XP-0087783302-38488-half1_63
AGCTCTCCGCTCTTGTCCGAAGGGCGAACCCTTGCAGCAGCTACAATAACCACACTTGGAGGAAAGGTGCTGTCTGTGCC
>PalmExons_Bait_Seq_NW-0082483261-cds-XP-0087783302-38488-half2_62
CTGTTCCTGCTGCAGCATACATGCTTCAAGGCCAAGAGGCATCTGCTGCGGAGGTAATATCACCACTTAATCATTGTTAA
>PalmExons_Bait_Seq_NW-0082483741-cds-XP-0266573111-38534-half1_0
TTCCCGTTTCGATCAAACCAAACGGCGACGGTTAGCATCTCGGACGATGACGTCGAGACATCGCCGGATTTGAGCCGCCA
>PalmExons_Bait_Seq_NW-0082483741-cds-XP-0266573111-38534-half2_277
AGGAGGAACGGCAAGACCGTTACGGTAACGGCATCGGTGACGGTCTCTCTCCGTCTCTGATTCTCCACAGTAAAAGTTAA
>PalmExons_Bait_Seq_NW-0082483801-cds-XP-0087783851-38542-half1_100
CACTGTCCACCAGCAAAGAAGTGAGCTGGAGAAGCCGGTGCGTCGCGACTGCAGCATGCGTCATAATAGGCTCGAGTACT
>PalmExons_Bait_Seq_NW-0082483801-cds-XP-0087783851-38542-half2_25
AGGTTTCGGAAATAAAAGTGGTGCGGTGGAGCGACAGGAGGAAGTGTCCTCCGTGGCATGTGAACTCTCTCGAGAATATA
>PalmExons_Bait_Seq_NW-0082485511-cds-XP-0087785181-38662-half1_54
AAGGGTCGGACGTGGGCAAATGTGGTTAAGGGCTTGTCGAGGATGCCGACCTGGACCAATCACCAAATCACAACGGCGGA
>PalmExons_Bait_Seq_NW-0082485511-cds-XP-0087785181-38662-half2_162
ATCCAGGTAGGATCCGACCTACATTGGCAGGCTTTCTGCTACGAAAACCTACTTGGTTTCTGCTACAAGTGTGCCCGGCT
>PalmExons_Bait_Seq_NW-0082486021-cds-XP-0087785681-38697-half1_336
CATCTCCGGCCCCACTTTGTCTTCTTTGACTTCGCAATGCAGTGGCTACCCTCCCTTGCCCACTCCATGGGCATCAAGTC
>PalmExons_Bait_Seq_NW-0082486021-cds-XP-0087785681-38697-half2_588
AGAGAGTGGAAGGAGAGTGAGAGAGAATCATAGGAAATTGAAGGAGTTCTTGATGGATGAGGAGGTGCAGGAGAAATTTA
>PalmExons_Bait_Seq_NW-0082486641-cds-XP-0087786311-38747-half1_90
GCGAGATCCTACAGTCGGGCCCAGTATGAAGTGAAGGTGGGGATCCCGGAGTTCTTGAAGTTGGTGGGAAATGGGGTGGA
>PalmExons_Bait_Seq_NW-0082486641-cds-XP-0087786311-38747-half2_89
CTTGCAAACACAGGAAACTGATTTTGAAATACACTCAAAAGTATAGGCTGGGACTCTGGAGACCTCGAGCTTCGAACTGA
>PalmExons_Bait_Seq_NW-0082487721-cds-XP-0087787251-38826-half1_280
TCACCTGTCCCCTCGGCTCCTCCCTCGTCAAGCACGTCTACTTCTTGAACCAACTCAATAATCCCAACCCCAACCCCAGC
>PalmExons_Bait_Seq_NW-0082487721-cds-XP-0087787251-38826-half2_599
TTGTGATCGACGATGAGGAAGAGGAGGCCGCTGCCGAGGCTCTCAAGCTTGATGATGAGTTTGAGTTGGGATGCAGATGA
>PalmExons_Bait_Seq_NW-0082488251-cds-XP-0087787561-38849-half1_432
CCAAGTAGCGTGACGAGGATGAACCAGGCGTGGCAGGTTGGGCCGAGCTCTACTGATGGCTTGCCTAACAAGCATGACAT
>PalmExons_Bait_Seq_NW-0082488251-cds-XP-0087787561-38849-half2_0
GAAGGAGAGGAATATACATGGCATACTAAATGCTGTGAGTTGGGGAATTTTGCTTCCAATTGGAGCAATCATCGCAAGGT
>PalmExons_Bait_Seq_NW-0082489951-cds-XP-0266574481-38921-half1_0
ATGGACGCCATGTTCCTTTCTCCCCTTGTGCAGGGGGTGCTGGAGAAATCCGTTCTCGTGATCCAGGGTCGCTTGGTGAA
>PalmExons_Bait_Seq_NW-0082489951-cds-XP-0266574481-38921-half2_182
ttggtggtggtggtAACGTTGTTATGCGGCTTGGAATGACTGATAGACTGCAAAGCCATTCCTTTATCATCGATTCAGAA
>PalmExons_Bait_Seq_NW-0082494111-cds-XP-0087790191-39070-half1_297
CAGGAGACCGACATCCCGCCGGTTATCACGATACTGCTACTTGGTTTTGCGGGGTCGGGGAAGAGCTCGCTGGTTAATCT
>PalmExons_Bait_Seq_NW-0082494111-cds-XP-0087790191-39070-half2_512
CGGCCTTCTTCGCTTTCCTTTCCGCTTCTTGTTCCAAGGTGGCCAAGGCTAGTAGAGAGCAGAAATTTAGGCCACAATGA
>PalmExons_Bait_Seq_NW-0082496191-cds-XP-0176964691-39131-half1_0
ATGAAGTTTGCGGATTGGTACCTGAAGATCGCGGCGGTATCGGCGGTGTGTGGAGCCGCGATGGAGCTCTTCATGATCCA
>PalmExons_Bait_Seq_NW-0082496191-cds-XP-0176964691-39131-half2_28
GCTCTCGAGAAGCTCAAGCTATCAAAGAAGCCCTTAATCCATGGAGAAAGATAGATGAAGAAGCCAAAAAACCCTCATAA
>PalmExons_Bait_Seq_NW-0082498231-cds-XP-0087791421-39176-half1_54
TTCAGGAATTATGTGGGCCCCGACGGCCAGATCGCCCTCTTCAACCGCTCCGACGAATCCCGTCCCAGCTTATTTGATGT
>PalmExons_Bait_Seq_NW-0082498231-cds-XP-0087791421-39176-half2_135
CTGAGGCAGGAAGCCGAGATAGATCGCTTTGTCGGAGTCCAGGTTCGGAGGTTTCTTATTAGGTTTTTCTGTTTAATTTC
>PalmExons_Bait_Seq_NW-0082501081-cds-XP-0087792042-39229-half1_112
CCAAGTACACCTTCGCTCAACACCCTCTGCTCACCCGCAACCCCCACGAGTGTGTACCCTTCTTAGAGATCCTCTTTCGC
>PalmExons_Bait_Seq_NW-0082501081-cds-XP-0087792042-39229-half2_224
GTATGGAGGTGAATAAAAAAGGTGCATACGAATTAGGGGGGTTAACTCTGCCGCGTGAGTCGTTTTTCAGAAAAGGCAAG
>PalmExons_Bait_Seq_NW-0082518141-cds-XP-0266576021-39407-half1_27
CGGCCGCTCTTCACGATGTCGCAGTGGCAGGAGCTGGAACTCCAGGCGCTTATCTATAAGTACCTGGCAATGGGGAATGT
>PalmExons_Bait_Seq_NW-0082518141-cds-XP-0266576021-39407-half2_189
GGAAAAGAGTTCAGGTGTCCTGCTTTCCCTGTTCCCCCTTTGTGGATATCTCCTCTAATAGTTTATGCTCTGAAATTAAC
>PalmExons_Bait_Seq_NW-0082526841-cds-XP-0087795032-39463-half1_0
ATGGGCACCGAAGAAAACGGTGATGACAGGCAAGGGACCTGGGTTACGGATCAGGAGGCAGACATGGTAGTggaggagga
>PalmExons_Bait_Seq_NW-0082526841-cds-XP-0087795032-39463-half2_0
GCTGACGTTGCGGGCTCTGGTGGTGTCCTTCTTCCTCTCGGTGATGTTCAGCATCATCGTGATGAAGCTCATGCTCACCA
>PalmExons_Bait_Seq_NW-0082527841-cds-XP-0087795141-39470-half1_224
AAGCCTCATGCGCCTGCTCGTCCACTCCGGCCTTTTCGCGAGCCACCGAGACCAAGAAGGGGAAGAAGAAGAGAGTTATT
>PalmExons_Bait_Seq_NW-0082527841-cds-XP-0087795141-39470-half2_252
ATTACATGATTGGAGTGACGAGGACTGCATCAGGATACTAAAGCGTTGCAAAGAAGCCATTCCTCCTAAAAAAGATGGTG
>PalmExons_Bait_Seq_NW-0082528681-cds-XP-0266576231-39476-half1_168
GTGTTCGCGGCTATCCACCGGCGGCGGATGAACTGGATTCCTGTGCTCCACATGCAGAAGTACTTCTCCATTGCCGATGT
>PalmExons_Bait_Seq_NW-0082528681-cds-XP-0266576231-39476-half2_193
TCAAGGACGGAGATTCTAACGGAGATTCCTCAGATCAGAAAGTCTCGGAAGAAGGCGACGTCGATGGAGGTGAGTTTTAA
>PalmExons_Bait_Seq_NW-0082530241-cds-XP-0087795361-39483-half1_324
ACCAAGTTCTGCTACTACAACAATTACAGCCTCTCCCAGCCCCGCCATTTCTGCAAGGCCTGCAAGCGCTACTGGACCCG
>PalmExons_Bait_Seq_NW-0082530241-cds-XP-0087795361-39483-half2_405
GACTGCAATGCGATACATACCAGCAGGATAGAATGGCAAATTCCCTTCGACCATTCCTTCGATGCGATTGTCCCAGCTGC
>PalmExons_Bait_Seq_NW-0082540381-cds-XP-0176965511-39537-half1_123
GAATACTCTCCCGTCTACTCCGACACCCTCCCCTCCTCCGATGAAGATTCGATCCCCGAGATCGACAAGCTCCGAGATCT
>PalmExons_Bait_Seq_NW-0082540381-cds-XP-0176965511-39537-half2_50
AATACGTGGAGACGGAGTATTACAAGGAAATGAATTGCATCGACAAGCGACACCACACGGTATCTATCGATCTATTTGCT
>PalmExons_Bait_Seq_NW-0082546301-cds-XP-0087796541-39575-half1_0
ATGGCATCGTTGGGTGCTGTGGAGAAGGAGAAGATGGAGGCGAGCATGGGTAACAAAGGGGAGCAAACCCACCCAACGTC
>PalmExons_Bait_Seq_NW-0082546301-cds-XP-0087796541-39575-half2_243
TTTTGCCCGTGTTAAGGTTGAGGTGGATGCGGGTGCTCCGTTCCGACTGGGGACTTTCATCCGGGTAGGATCTGAACTTC
>PalmExons_Bait_Seq_NW-0082573201-cds-XP-0087798311-39719-half1_75
GGTCGTCGCATTCCAGGTCTTACCGTCGTCGGGGCAGAGCTTCGAGCAACTTGGGAGAGTATATCATATGTGAGGCGGGT
>PalmExons_Bait_Seq_NW-0082573201-cds-XP-0087798311-39719-half2_25
TCGGAGATGGTCATCCCCTTATTCGTGACACACGCAGACTGGTGGCGGAGCTGGACGAGTTCCAGGTTGTACATGTTTTT
>PalmExons_Bait_Seq_NW-0082595861-cds-XP-0087799471-39810-half1_84
ATCAAGCTGGCTTCCAAAGGCTTCACCATCACCTTTGCGAACACAGAAGCCGTCCACCACCAGACCACCCAAGCCCACAG
>PalmExons_Bait_Seq_NW-0082595861-cds-XP-0087799471-39810-half2_168
GGCTGCCATCATCTTCACCCTCTACTACCACATGAACCTCCTTAAAAAAAATGGCCACTTCGCTTCTCTTGGTAATAAGT
>PalmExons_Bait_Seq_NW-0082597471-cds-XP-0087799591-39818-half1_50
GAGCACGAGCTATGGACTCACGTCGTGGGTGGAGGCTGGGATTCCACCGACGAAGGTGGTGATGGGTTTGCCATTATATG
>PalmExons_Bait_Seq_NW-0082597471-cds-XP-0087799591-39818-half2_0
GGTGGATTTTAACACGGAAAACAACGCGACCCAAGTGGATGATGAAATAACGGTGTCTGTGTATTCTTACGCCGGGACGA
>PalmExons_Bait_Seq_NW-0082607711-cds-XP-0087800131-39860-half1_0
ATGCAAGAACAAGCAACGAGCTCGCTTCCTTCGAGCAGCGAGAGATCGTCGAGCTCGGCGCCGCAGATGGAAGTTAAGGA
>PalmExons_Bait_Seq_NW-0082607711-cds-XP-0087800131-39860-half2_152
TCTCCACTTTGCAGAACGAGAACCAGATGTTAAGACAAGTGCGTGTTCTCTACCTTTCTCATTTTGGTTGGGCATACTAA
>PalmExons_Bait_Seq_NW-0082608161-cds-XP-0266577261-39861-half1_54
ACGGTGAAGCAACGCTTGGAGATATCCAACAAGGCGGTCACGCAAATGGCCGTGGAAGCCTCACTGTCGTGCATCAAGGC
>PalmExons_Bait_Seq_NW-0082608161-cds-XP-0266577261-39861-half2_270
TTGTGGCCTGATAAGTTGAATGCCAGCAGGAAGGCATTGAGGGATTATGGAAATGCCAGCAGCAACACTATCGTGTATGT
>PalmExons_Bait_Seq_NW-0082616841-cds-XP-0087800503-39891-half1_27
ATGTGCGCCCAGATGTATTACCGGGGCAAGATGTTCGGCTTCGTTCACCTCTACAACGGCCAAGAAGCGGTCTCCACTGG
>PalmExons_Bait_Seq_NW-0082616841-cds-XP-0087800503-39891-half2_297
GAGGATGTTGACTTTAAACTATGCGCCACTTTACCTTGTTGCATTGCTTTCGGTTTGATGTGCAAGTTTTTTGGATTCTT
>PalmExons_Bait_Seq_NW-0082616841-cds-XP-0266577361-39890-half1_26
CATGTGCGCCCAGATGTATTACCGGGGCAAGATGTTCGGCTTCGTTCACCTCTACAACGGCCAAGAAGCGGTCTCCACTG
>PalmExons_Bait_Seq_NW-0082616841-cds-XP-0266577361-39890-half2_52
TTCTTTGAGTGCCTGAACATGGCTCAGCTCTGGAAGCTGCCCATTGTGTTTGTAGTCGAGAATAACTTGTGGGCGATTGG
>PalmExons_Bait_Seq_NW-0082641271-cds-XP-0087801572-39969-half1_155
TGGAGCAATCCCGCCTAACATACGCACACTTCCCGCTCTCACCTCCCTCGATCTCTCGCATAATCGCCTTTCCGGGAATC
>PalmExons_Bait_Seq_NW-0082641271-cds-XP-0087801572-39969-half2_52
AAACAAATTCAATGGCGAGATTCCTCCTTGTTTCTTCGCCAACTGGACCGAGCTGACCTCCCTCAAATTCCAACATAATT
>PalmExons_Bait_Seq_NW-0082651021-cds-XP-0087801901-39998-half1_513
TTCACTGCGGACCTTCTGCACCCTGACGCTGATGATTACTCGGTCCGACGCTCCCTTGAGGCGTACCTGTTGTGGTTGTT
>PalmExons_Bait_Seq_NW-0082651021-cds-XP-0087801901-39998-half2_486
ACCATCCTGCCGATGGTGTTCGACATTTTCGTTGAGCCTCACTGCCCGCAGCGTGTGATGAGACAGTTCGGACTTAGGCA
>PalmExons_Bait_Seq_NW-0082785471-cds-XP-0087806171-40309-half1_0
AGAGAAAGAGACTGGGACCAGTTCCACAGTCCTAGAAACCTACTCCTAGCCTTGGTGGGAGAGGTCGGGGAGCTGTCGGA
>PalmExons_Bait_Seq_NW-0082785471-cds-XP-0087806171-40309-half2_48
CAATGCCCTCAAGTACCCTGTTCACCAGTGCAAGGGCTCTTCAAAGAAGCACACCCACTACTCCAACTCCAATTCCAACA
>PalmExons_Bait_Seq_NW-0082791161-cds-XP-0087806352-40318-half1_243
ATCCAGAGCAACACTAGCTTCAAGCTGTACCAGACGATCGACGGCGACATGGCCGACGGCTACTCCTTCAAGCTGACCGT
>PalmExons_Bait_Seq_NW-0082791161-cds-XP-0087806352-40318-half2_377
GCGAGAACCTCTACCTCCGGATTCCTGGCTCACGAGGCATGTATTTCGATAACCTTTACGGTGTTCTCTACTGGTTGTAG
>PalmExons_Bait_Seq_NW-0082816561-cds-XP-0087806611-40339-half1_108
GTCCTCTCCCAGTTCGACCACCGCCAGCCCTACTACATCGGTTCCATCTCCGAGAGTCACCTCCAGAACATCTACTTCTC
>PalmExons_Bait_Seq_NW-0082816561-cds-XP-0087806611-40339-half2_392
CCTTCGTCGACCGCATCGTCGTCTACAAGAAGCCCGACCCCTCGCTCTGGGACAGGGTAATTAGTATATATTATAGAATA
>PalmExons_Bait_Seq_NW-0082818021-cds-XP-0087806631-40340-half1_72
CTCCTCTCCAGTGCCAAGGTGGTGGCGGATGCTGCCAAGTCCACCCTTCACCATGACACTGAAAAGATCGACAAGGGCAA
>PalmExons_Bait_Seq_NW-0082818021-cds-XP-0087806631-40340-half2_0
AAAGTTTGAGGAGAAGAAGTTTGGAAAGTATGCTGAGAAAGCTGAGAATTATCTCCACCAATACCATTCCTCCCACTCAT
>PalmExons_Bait_Seq_NW-0082982591-cds-XP-0266578661-40420-half1_125
CGAGCTATGCGATGAAGAATTCGAGCTCTCCGTCTCGGACGTGGTAGCGGGCGACGAGGTAGAGGAAAAAACCGTGCTCT
>PalmExons_Bait_Seq_NW-0082982591-cds-XP-0266578661-40420-half2_145
CCTCCGTTGCTGCCTCCTTCATCGAGACTCTCGAGGCCAATGAGCTCCTCAAGGTTCTTTTCCTTCCATCCTCCCAGTAA
>PalmExons_Bait_Seq_NW-0082465071-cds-XP-0087774201-40-half1_297
TGCAGCGACATTATGACCGTGATGGACGAGCATCTCATCCCGTCGTCCACTGCCGGGGAGTCCTCCGTGTTTTACTACAA
>PalmExons_Bait_Seq_NW-0082465071-cds-XP-0087774201-40-half2_135
GCATTGAACTTCTCCGTCTTTTATTATGAGATTATGAATTCACCTGAAAGGGCCTGCCACCTTGCCAAGCAAGCTTTTGA
>PalmExons_Bait_Seq_NW-0082465071-cds-XP-0087896731-140-half1_142
TCGGCTATGGCATCAAGAAGCTTGACGGCCGCCACTACCAGGGCCAACTCATGCAGATGACCATGATGGTTCCACCTACT
>PalmExons_Bait_Seq_NW-0082465071-cds-XP-0087896731-140-half2_0
TTCAATCAGGAACTTCAGTATTTGAATAAGGAAGACCGTCTGCTGCGCTGGCTTGTGGTAAAACACAGGAATGCTGTATA
>PalmExons_Bait_Seq_NW-0082465071-cds-XP-0087899671-138-half1_28
TCTTCCGAAAGCCCACCAAGAACAAGAACATCCGCAAGCGTAAAGCCGCCGGATCCAGTGACGACGACGATGAAGAAGGC
>PalmExons_Bait_Seq_NW-0082465071-cds-XP-0087899671-138-half2_415
GCTTTGTGTGCAACAAACCAACATTTGGCATATTCAACGCAGCTCAAGAGATCCGGAAGAAGATGGCACAAGAAAAATAG
>PalmExons_Bait_Seq_NW-0082465071-cds-XP-0087998031-239-half1_63
ATGTCCTGTGCCTCCCAAGCCCTGGACCTCTTTGATGTCCTCGACTGCAAGAGCATCGCCGCCCACATCAAAAAGGAGTT
>PalmExons_Bait_Seq_NW-0082465071-cds-XP-0087998031-239-half2_42
CAACTTCGGGTGCTTCTTCACCCACAGAGAAGGAACCTTCATCTACTTCTGCCTTGAGACCCTCTACTTCCTCATCTTCA
>PalmExons_Bait_Seq_NW-0082465071-cds-XP-0088029391-275-half1_0
ATGTCACCGCCACTGGAGCATGATTACATAGGTCTCTCGGAGGTCTCCTCCATGGATAGCTCCGACAAGCTCTCCTCGTC
>PalmExons_Bait_Seq_NW-0082465071-cds-XP-0088029391-275-half2_54
CACGATGGCTACTAACCCGCTGAAGAACAAAGAAGATGTTGAAGGGAAACAAGGATTTGGGTGTTTGTATGTCAAGGTTA
>PalmExons_Bait_Seq_NW-0082465071-cds-XP-0088049611-27-half1_252
AACATCGTCCAGCTTTTCGAGGTGATGGCCACCAAGTCCAAGATCTACTTCGTCATGGAGTACGTTCGCGGCGGCGAGCT
>PalmExons_Bait_Seq_NW-0082465071-cds-XP-0088049611-27-half2_420
ATCGAAGATTATATCAAAATTGGAGGAGATTGCCCAAGTGGTAAGCTTTACGGTGAGGAAGAAGGATTGGCATTTGAGTC
>PalmExons_Bait_Seq_NW-0082465071-cds-XP-0088068681-315-half1_0
ATGGCGGACAAGTCGGATATGAGGTACAAAGCTGGACAGGCTACAGGTCACGCTCAGGTCAAGAAGGACGAGATGGCGGA
>PalmExons_Bait_Seq_NW-0082465071-cds-XP-0088068681-315-half2_0
TATGTGCAGCATGCTGGAGATCAGATGAAGAACATGGCTCAAGGGGCAGCGGATGCCGTGAAGAATGCTGTGGGGATGGA
>PalmExons_Bait_Seq_NW-0082465071-cds-XP-0088112011-365-half1_52
CTTCCAAGCCATCGGATGAGGACAGGATGACCATGGTGCAGCAGGCCATAAGCCAGACTTTTAAGAGCGTCGCCCATCTC
>PalmExons_Bait_Seq_NW-0082465071-cds-XP-0088112011-365-half2_78
CTACAGCGTAAAGTTCGTAGACTTTGTCCATGCTTTCATGTCGGTGTTGATCTTCGCGGCGGTGGCCTTGTTTGATAAGA
>PalmExons_Bait_Seq_NW-0082465071-cds-XP-0176958231-221-half1_140
GGTGAACGTCAACGTAAATCCCTACTACTCCGGCCCCTTCCTCTACAACTACGCCGCCACGAAGAGCCAAATCCAGGATC
>PalmExons_Bait_Seq_NW-0082465071-cds-XP-0176958231-221-half2_140
AAGTTTACGCCATATCCGACGTGCAGGAGCTGCCTAGCTCCAAGTTGGTGGTTTGCCACGGTGAGAATTACGCATACGCG
>PalmExons_Bait_Seq_NW-0082465071-cds-XP-0266610361-215-half1_476
GCGGAAATATGGCCAGAAACCCATAAAGGGCTCGCCTTACCCCCGGGGATACTATAGGTGCAGCAGTTCCAAGGGATGCT
>PalmExons_Bait_Seq_NW-0082465071-cds-XP-0266610361-215-half2_336
gaagaggGAATGCTACTGGTAGAAGACATGGAAGTGATGGGCGAGGACAGCTTGCTCCTCATGGGCTTAGATGTGCCTTC
>PalmExons_Bait_Seq_NW-0082465081-cds-XP-0087838151-738-half1_196
TAAATGGCAGCCTCCCCGGGGACAATGGATTCGACCCACTTGGACTAGCTGAGGATCCAGAGAACCTGAAGTGGTACGTG
>PalmExons_Bait_Seq_NW-0082465081-cds-XP-0087838151-738-half2_280
ATTCAGCACAATGTTACTGGTCAAGGTCCCTTTGACAACCTCCTGCAACACCTTTCTGACCCATGGCACAACACCATTAT
>PalmExons_Bait_Seq_NW-0082465081-cds-XP-0087853231-908-half1_37
CGGTGAGGAGACGGAGAAAGGGACCCCCTTTCATGCTATTGCTGCCTCTGATCTATGCTCCCGTTCTTCCCCTCATTCGA
>PalmExons_Bait_Seq_NW-0082465081-cds-XP-0087853231-908-half2_37
TGTTTTACGGGGTCTTGGCAGGTGCTTTTGCTCACGGGACGTACTTGATAACTGATCTATATGATATCGAGAGGAAGTGA
>PalmExons_Bait_Seq_NW-0082465081-cds-XP-0087869781-628-half1_199
TGTACTGTCTAAAGGGCCCAGGAGCAGCACTCAACTTCCCGGACCACCCACCGAACATATCGTCAGCCGATAAGTTGAGC
>PalmExons_Bait_Seq_NW-0082465081-cds-XP-0087869781-628-half2_175
AGTTTTGTTTCAGGGCGGAGGAATGGGGGTGCAACGTCCAGCCAGGTTGTGTTGATGATGATTATGACGATATCTATAGG
>PalmExons_Bait_Seq_NW-0082465101-cds-XP-0087914851-1474-half1_364
CTTTGATAGCTGGGAGGATCCCCGGGCGAACCGACAACGAGATCAAGAACTACTGGAACACCCACCTCAGCAAGAAGCTC
>PalmExons_Bait_Seq_NW-0082465101-cds-XP-0087914851-1474-half2_308
CAATGATGACATTGTTCTGCAGAACCAGCAGCAGGATGTTACTTACAACGACAACAATAACAGCAACGACGGGAAGATTC
>PalmExons_Bait_Seq_NW-0082465101-cds-XP-0087923801-1566-half1_295
TTGCTGGGGTCGTAGCTGTTGAGGTTACCGGAGGTCCGGAGATCCCTTTCCATCCTGGAAGAGAGGACAAGTCTGAACCA
>PalmExons_Bait_Seq_NW-0082465101-cds-XP-0087923801-1566-half2_135
CGATCTGGTTTTGAGGGAGCCTGGACTTCAAATCCTCTTATTTTTGATAACTCATACTTCAAGGAGCTGCTAAGTGGAGA
>PalmExons_Bait_Seq_NW-0082465101-cds-XP-0087927871-1608-half1_234
CACAAGGAGACGGGAAAGGTCCGGCTGGTCATGAGGCAGGCCAAGACTCTCAAGATCTGTGCCAACCATCTAGTTCTTCC
>PalmExons_Bait_Seq_NW-0082465101-cds-XP-0087927871-1608-half2_104
CAAGAAATTCAAGGACATGGTTGAAGAGATTGCTGAATCACTTGGGAAGAATGAAGAGAAGGAGAGTAAGGATGCCTCAG
>PalmExons_Bait_Seq_NW-0082465101-cds-XP-0087948051-1827-half1_0
ATGCCGATCAGTAGGATTGCAATTGGATCACCAGGAGAGGCGAGCCAACCTGATGCTCTCAAAGCCGCTCTCGCCGAGTT
>PalmExons_Bait_Seq_NW-0082465101-cds-XP-0087948051-1827-half2_0
ACTGAAAACATCAGCCTTCTCATTGTCCACAGATGTGAGCGTGTGGAATGCTCTGGTGTTTGAGATCGTCATGACCTTCG
>PalmExons_Bait_Seq_NW-0082465111-cds-XP-0087959661-1886-half1_280
ATTTGTTCTTGAAGAAGATGGCCTTGTGCTGCGTGGCGTTCGACTTTACCGACCCCGGCAAGAACCTCCGGGAGAAGGAG
>PalmExons_Bait_Seq_NW-0082465111-cds-XP-0087959661-1886-half2_392
CTTGCACTTTCAGGTAGCAGAGCGCACATTATTTCTTTGGAATAATGATCATGTAAGAAGCTTGATCACCCAAAACCGGA
>PalmExons_Bait_Seq_NW-0082465111-cds-XP-0087960071-1888-half1_244
TCTTCCTCTCGGACCACTATGACGTGCAGAGCGCCCACACCATCGAGGGCAAGTGCGTCGTCCACTCCTTCAAGAATTAT
>PalmExons_Bait_Seq_NW-0082465111-cds-XP-0087960071-1888-half2_140
GTGTGAGGGATGCAAGGACTGGTTTCATCCATCATGTATGGGCATGACTATCGAGCAAGCTAAAAAATTAGACCACTTTT
>PalmExons_Bait_Seq_NW-0082465111-cds-XP-0087971061-2022-half1_0
ATGGTGAAGGTGGCGACGTATTTCGCGATGACCTTCGGGGCCTTCCTCTTCTGGCAGTCCATGGACAAAGTTCACGTCTG
>PalmExons_Bait_Seq_NW-0082465111-cds-XP-0087971061-2022-half2_16
GGCTGGAGAGAGAAATGGCAATCAAGCAGGTCAGAGATGAACTACTGGCTGAAGCGAAACAAAGGGATTCACTTGCATAA
>PalmExons_Bait_Seq_NW-0082465111-cds-XP-0087979531-2128-half1_104
CTACCGCACCTCCACCTACAAATCGCTCCGCTCCTCCATCGACAAGGCCTCCAAGAAGCTCGAATCTATGAAGtccacct
>PalmExons_Bait_Seq_NW-0082465111-cds-XP-0087979531-2128-half2_156
GGGACCGATCCCACTGATTGTTCTATGGTGTTTCTTTACTTCCTTTGCTCCATTAGTATCCGGACCAATCTCCAGAAGTT
>PalmExons_Bait_Seq_NW-0082465111-cds-XP-0266623651-1887-half1_270
GAGAAGCCCAATTTGTTCTTGAAGAAGATGGCCTTGTGCTGCGTGGCGTTCGACTTTACCGACCCCGGCAAGAACCTCCG
>PalmExons_Bait_Seq_NW-0082465111-cds-XP-0266623651-1887-half2_540
GCACTTTCAGTGTCAACACTTGGCATGCACTGTCATGGAATGCGCACAAGTCTATAAAAGGATCTGGTACACTAAAATTT
>PalmExons_Bait_Seq_NW-0082465121-cds-XP-0088019921-2317-half1_81
AGAAGAGAGCGCGAGCGAGGTTTGAGAAGAAGAGTGGTTTCGGATCGGATCGCAATGACGCCGAGCGCGATAACTAcgac
>PalmExons_Bait_Seq_NW-0082465121-cds-XP-0088019921-2317-half2_533
TGGAGGGTGGTGAAGGGGCCGCCGGCGTTTGCAGATCTGGTGCCTTGTTACTCCCAAGTTCTCTACGCTTAGATCTCTAA
>PalmExons_Bait_Seq_NW-0082465131-cds-XP-0088028081-2551-half1_560
AGGGATCACGGTGAGGCACATCAAGACCGGGGAGGATGTGGCGGTGTCGAGGAGAATGGTCGCTATCTTCCTTCTAATGT
>PalmExons_Bait_Seq_NW-0082465131-cds-XP-0088028081-2551-half2_392
CTGTGAGAAGAACCCATTTGTTGGGGAGCCTCATCTGGTGCTGGCTCAAGTTTATATGAACTTAGAGAGGTATGAGGAAG
>PalmExons_Bait_Seq_NW-0082465131-cds-XP-0088037771-2677-half1_48
GTCCAAGCCGATTGGGAGAACCGCGAGTTCATCTCCAATATCTCCCTCAACGTCCGCCGTCTCTTCGAATTCCTCCTCCA
>PalmExons_Bait_Seq_NW-0082465131-cds-XP-0088037771-2677-half2_0
ATTCGAGGCTACAACGAAGAGCAAATTAGCAGCTCTAAATGAAAAGCTCGACATCTTAGAGCATCGGCTCGAGGTGCTTG
>PalmExons_Bait_Seq_NW-0082465131-cds-XP-0088051401-2837-half1_156
CTAAAGGCGAAGCTCTACCGGTTCGACAAGGAGGGAAAACAGTGGAAGGAGAGGGGGACTGGGAACGTGAAGCTCCTCAA
>PalmExons_Bait_Seq_NW-0082465131-cds-XP-0088051401-2837-half2_104
GGAATTGAAAGAGGAGATGTTCTGCATTCGGTTGGGCTCTGTTGAGATTTCCCTTTGTCTTTGTTCCAAGACTGCAAGAA
>PalmExons_Bait_Seq_NW-0082465131-cds-XP-0088051961-2842-half1_0
ATGGTCGCATCCCTCCATCTCTGCGGACTCCAATCTTTCTCCCCTCTCCTTGCTCGTCCTTCTCCCAAATTTTCCCCCtc
>PalmExons_Bait_Seq_NW-0082465131-cds-XP-0088051961-2842-half2_280
ATTTTGAGTGTGTGGATGTTCTTGATGAGGAGTACAACTATGAGTTGAGGGAGACGCTGAAAAAGTACAGCAACTGGCCA
>PalmExons_Bait_Seq_NW-0082465141-cds-XP-0088064861-2907-half1_702
CAGATGATAAGGGCCGTGTTCTCTCCCGGCGGGAGCAATCCCGTCGAGATGAAAGATGAGAATGGCTCGGTTTTCCGTCT
>PalmExons_Bait_Seq_NW-0082465141-cds-XP-0088064861-2907-half2_54
ATCGTTAATGGGCTGAATTGGAGTCATACACGTACTCCCCCTACGAATTCTCACCAGCAGAAGTTTGGTAACGGCGTCGT
>PalmExons_Bait_Seq_NW-0082465141-cds-XP-0088102052-3235-half1_84
CTCGGCCATTCTACTGCCTTCTTCCTCATCGCAGGCTTCGACGGGGCAGCAATCCTTGCGATCTTCGTGTGGATATCGAT
>PalmExons_Bait_Seq_NW-0082465141-cds-XP-0088102052-3235-half2_616
GCAATCATGATCAGCGGTTGAGCCATGCGGCTGAGCCTTCCATGTCCATGTCGTATGAAATCGAGACATCATTTCTATCC
>PalmExons_Bait_Seq_NW-0082465141-cds-XP-0266661341-3261-half1_324
CTCCTCGCCTGCACATGGCTGCATGCCGGGGTCGTCCACTTGCTCGCTAATATGTTGAGCCTTCTGTTTATAGGTGTTCG
>PalmExons_Bait_Seq_NW-0082465141-cds-XP-0266661341-3261-half2_324
ATGCAACTCGGGAAACCAAAGCACAAGGTGTATCAGTACCTCTTGTGGATTATAGCTCTCGTGCTCTTAATTATCGGATT
>PalmExons_Bait_Seq_NW-0082465151-cds-XP-0088120991-3474-half1_243
AGCTCGTCACTGTTCGACCAAATGCTCAAGCACCGCAACGATGCCGCCTGCCAAGCCAAGGGATTCTACACTTACAACGC
>PalmExons_Bait_Seq_NW-0082465151-cds-XP-0088120991-3474-half2_400
ACAAGAGATACTGCGACATACTTGGAGTGAGCTATGGAGGCAACTTGGACTGCTACAACCAGAGGCCTTTTAATCAATAA
>PalmExons_Bait_Seq_NW-0082465151-cds-XP-0266560061-3473-half1_243
AGCTCGTCACTGTTCGACCAAATGCTCAAGCACCGCAACGATGCGGCCTGCCAAGCCAAGGGATTCTACACTTACAACGC
>PalmExons_Bait_Seq_NW-0082465151-cds-XP-0266560061-3473-half2_400
ACAAGAGATACTGCGACATACTGGGAGTGAGCTATGGAGACAACTTGGACTGCTACAACCAGAGGCCTTTTAATCAATAA
>PalmExons_Bait_Seq_NW-0082465151-cds-XP-0266663941-3315-half1_28
TATCACGTGGAGGGCAGTATTTTCCTCCGACTCCGAGGACTGCTCCATTGAAGGCCAGTACGTGTTCTCTCGTGCTCCTC
>PalmExons_Bait_Seq_NW-0082465151-cds-XP-0266663941-3315-half2_28
CAATTGATTTCCTGGTGGAGCTTTCAGACACTCATTTAGCAAAAGGGAAGATGGACTCTTCTTTTGCTACATTCTCTCAT
>PalmExons_Bait_Seq_NW-0082465161-cds-XP-0087768261-3828-half1_56
caacaaATGCACCTCGGACCCTCACTTCAAGCCAAGCTCTGATGTCAAAGGCATCCGCTTCGGCGGGCAATTCGTCGTCA
>PalmExons_Bait_Seq_NW-0082465161-cds-XP-0087768261-3828-half2_196
CACGCGCTGATGATTTGAGAAGCATTTTGGAGGCAGTGGCGGCTCTAAAAGATTTCTTGGACCACACAGCAATGCTTGCG
>PalmExons_Bait_Seq_NW-0082465161-cds-XP-0087778381-3706-half1_112
CGAAGTTCTTCGGGCTGTGCGACGCTCACAAGGAGCTGAGGAAGAGCGAGGAGAATACTTACTGCATCGACTGCAACCAG
>PalmExons_Bait_Seq_NW-0082465161-cds-XP-0087778381-3706-half2_56
GCCCAACCGCTACTGCTCCCTCGCCTGCAAGCAATCTTCTGTTTCTTCTAATTTATGCAGTTTTCTTGATAGTGATGCAG
>PalmExons_Bait_Seq_NW-0082465161-cds-XP-0087778971-3748-half1_94
AGGGAAGGAAATGCGACATCGATCCAAGCGTCTGCTTGAGTGCCGAGAACCCAGGATCAACCTGCTGCAACACCCAATGC
>PalmExons_Bait_Seq_NW-0082465161-cds-XP-0087778971-3748-half2_0
GTCGATACGGACACCGACATCTCCAACTGCGGCAAGTGCGGAAAGGTTTGCAAGTTCACACAATCATGCTGCGGTGGGAA
>PalmExons_Bait_Seq_NW-0082465161-cds-XP-0087779322-3766-half1_540
CTCCTCAAAGTGATCTCCGCGTACGTGATGCAGGACGATCTCCTGTTTCCCATGCTGACCGTGGAGGAGACGCTGATGTT
>PalmExons_Bait_Seq_NW-0082465161-cds-XP-0087779322-3766-half2_1037
TGACGGTGGCGTGGGGGTTCTTCTTTCGGGTGCTATTTTATTTTAGTCTTTTGATTGGAAGTAAGAACAAGAGGAGATAG
>PalmExons_Bait_Seq_NW-0082465161-cds-XP-0266568431-3759-half1_0
ATGGGTATCCTCCACCAGGATATCCCCCTTATGGATATCCACCATCTGGATATCCACCTGCCGGTGGATACCGCCCAGCA
>PalmExons_Bait_Seq_NW-0082465161-cds-XP-0266568431-3759-half2_22
ACCATATGGCTCATGGCTATCATCATCTTGGTAATGGGATGCTCTGTGGATACCATCATGGTCATGGGATGCTCCGTGGA
>PalmExons_Bait_Seq_NW-0082465171-cds-XP-0087795491-4155-half1_40
TCTATCCCCTCTTTGCAGCGGTCGGAGTGGCTGTGGGAATCTGCGGCTTCCAACTGGTCCGCAACATTTGCATCAATCCT
>PalmExons_Bait_Seq_NW-0082465171-cds-XP-0087795491-4155-half2_40
GACAGAAGTATGCAGAACATGGTCTCAGAAAGTTCGTTCGCAATAAAGCCCCTGAGATCTTGCCATCAATCAATAGGTTT
>PalmExons_Bait_Seq_NW-0082465171-cds-XP-0266573271-3946-half1_270
AGGTGTGATCATGAGAGGAGGGTGAGTGCCATGGCTTGCATAGAGTCGGTCATCGGGGAGGGCAACTCAGAGCACTACTT
>PalmExons_Bait_Seq_NW-0082465171-cds-XP-0266573271-3946-half2_27
CTCTCTCTTTATTGAACAACCTTCTGCACCTCAACGCGAATATGTTAAATCCACTGAAGAGAAACGCTTGCATGCAAGTG
>PalmExons_Bait_Seq_NW-0082465171-cds-XP-0266575811-4081-half1_112
CGACGCCCATCGTGGCCCAGAAGAAAGCCAAGAAGCTTCGAAAGATTATTCTCAAGGAGGACGTCCTGGAGCTGGGGAAG
>PalmExons_Bait_Seq_NW-0082465171-cds-XP-0266575811-4081-half2_0
GGAGGAGAGAATTGAGGCTGAGAAAAAACGGGTAAAAGAAGAGGCACAACAACTTGCTTTAATTTTCCAAACAGTTGGAG
>PalmExons_Bait_Seq_NW-0082465181-cds-XP-0087804051-4282-half1_476
GCTCGAATTCTCCTGCTTCATTCTCTTCTTGCTGGCCCAACTTGCCATTCTCTGGAAGGGCATGGCCGGAATCCGAGTGC
>PalmExons_Bait_Seq_NW-0082465181-cds-XP-0087804051-4282-half2_560
ATTTCTCCATAAGGTTGGAATCCTTGAAGCAACCTCGCAGGTGTTCATAGTCATCTACGATAACGCCTGGTTCTTTGGCT
>PalmExons_Bait_Seq_NW-0082465181-cds-XP-0176967451-4522-half1_148
ACCGCTACCTGGACGTCAGGACGGTCGAGGAGTTCAACAAGGGCCATTTGGAGAACGCCATAAACGTCCCCTATCTCTTC
>PalmExons_Bait_Seq_NW-0082465181-cds-XP-0176967451-4522-half2_0
TTCACCCCACAAGGAAAGGAGAAAAATCTCAAGTTCGTGGAGCAGGTCTCGTTGGTTTGCGACAAGGATGATCACATAGT
>PalmExons_Bait_Seq_NW-0082465181-cds-XP-0266578681-4294-half1_0
ATGGCAATGGAGAAACGCTTTGTTCTGGTGGTGGCCGTGTTTCTTGGCCTCCAATCCCTTGTGGCTGCCACTTCCGGAAC
>PalmExons_Bait_Seq_NW-0082465181-cds-XP-0266578681-4294-half2_116
TGGACCTCTCTGAACAGGCCTTTGCTGCAATTGCTGATCTGAATGCTGGCAAGATCAATATCGAGTATACACTGGTCTGA
>PalmExons_Bait_Seq_NW-0082465181-cds-XP-0266579211-4408-half1_40
GCCCGAAGGAGTACTGGGACTACGAGTCTCTCACCGTTCAGTGGGGTGATCAGGATGATTACGAGGTCGTTCGGAAGGTT
>PalmExons_Bait_Seq_NW-0082465181-cds-XP-0266579211-4408-half2_0
GGAAGAGGGAAATACAGCGAAGTCTTTGAGGGCATAAATGTGTCCAATAATGAACGTTGTGTAATCAAGATACTCAAGCC
>PalmExons_Bait_Seq_NW-0082465191-cds-XP-0087810931-4585-half1_0
ATGAGCAGCAACAGTAACTTGGAGACGATGACGCTGCTGGACGAGATCCGGAGCCTGGAGAAGGGATGGCTCTTCGACTT
>PalmExons_Bait_Seq_NW-0082465191-cds-XP-0087810931-4585-half2_187
CTCATGAGCAAATTGTTCAGTTTGCAGTCACCGGGGCTGCACTTTCCACCGCTGCAAATCTACTTAGTGGCATATTCTAA
>PalmExons_Bait_Seq_NW-0082465191-cds-XP-0087811541-4647-half1_336
CACCCCGAGGAGGAGGAGCTTGGCAAAGCCAAGAAAACTAGTGGCTCGAAGGAAGGGATCAAGAAGAAGGGGCAAAAGCG
>PalmExons_Bait_Seq_NW-0082465191-cds-XP-0087811541-4647-half2_389
CGACGGCCGATATTCCGATGAGGGATCACGGGCTGCTTCAGGACCTGATTCCATCGGATATCAGGAAGAAGGAAGAGTAG
>PalmExons_Bait_Seq_NW-0082465191-cds-XP-0087812511-4743-half1_142
ATGTCTTCGTGTACACCGCCGACGGGAAGCGCTTCATGGTCCCCCTCACGTATCTAAACAGCAGCATCTTTCGAGAGCTC
>PalmExons_Bait_Seq_NW-0082465191-cds-XP-0087812511-4743-half2_0
TTCAGAATGTCGGAAGAAGAGTTTGGATTGCCAAGCAATGGACCGATCACATTGCCTTGTGACGCTGCCAGCATGGAGTA
>PalmExons_Bait_Seq_NW-0082465191-cds-XP-0087813051-4811-half1_112
CGGAGCAGATCCTCATACTTGAATCCATCTTCAACAGTGGCATGGTGAACCCCCCCAAGGACGAGACAGTGAGGATCCGC
>PalmExons_Bait_Seq_NW-0082465191-cds-XP-0087813051-4811-half2_140
AAACTCCATTCATGTACTCTTCGGATGTCTCGCAGTTACACTATCAACCTGGGATTATCACCGTATTCATCAATGGAGTC
>PalmExons_Bait_Seq_NW-0082465191-cds-XP-0266579701-4830-half1_0
ATGCGACGGGGTTTCACGACGTCGCTTCTTTTAATCGCCATCTTCGTCGCCCTTATACGCTCCTACGTCCACCTCTTCGG
>PalmExons_Bait_Seq_NW-0082465191-cds-XP-0266579701-4830-half2_567
TGCGGCCAGGGTGTACCATTATAAGTACCAGGCGTGGGAGGAGTTTAAGGTGAAGTTTAGGAGGAGGGTTTCGGCTTACA
>PalmExons_Bait_Seq_NW-0082465201-cds-XP-0087813781-4833-half1_0
ATGTTTCGGCTGAGCAACAACCTGATCGGGATCCTGAACTTTTTGACGTTCCTCCTGTCGATCCCGATCCTCGGCAGCGG
>PalmExons_Bait_Seq_NW-0082465201-cds-XP-0087813781-4833-half2_140
GTGAAACTGTCTGGCTTAAATCCAACAACTCAACATCGAACAACACAGACTGCAATGCGTGGGATAATAACCCTTCCATC
>PalmExons_Bait_Seq_NW-0082465201-cds-XP-0087813941-4860-half1_229
GCATGGCCATCGGAGAATTCGTGTCGGTGTATTCCCAGTTGGACATCGAGGTGGCCCAGATGAAGAGGGAGCAAAGGATC
>PalmExons_Bait_Seq_NW-0082465201-cds-XP-0087813941-4860-half2_104
AGCTGGGTTTATAAGCAGCTATAAGGTGAGGTTGGAGGTCGTGGCGTCGGCGGCAACTGTGGCATTGGTGGTGTTTGGGT
>PalmExons_Bait_Seq_NW-0082465201-cds-XP-0087814111-4876-half1_0
ATGGCTCGGAACGAGGAGAAGGCCCAATCGATGCTGAACCGCTTCATCACGATGAAGCAAGAGGAGAAGCGGAAGCCCAA
>PalmExons_Bait_Seq_NW-0082465201-cds-XP-0087814111-4876-half2_364
AGAAGAAGAAAATGGAGCTGCTGAGCAAGTACACGAGCGATATGCTGTTGGAGGAGCAGCTCGAGGCCAAGGCCATGCTC
>PalmExons_Bait_Seq_NW-0082465201-cds-XP-0087815081-4999-half1_336
ACCACGCACTACTATCACAACGGGGCAGTAGAGACCGCCGAGATCATGCCCTACTATCCCATGGCGTCCATGGTCTACTT
>PalmExons_Bait_Seq_NW-0082465201-cds-XP-0087815081-4999-half2_649
ACGACGCCACCAGGCATGCATGGTCTTCTGACGACACGCAGCATGGCAAGGTCTCTAGTGGTGTAACTCAAAATGTTTAA
>PalmExons_Bait_Seq_NW-0082465201-cds-XP-0087815361-5041-half1_64
CCAAATCCGCGTCTCGAGCGCTGCATGCTACTGGGGTAAAGAGAATGGGAGGGCATGGCCATGATGAGGGATACTACCTT
>PalmExons_Bait_Seq_NW-0082465201-cds-XP-0087815361-5041-half2_0
CACGCAAAGCACATGTACAACCTGGATCGTATGAAGCATCAAAAACTGAAGATGCCACTCGCGGTCCTGTCCGTCTTCAG
>PalmExons_Bait_Seq_NW-0082465201-cds-XP-0176968491-4898-half1_27
TCCTTGACGGCGAATTCGGATCTCGCGTGCGAGCCCTCCATATATTCTCTCACGATGAGCGGCGACCAGGCCAAGAATTT
>PalmExons_Bait_Seq_NW-0082465201-cds-XP-0176968491-4898-half2_243
GCCGCGAGGTCGAGGGAGAGGAAACAGGCTTATACTGTAGAACTTGAAGCTATAGTTACGCAGCTAGAGGAGGAAAATGC
>PalmExons_Bait_Seq_NW-0082465201-cds-XP-0266580671-4849-half1_224
CAAGCCCTGCCTTTCCCTCCTTCGTTCAGCCCTCGCTTGCTCCTACTGCTTCGAAGAAGTAGAGCAAGAATCCTCCTCCT
>PalmExons_Bait_Seq_NW-0082465201-cds-XP-0266580671-4849-half2_364
ATCGTAAACATGGTGTAGGAGATAAGCACAGTAATGGTTCATTATCTGACATGAACGACCATGTGCTTCCATCAGGGTGT
>PalmExons_Bait_Seq_NW-0082465211-cds-XP-0087816871-5165-half1_26
TATTCCCCTTGGCCCATCCTGCTCGTCGGCACCGCTCGACGTGCAGAGCAAGAATCCTCCGTCGTTTATCAGCAAATTAC
>PalmExons_Bait_Seq_NW-0082465211-cds-XP-0087816871-5165-half2_227
GCATGGCCATGATTCGAAGGTTCGATCTCGACGGCGACGGTGTGCTGAGCTTCGAGGAATTCAGGGTCATGATGCTCTAA
>PalmExons_Bait_Seq_NW-0082465221-cds-XP-0087819761-5457-half1_75
tcttcttctctgtcttcCCTTCAAATACCAGCGCGAGCACGGAACAGGAGGGCATCGGGTTTCAGGATCAGAGCCGAGAC
>PalmExons_Bait_Seq_NW-0082465221-cds-XP-0087819761-5457-half2_145
ATCTGGTGGAGTTCCCCAAAGGCATGAAGTGTACCTGGGATGTCTCAGTGGCTGTGGATAAGCACTACAATTTCGATTAG
>PalmExons_Bait_Seq_NW-0082465221-cds-XP-0087819971-5487-half1_0
ATGACTAATAAGCTTCTCGCCATCGCGACGCAGATCATGGTGATAGCGATCGTGGTCTCCGTCGTGCTGCTCTTCGTCGG
>PalmExons_Bait_Seq_NW-0082465221-cds-XP-0087819971-5487-half2_0
AATTGAATGCGCCGTGTGTTTGGAGAGCTTCAAGATGGGAGATAGGTGTAGGTTGTTACCTGTTTGTAAGCATAGCTTTC
>PalmExons_Bait_Seq_NW-0082465221-cds-XP-0087820951-5446-half1_54
GTGGCCGGGAAACTCGACTACGACGTCGAGGATTTCACGATGGCGGATGAGACTTTCGTCTTCCGATTTCGGAGTGAGAG
>PalmExons_Bait_Seq_NW-0082465221-cds-XP-0087820951-5446-half2_54
GACCTTCATCCAGGTTGGTGCTGACCTACACTGGCGGGCTTTTCGTTATGAGAACTTGCCTAGCTTTTGCTACAGGTGCG
>PalmExons_Bait_Seq_NW-0082465231-cds-XP-0087822331-5729-half1_0
ATGGCAGTGGCTATGGAAGAAGCAGCAGATCTCGAGATCTCCGGCTGCAACTCCAACTCCACCATCGACGACAATGGCTG
>PalmExons_Bait_Seq_NW-0082465231-cds-XP-0087822331-5729-half2_686
cacctcctgctcctgctGATCTACTTCCTGTCGGTGCAGTTAGCAACAGCATGGAGGATTCTTATCTCTTGCTGGATTGA
>PalmExons_Bait_Seq_NW-0082465231-cds-XP-0176970021-5792-half1_994
AACGCGATGTGATTGGGATTGCCGAGACTGGATCCGGTAAGACGGCCGCCTTTGTCCTCCCCATGCTTACCTATATCACG
>PalmExons_Bait_Seq_NW-0082465231-cds-XP-0176970021-5792-half2_891
GGAGTGGCGACTACGTTTTTGACTCTTGGGGACACTGATGTTTTCTATGATCTGAAACAGATGCTTATACAGAGTAACAG
>PalmExons_Bait_Seq_NW-0082465241-cds-XP-0087824011-5873-half1_112
TCCACGTTTGCCCCTCGACACGATCCAAGAAGCAGCAGAGAAAGCTAAGGCTCAAGGGCTTCCAGTTGGCCCTCTCTTTC
>PalmExons_Bait_Seq_NW-0082465241-cds-XP-0087824011-5873-half2_168
AGTTGAAATTACAAGGATATGCATGGCAGAACCCAAGAACCCATTTCCAAGCTTCCCTCTTTCCTTGGGGTTTTTATGGA
>PalmExons_Bait_Seq_NW-0082465241-cds-XP-0087824691-5944-half1_100
AGATCAAGAAGTGGAACGCCGTCGCCCTCTGGGCCTGGGATATCGTCGTGGATAACTGCGCTATTTGCAGGAACCACATC
>PalmExons_Bait_Seq_NW-0082465241-cds-XP-0087824691-5944-half2_25
CGAATCAAGCTAGCGCGACTAGCGAGGAATGCACTGTTGCTTGGGGTGTCTGCAATCATGCTTTTCACTTCCATTGCATC
>PalmExons_Bait_Seq_NW-0082465241-cds-XP-0266583911-5954-half1_0
ATGGAAACCCTGGAAACCACTGAAACCCTACGCGACGACTCCTCCAAGAAGCCCTCCGAAACCCAAACCCTAGAAGCCCT
>PalmExons_Bait_Seq_NW-0082465241-cds-XP-0266583911-5954-half2_506
AGAGCAAGTATTTGTCGCCTCCCTACACTTATTTGAGTGGGTATACAAAGTTTATGGCTTACCGAGGAGTGCAGAATTGA
>PalmExons_Bait_Seq_NW-0082465251-cds-XP-0087826551-6109-half1_459
AACTCGATTGATGGGTCATCGATGATGTCATCGGGGACCACGAGGGGGGAAGGAGTGTTTGGGGAAGTGATGGAGGCGAA
>PalmExons_Bait_Seq_NW-0082465251-cds-XP-0087826551-6109-half2_0
AAGCGGGCTAAAAGAATTCTTGCTAACCGACAGTCAGCAGCTCGCTCTAAAGAACGAAAGGCTCGTTATATTTTAGAACT
>PalmExons_Bait_Seq_NW-0082465251-cds-XP-0087827041-6171-half1_21
GAGGCCGTTCTTCCTCTTGGAATCATCGCCGGAATGCTTTGCGTGATGGGCAACGCGCAGTATTACATCCACAAAGCCGC
>PalmExons_Bait_Seq_NW-0082465251-cds-XP-0087827041-6171-half2_20
TTGGGAACGATATGTGGGATGAGGCTATGGAGAGGAGGGACAGGAAGATCGTGGAGCACTACTCCGCTGCCGGGAATTAG
>PalmExons_Bait_Seq_NW-0082465251-cds-XP-0266584101-6150-half1_54
CTCTACCACTTCAAAGCGATCGTGATCGCTGGCATGGGCTTCTTCACCGATGCCTATGACCTCTTCTGCATCAGCGCCCT
>PalmExons_Bait_Seq_NW-0082465251-cds-XP-0266584101-6150-half2_324
CTTATGATGTCGTTGTTTATGGCGATCATCGGGTTCCGTTACTCCAATCTCCGGGGAGAAACATGCAAGACCAGCAAGAC
>PalmExons_Bait_Seq_NW-0082465251-cds-XP-0266584281-6071-half1_0
ATGGAGAGGCAGAGGAAGCTTCTGGTCCAAGCTTCGTTTGGAATGGAAGGCAACGGGCGCAAGAGAAAGCCCTTCTCCGA
>PalmExons_Bait_Seq_NW-0082465251-cds-XP-0266584281-6071-half2_112
GTCCTATACTACTTCAGGATTATATTGAGAAACAGAGAGCTTACTTTGCAGAAATAGATGCATTCGAACTGCCCGAGGAG
>PalmExons_Bait_Seq_NW-0082465261-cds-XP-0087828201-6277-half1_616
TGCTCCACGCGTACTACTCCCTCTCCCAGAGAAAATACGAGAAGTTCGTCGTTCTGGAAGAATCCCCCGGCACCTACGAC
>PalmExons_Bait_Seq_NW-0082465261-cds-XP-0087828201-6277-half2_616
CAGGTGTTTGTGCAAATGCCAGACAAAGGCAACGTGACATGGTTTGAGAAAATCCCGTACGTTTATGATGACAATATGAC
>PalmExons_Bait_Seq_NW-0082465261-cds-XP-0087828901-6341-half1_594
GTGACCAGCATCCGGTCCAAAGTCTACGTCTCCCCCAAGCTCTGGTACCTCCGAGTAAATGTCATCGAAGCCCAGGATGT
>PalmExons_Bait_Seq_NW-0082465261-cds-XP-0087828901-6341-half2_567
AACTTCTTCAGGATCATGTCGCTGCTCTCGGGGATCATTGGCATGTTCAAATGGTTTGGCGACGTCCGCCACTGGAAGAA
>PalmExons_Bait_Seq_NW-0082465271-cds-XP-0087831872-6637-half1_405
AAGATGGTGCTCAGGAAGCTGAATCTCTTTTACGGCGGATTCCAGGGCGACGACTCTGCCTTGGGGCTCGACTTTGTCAC
>PalmExons_Bait_Seq_NW-0082465271-cds-XP-0087831872-6637-half2_567
GATATGGAGTCGGAGAGGGACAACTTACCAAAAACTCACAAGCAAGGAAAGCAAACAAATTGCCCTAAGATCGAAGTCGA
>PalmExons_Bait_Seq_NW-0082465271-cds-XP-0087831991-6650-half1_417
CTCTCCCTCCTCTTTAGCCTCGATCCACCCCTCTACACTAAGCCCAAGCCCAGGAATGATCCGGTGGAGGTGAAATGGAT
>PalmExons_Bait_Seq_NW-0082465271-cds-XP-0087831991-6650-half2_196
GAGACCAAGGGGAACATCAGAAGGAGATGGAAGGAAAGGGAAGTGAGCATTGATGATGTATTCGAGCCGTCTGATGTGTC
>PalmExons_Bait_Seq_NW-0082465271-cds-XP-0087833131-6766-half1_588
AGATTCGACGGCATCTTGATCAACACCTTCGAGTCGTTGGAGCCGCGGGCGGTCAAAGCCCTGAAAGACGGTATCTGTCT
>PalmExons_Bait_Seq_NW-0082465271-cds-XP-0087833131-6766-half2_672
CTGGATGATTCAGGCTGCCTCGATTTGAATCCTGTTCATGTTGGCCAGTTTCAAGATTTAAATCTAAATCCAACTGCTGG
>PalmExons_Bait_Seq_NW-0082465281-cds-XP-0176971861-6911-half1_156
TCCCCCCAGGACAAGCATGACCTCGACGCCTTCCTCGCGCAGTATCTTCTGGTGTTGTGTTCTTTTAGGGATCAGCTCCA
>PalmExons_Bait_Seq_NW-0082465281-cds-XP-0176971861-6911-half2_196
TCAGTATTGAAGCAATGGTGGCAGCAACATTCTAAATGGCCATACCCAACAGAAGATGACAAAGCAAAACTTGTCGAGGA
>PalmExons_Bait_Seq_NW-0082465291-cds-XP-0087835981-7031-half1_87
TTGTTGGAGCTTGGCATCAAGTCGTGGCCCAAGTGGGGTTGCCCTCCAGGGAAGTTCCCTCTTAAGTACGATGCAGAGGA
>PalmExons_Bait_Seq_NW-0082465291-cds-XP-0087835981-7031-half2_86
TCTTCCCCAAGGGACTCAGTTGCACTTGGGATGTCTTGGTGGCTGTCGATAAGCACTACAAATTCGATCCATCTTCTTAG
>PalmExons_Bait_Seq_NW-0082465291-cds-XP-0087836991-7133-half1_174
AAGGAGACCGTCCAGGAGTGCGTCTCCGAGTTCATCAGCTTCATTACCAGCGAAGCGAGCGATAAGTGCCAGAGGGAGAA
>PalmExons_Bait_Seq_NW-0082465291-cds-XP-0087836991-7133-half2_75
GAAGTTGTACCTACAGAAATATAGAGAGATGGAGGGTGATAGTAAGTTATCTGCAAAAGGTGGAGACAGCTCTGCTAGGA
>PalmExons_Bait_Seq_NW-0082465291-cds-XP-0087837301-7169-half1_112
CATGGGGATTGCTGGGGAAGCACTACGAGGAAGTGAAGGAGCACTGGAGGAGGAACCTCGCCTTCTTGGACTACTACAAG
>PalmExons_Bait_Seq_NW-0082465291-cds-XP-0087837301-7169-half2_193
ACAAGATCGATAAGGAGGGTGCCAATCTCAAGTTTCTGTACTGGTGGGAGGACAAAACACTAGAGAAGAAAAGCAATTGA
>PalmExons_Bait_Seq_NW-0082465291-cds-XP-0087837571-6987-half1_156
ATCCGCACCGCCATTAGCCACGTCCAGAACCTCATCACCGGCGTCACCAAAGGATACCGCTACAAGATGCGGTTTGTCTA
>PalmExons_Bait_Seq_NW-0082465291-cds-XP-0087837571-6987-half2_130
GGAATGATATTGAACTTGTTTCTCGCTCTGCTGCCCTTATCAACCAGAAATGCCATGTGAAGAACAAAGACATCAGGAAG
>PalmExons_Bait_Seq_NW-0082465301-cds-XP-0087838361-7250-half1_141
CTCGGCTATGGCATCAAGAAGCTCGACGGCCGTCACTACCAGGGCCAACTCATGCAGATGACTATGATGGTTCCACCTAC
>PalmExons_Bait_Seq_NW-0082465301-cds-XP-0087838361-7250-half2_28
AAGGAAGATCGACTGCTTCGCTGGCTTGTGGTAAAACACAGGAATGCTGTATATGGACTAGAGTTCATTAATGAGGATGA
>PalmExons_Bait_Seq_NW-0082465301-cds-XP-0087839191-7337-half1_270
TACCCCTTCTCGGCCATCGTCGGCCAGGACGAGATGAAATTATGCCTTCTTCTCAATGTCATCGACCCCAAGATCGGCGG
>PalmExons_Bait_Seq_NW-0082465301-cds-XP-0087839191-7337-half2_0
GGTCTACTAGCTAAAGCTAACAGAGGAATCCTCTATGTCGATGAGGTCAACCTCTTGGATGATCACTTGGTGGATGTGCT
>PalmExons_Bait_Seq_NW-0082465301-cds-XP-0087839481-7365-half1_0
ATGTCTTGCTGTGGAGGGAACTGCGGGTGTGGATCTGACTGCAAATGCGGCAGCGGATGTGCAGGATGCAAGATGTATCC
>PalmExons_Bait_Seq_NW-0082465301-cds-XP-0087839481-7365-half2_40
CTGACGTGGCTGCTATATCAGAGAACGGAGGCTGCAAGTGTGCACCCAACTGCACCTGCAACCCCTGTAACTGTAAATGA
>PalmExons_Bait_Seq_NW-0082465301-cds-XP-0087839651-7263-half1_486
TATGACTTCTTCGGGGTGTATGATGGCCACGGTGGATCCGCGGCGGCGAAGTTCTGCCGTGATAACCTGCATTTGGTTCT
>PalmExons_Bait_Seq_NW-0082465301-cds-XP-0087839651-7263-half2_533
CCTTGTTGGCAGAGCTTGCAATAGCTCGAGAAAGCTTTGACAATGTCAGTGTGGTGGTAGTTCAACTTAAGAAAATGTAG
>PalmExons_Bait_Seq_NW-0082465321-cds-XP-0087844811-7727-half1_486
ATCCTCGCCCTCGACATCAAAATCTACGGCCAGTGGTTCACCAAGGGCAAGAAGTTCTTGTCCATGGTGGCCAACCCCAC
>PalmExons_Bait_Seq_NW-0082465321-cds-XP-0087844811-7727-half2_324
ATCCATGAGACGGTTCAGTGTCGCTTGGTGGGCTTATTCGTTCCCGCTGTCCATTCTGGCTCTCGCTGCCACGGAATATG
>PalmExons_Bait_Seq_NW-0082465321-cds-XP-0087844881-7806-half1_196
GGGAGTTCGGCCAGGTGCATAAGGTTTACGGCGTCAGCAACCTCACCAAGATGTTGAAGGCCAATGACAGCATCCCCGAA
>PalmExons_Bait_Seq_NW-0082465321-cds-XP-0087844881-7806-half2_224
ACCTCAGCATATGGTCAACTACCCTCTTATTAACAATGGGAATTTGATCAACGGATACCATAATCCCCATCCTCCTATCT
>PalmExons_Bait_Seq_NW-0082465331-cds-XP-0087846321-7979-half1_108
CTTCGGAGGATAAACCCCAAGGTGCCCAGGGAGGAGGCCAAGACCATCTCTAAAGGCCTCTACGATATCCTCAAGGACCA
>PalmExons_Bait_Seq_NW-0082465331-cds-XP-0087846321-7979-half2_81
TCACATTGGTTCAGCCAAAAAGTTCCATTATTCAATTCTGCCTGAGGAACTGCGGTCTGCTGAACAAATAAGTTCTCCGT
>PalmExons_Bait_Seq_NW-0082465331-cds-XP-0087846331-7980-half1_28
AGGAAGAAGGGTCGTCTCTTGCTTTGGGCCCTTACAGATACAATTCGCCGTTTGTCCAGGTCTGCCTGATCGGGCTGGTG
>PalmExons_Bait_Seq_NW-0082465331-cds-XP-0087846331-7980-half2_504
AATTGATAACAGTAAAACGAAGCTGCTGTCGCAGTTGATAGTAAACTGGTCTCTTACTACTGTAAGCTATCCCTTGCTTG
>PalmExons_Bait_Seq_NW-0082465341-cds-XP-0087848071-8150-half1_615
GAGGCGGAGAAGGGTCCGTCGCTTATTGGAGGGAGGGAGACGCTGCCAGAGTCTATTTTTGGGAAGGAATTGAGGGAGAA
>PalmExons_Bait_Seq_NW-0082465341-cds-XP-0087848071-8150-half2_405
GTTGAAGTTGGAGCTCAAGAGAGTCAGAGATGAATTTAAGTTGTCCGAGTCAGATTGTGGTTCTGCACGTGTTCAAGTTG
>PalmExons_Bait_Seq_NW-0082465341-cds-XP-0087848301-8185-half1_0
ATGATGGCCATCTTCGACGACATAAAATCTCGGCTCGACAGATCTCAAGTCCCCAGGAAGAGAGAGGCTGAGCTCCGGCG
>PalmExons_Bait_Seq_NW-0082465341-cds-XP-0087848301-8185-half2_56
GCTGCTGAAGTCGTTGGATGGGTATCGATTGATGAAGAGGAAACTGAAGGAAGCTCAAGAGGAGAATGCTAGAATTGCTT
>PalmExons_Bait_Seq_NW-0082465341-cds-XP-0266590051-8114-half1_216
GAGATGAAGAAGAATCTCTCCTGGTGGGATCTCATCTGGTTCGGCATCGGCGCTGTCATCGGTGCCGGAATCTTCGTGCT
>PalmExons_Bait_Seq_NW-0082465341-cds-XP-0266590051-8114-half2_351
ATCATCGCCTTCTTCACCAATCTAAGCATCCTGTCCAACCTCCTATCAATCTCCACGCTGTTCATCTTCATGCTCGTCGC
>PalmExons_Bait_Seq_NW-0082465351-cds-XP-0087849821-8324-half1_594
CATCTAGGGACCTTCAACCTCCTCGAGGACAAGACTCCTCCAGGCATCATCGACAAGTTCGGATGGTGCACTTGGGATGC
>PalmExons_Bait_Seq_NW-0082465351-cds-XP-0087849821-8324-half2_783
TTTGCAGCGTACATGTTCCAAGCAAAGAAGCTCAAGCTGCTTAAACCAGAAGACAAGGTAGATGTCTCTCTGGATCCATT
>PalmExons_Bait_Seq_NW-0082465361-cds-XP-0087852061-8566-half1_336
GGCTTCAATGAGCGCAACGAGGCTTTCGACTTCAATGTGGCGCTGTCCGACCACGAGAAGTATGTGAGGAGGGAGCATGA
>PalmExons_Bait_Seq_NW-0082465361-cds-XP-0087852061-8566-half2_28
AGTCACATTGATATCCATCCTGCAGTGAATCATCGGCTAAAGGAAGGAGAAACCATCCGTATAAATGTGAAGAACAAGCC
>PalmExons_Bait_Seq_NW-0082465361-cds-XP-0087852921-8634-half1_0
ATGATTAGCATCCTTGTTCAGGAGCGTCTTCTTGGCGCTGTCTTGGGGAGTGCTTTCGTGGGGGCCCTCGTTTTCGAGCA
>PalmExons_Bait_Seq_NW-0082465361-cds-XP-0087852921-8634-half2_0
CGATATGAGCTTCAAGAACACATATTTCAGAAGAACTCTTCAGATCTAGCGCACTTGTGGAACAAAGCTGTAGATGAGAC
>PalmExons_Bait_Seq_NW-0082465381-cds-XP-0087856111-8914-half1_156
GCCGACCAGGCGCGAACCATCAAGGCTCTTGAGCAAAGGGTAGAGAGTTTGGAACGAGAGCTTGATGCTGCTATTGCAGC
>PalmExons_Bait_Seq_NW-0082465381-cds-XP-0087856111-8914-half2_52
GCTGAATTACATGCTCAAGAGGTTACAAGAGAGCTTGAGAACACTTCGAAGGTGTTCAAGCTACACATGGAAGAGTTGCG
>PalmExons_Bait_Seq_NW-0082465391-cds-XP-0266593341-9142-half1_196
ATCTCCCTCGCGGCTTCACCCGGAGACAGGCCCCTCGAGCTTCACCTGCAAAACAAAGCTTAAAACCAATCCAGGAAGAG
>PalmExons_Bait_Seq_NW-0082465391-cds-XP-0266593341-9142-half2_224
TTTGCATGCTGAAGGACAATGTCATAATCAAGATAATTGTGGTGTCTATAGCATTGGCATGGAGCTCATGGGCAGCATAC
>PalmExons_Bait_Seq_NW-0082465401-cds-XP-0087860371-9302-half1_52
ACTCATCCGCCGTCCACTCGATCCTGGTCCACAAGTCCAATGAGGACAAGGTCATGATCCTCGACTCCCATAAGCTCCTC
>PalmExons_Bait_Seq_NW-0082465401-cds-XP-0087860371-9302-half2_78
TGCATTTGGTTATGGATCCTACTTCAGCTTATCAATGATGGATCGGCACTATCATAGCGGCATGTCATTGGAAGAAGCAA
>PalmExons_Bait_Seq_NW-0082465401-cds-XP-0087860991-9359-half1_112
AGCCCCCACCGCGAAGTGCTTTTGTCGAATACAGAGCGTTTAATCGTGGGATCTCGTCCCAGAGTTCGGGATGCCAACAG
>PalmExons_Bait_Seq_NW-0082465401-cds-XP-0087860991-9359-half2_308
TGGAATGTGCTTTAGAGGAAGCGGAGAAGAAATCTCACACATTGTCTTCCCAACAATATAAATGCTCCGTGAGTTGCCAT
>PalmExons_Bait_Seq_NW-0082465401-cds-XP-0266594321-9399-half1_481
CGAGTACTGCGGAGAACGCCTCCCGAAGCGGTGACAGTGGAAGCGAGGGGTCATCAGATACAAGAGATGATAACACCGAA
>PalmExons_Bait_Seq_NW-0082465401-cds-XP-0266594321-9399-half2_0
CCAAGGGACTTATCTTCATCGAAAAAGAGAAGTTATGGCAATATGATGGCAGAAGGGATGGATCTATGGAATGCTTCCCA
>PalmExons_Bait_Seq_NW-0082465411-cds-XP-0087862301-9487-half1_448
TCTCCAAGAGCTGCGGGAAGGAAGGCCAGTGGAGGTATTTGGTTTTGGGACAAGCCTGCTGCCATTTGGGCCTAATGGAG
>PalmExons_Bait_Seq_NW-0082465411-cds-XP-0087862301-9487-half2_504
GCTAGGATGTCGGCGTTGATACTCTACAGGATGTTGCAGAAGGGGTACGCTAGCATTATGGCCGCGGTGATGGATGGGGA
>PalmExons_Bait_Seq_NW-0082465411-cds-XP-0087862921-9564-half1_96
CTCCTCCACCTCATGCAGGACTCCTCCCCCTCCCAGGCTCACCTAATAAAGCTCCCTAAGAATCTCTTGGCCAAAGCTTC
>PalmExons_Bait_Seq_NW-0082465411-cds-XP-0087862921-9564-half2_0
TACTGTCAAGAACACAGGGCAAGTGTTAGAGCAACTTCCTCAGGTCATTTCATCTTTGGATGCTTACTTGGAGGACAGTT
>PalmExons_Bait_Seq_NW-0082465411-cds-XP-0087863641-9498-half1_0
ATGGGAAACTTTGTTTCCTGCCGGACACTGGATGCTGGTGGCGGGAAGGTCGTGCTCTTCGATGGGACGATCCATGAGTT
>PalmExons_Bait_Seq_NW-0082465411-cds-XP-0087863641-9498-half2_208
CAGGCAAGGGGTGGAAGCCAAGTCTACGTACCATAGAGGAGAAGGCCTTGGAGAGGAAGGTGTCTCACTGGTTGTTCTGA
>PalmExons_Bait_Seq_NW-0082465431-cds-XP-0087866361-9877-half1_84
GCTGATCAGCTCGTGGCAGCGATCAACAGCAATCGCACTGCCCACAAATCAACCAAACTCTTCGACAACCCTGGTCTGGG
>PalmExons_Bait_Seq_NW-0082465431-cds-XP-0087866361-9877-half2_28
TCTGATATCTTGATTAGAAATGCTGAAAGCCTGCAGATATTGTATAACAAGAACCACACACAGGTTGGTGCGGCGGTGAC
>PalmExons_Bait_Seq_NW-0082465441-cds-XP-0087868951-10133-half1_0
ATGAAGATGATTAGTCTTCGGGCGGCCTTCTTCGGCTCTTCGAAGAAGAAATCCCGTTCGGTCTCCCGATCCGAGGcctc
>PalmExons_Bait_Seq_NW-0082465441-cds-XP-0087868951-10133-half2_229
TGATCGGGGTGGTCGATTCGGACGGTGATGGCTTCGTCTGCTTTCAGGATTTCGTTCGCATGATGGACGGCCAGAGATAG
>PalmExons_Bait_Seq_NW-0082465441-cds-XP-0087869231-10157-half1_468
CACCTGCGGTACTCGTACTGCTCGTATCTTCAGAGCCTTGGGATGAGGCTCGAGCTGCCTCAAACTACAATCGGAACTGC
>PalmExons_Bait_Seq_NW-0082465441-cds-XP-0087869231-10157-half2_0
TATGGTGCTCTGCCACCGATTCTTTCTTCGTAGATCTCATGCTTGTCATGATAGATTTTTGATTGCTACAGCAGCTCTGT
>PalmExons_Bait_Seq_NW-0082465451-cds-XP-0087870631-10174-half1_216
GGGATTGGGCTCTGCTATGGCCTTAGAGAGAATCCAAGGAAGAGCTTCCGGCTAGTGGATCCGGAATTCTCCTGGTCCCT
>PalmExons_Bait_Seq_NW-0082465451-cds-XP-0087870631-10174-half2_485
CCGCTCCAATAGAGGACGACGTCGAGCTCTCCGCCGTCTCTGATGCCGAGTTCATTATTGCAAACCGTACGTCAAACTGA
>PalmExons_Bait_Seq_NW-0082465461-cds-XP-0266597531-10394-half1_162
ACTTGGTTCCATGTCACCTGCGACGATCGCAACCGCGTCATCCGCCTGGATTTGGGCAATTCCAACATCTCTGGTCCTCT
>PalmExons_Bait_Seq_NW-0082465461-cds-XP-0266597531-10394-half2_108
TCTGAACAACAATAAGCTTTCGGGATCCATCCCAAGAGAGCTTGCCACTCTCTCGAACCTAAAAGTCTTTGATGTTTCCA
>PalmExons_Bait_Seq_NW-0082465461-cds-XP-0266597551-10405-half1_169
CCGCCATCCTTCAATCAGCGGAGGACGTCTCAGGTCCCGCCTCGCTCGCCAAGAAGAAATCTGTTACTCCTTTGACGAAA
>PalmExons_Bait_Seq_NW-0082465461-cds-XP-0266597551-10405-half2_75
AGTGGCGTAGTTGTGAGAGTACCACTAAGAACAAAACGAGAGTTGAATTTAGGTGATGTTCCTTTCACAGTAAGTCTACG
>PalmExons_Bait_Seq_NW-0082465491-cds-XP-0087875901-10804-half1_616
TGAACAAGGAGGCCGAGAGGCTCGACATTCCCTTCCAGTTCAATCCAGTCGTCAGCCGGTTGGACAATCTGGACATCGAG
>PalmExons_Bait_Seq_NW-0082465491-cds-XP-0087875901-10804-half2_308
AGTCCAACCACAATTCACCCATGATGAATGAGAGGTTCACCAAGGCACAATATTTCTATGCAACACTGTTTGATTGCCTG
>PalmExons_Bait_Seq_NW-0082465491-cds-XP-0087876451-10858-half1_471
GCCGAGGATGCCATGCTCTCCTCCTTCGCCTCTAAGCTCAGACCAATCACTATTCCATCCCGACGTCATGACTCTTCACC
>PalmExons_Bait_Seq_NW-0082465491-cds-XP-0087876451-10858-half2_308
TAGTTGTCGAAGTTGATGGAGAGGGGGAAGCAGCAGAGAATTCATTTGTCATAGAGATTGATAACCATGGCATTGGAGAG
>PalmExons_Bait_Seq_NW-0082465491-cds-XP-0266598951-10872-half1_52
ACTTCGGCAACTGGGGACGCCGTTTCCTTCGGTTTCGTCGCCACCGTCATTCTCATCTCCATGTTCCTCGTCATGGTCAT
>PalmExons_Bait_Seq_NW-0082465491-cds-XP-0266598951-10872-half2_78
TGCAATAGGATGCAGATGGCAGCACATGGGCGTTTATATCAACCTCGTGGCTTGTTTATCTGATTGGAATTCCAATAGCA
>PalmExons_Bait_Seq_NW-0082465501-cds-XP-0176978921-11011-half1_336
TGGATTGTTGAGTGGGAAGAAGAGGAAGAAGCTGAGCCAATGATTGGAGATGGAGGGGACGGCGGTGGAATCGTGCTGGG
>PalmExons_Bait_Seq_NW-0082465501-cds-XP-0176978921-11011-half2_392
AGGTAAAGGAAGGCCATTGAGCAGGAAGCAGAAAGAATGGAGATTACGGCTACCTTTTGAAGCAATAAAGAGGGTGAAAT
>PalmExons_Bait_Seq_NW-0082465511-cds-XP-0266599591-11049-half1_268
CCCCACTCCCCCCCGTCTCCAAGTTTAAGATCGGTCTTTGCCAATTGGCGGTGACTGCGGAAAAGGAGAAGAACATCTCC
>PalmExons_Bait_Seq_NW-0082465511-cds-XP-0266599591-11049-half2_108
ATTGATATTCTGGGAAAGATTAGCTTCAAGGAATCGAAGACTCTCACAGCTGGGCAGCATCCTACCATTGTAGATACAGG
>PalmExons_Bait_Seq_NW-0082465511-cds-XP-0266599721-11115-half1_972
CGCTTTTGCCTCGCAAAAGCAGGGGACTGCGATCCCAGAGTCACCGTCTTGCTCTCCATTGCGAAATCTTTCGGCTATCC
>PalmExons_Bait_Seq_NW-0082465511-cds-XP-0266599721-11115-half2_972
TTGGCGCATCAAAGTTTCATACACAGGGATCTCAAACCCTCTAACATTTTGCTTGGTGACGATATGAAGGCTAAGGTTGC
>PalmExons_Bait_Seq_NW-0082465531-cds-XP-0087883331-11563-half1_151
CCGACGTCGAGGAGTTCATCGCCTCCGATCTCGTCTACGGCCCCCAGTTGAAAGCTTTAAGGGAATCAAGGAAGTACGCA
>PalmExons_Bait_Seq_NW-0082465531-cds-XP-0087883331-11563-half2_0
ATTGTTGGGGCGCTCCTTGGTGCAGCACATTTAGGAGGAGTTTCCTGGAAATATTCAAAGAGCCCACATGGTTTTGTTTT
>PalmExons_Bait_Seq_NW-0082465551-cds-XP-0266601461-11697-half1_84
ATAAGAGAGCGCATGGTGGAAGTACGGATCCAAGTCTCGAGGTCCCACTTCCGCCAGAGGAGCCAAATCCTCCCAGTTCA
>PalmExons_Bait_Seq_NW-0082465551-cds-XP-0266601461-11697-half2_28
TGGTGGACGAAACCTTGATTCTTTCTTCCGACGGCGGCTTTGGAGACGCTGATGAGCCGGCGAACGAGAACTTGATGATT
>PalmExons_Bait_Seq_NW-0082465561-cds-XP-0087887191-11939-half1_0
ATGAAGACGATATTGGCGTCGGATACGATGGACATCCCGGAAGGGGTGAAGGTCCGGGTTAAGGCGAAGGTGATCGAGGT
>PalmExons_Bait_Seq_NW-0082465561-cds-XP-0087887191-11939-half2_104
AGTGACAATTGTTCGGTCCGACAAGGTCAAGGATGAGCTTATTATTGAGGGTAGTGATATTGAACTTGTTTCCCGATCTG
>PalmExons_Bait_Seq_NW-0082465581-cds-XP-0087889871-12164-half1_0
ATGGCAAGCACTGAAGAAACGGTAGGAGATGCTGACGCTTTCCCCGCTGTGAACGCCTCCAGAGAACTGAACCTTGGCGT
>PalmExons_Bait_Seq_NW-0082465581-cds-XP-0087889871-12164-half2_70
CCGTTCTCATGGTCTCTGGCGTGGTCGTCGTTGCAGTTGGGGTGGCGTTCTTTGTCACAAAGAAGTTGAAAGAAGCATAA
>PalmExons_Bait_Seq_NW-0082465591-cds-XP-0176981801-12377-half1_72
ATCGCCGTGAGGTGCCGGTCGGAGAACGTGGCCTTCATCAATTGCAAGAAGAAGGACCCCAATCCGGAGAAATGTCTCGA
>PalmExons_Bait_Seq_NW-0082465591-cds-XP-0176981801-12377-half2_24
CGTCCTAAATCTCAAAAATCTCTTCCACCAAGGGCAATACAAACATAATCTGTTTGAAAGAGCTTCATCAGAGGTGTCCC
>PalmExons_Bait_Seq_NW-0082465601-cds-XP-0087891961-12394-half1_310
ATGATTCGGCATGCCATGGTCGATTCGGCATTACAATGCGGACAGCACCAGTTTTTGGGCCGGGAGGGCATGCGTATGTG
>PalmExons_Bait_Seq_NW-0082465601-cds-XP-0087891961-12394-half2_234
GAAGTATTAGATGGACCTGAGCCGGAGAAAATTTTGATCGGTCCACGCGTTGGCATTGAGTATGCATTGCCTGAGCATGT
>PalmExons_Bait_Seq_NW-0082465601-cds-XP-0266603261-12443-half1_0
ATGGAGAGCAATGAAGTGGTGGAGGTGGCAAAGTGTGGGTGCTGTGGCATGAGGGAGGAGTGCACGTTGGACTACATTGG
>PalmExons_Bait_Seq_NW-0082465601-cds-XP-0266603261-12443-half2_27
GTCCACTCCAAGTTCAGAGAGACTACCGATGTCGATCCCACAGTCTGCATTGCTCGATCTCTTCTCCACTTGCTCAAGAA
>PalmExons_Bait_Seq_NW-0082465621-cds-XP-0087894851-12673-half1_193
CCTCCTCTTCTTTTGGTTCGAGGCTGGAGGAGTCCGTCAAGAAGACGATCTCGGAGAACCCCGTCGTCATCTACTCCAAG
>PalmExons_Bait_Seq_NW-0082465621-cds-XP-0087894851-12673-half2_112
TGTTGGAAAGACTGACAGGACAATACACTGTTCCAAATGTTTTTATTGGGGGGAAGCATATCGGTGGCTGCACAGATACT
>PalmExons_Bait_Seq_NW-0082465621-cds-XP-0087895241-12710-half1_0
ATGCAGTACAGGAATCTGGGGCGATCGGGGCTGAAGGTGAGCCAATTATCGTACGGAACATGGGTGAGCTTCGGGAACCA
>PalmExons_Bait_Seq_NW-0082465621-cds-XP-0087895241-12710-half2_224
GCAGATCATTGGTAGATGATGTGCTTAGAAAAGTGAACGGACTGAAACCAATTGCCGATGAGCTAGGTGTACCTTTATCT
>PalmExons_Bait_Seq_NW-0082465621-cds-XP-0087895333-12717-half1_189
AGCTTCTATAAAGTTCGTGGTCCTTCCCGGTTGCCCCCCGTCGTCGTTGCCGCCCAATCCAACTCCAACTTCTTCAGAGT
>PalmExons_Bait_Seq_NW-0082465621-cds-XP-0087895333-12717-half2_135
GTATTGGCCATGATGGGATTTATATATTTCGTCTTCATCGCTTTGAACACGGATGAAAGTTCCAGAGGGGATGAAAGCTC
>PalmExons_Bait_Seq_NW-0082465631-cds-XP-0176982631-12894-half1_403
AGTTTGAGCAGAGTGGGTCGCGAACTCCACAGTGCACGCTGCTCGGAAGCCTGAGCAAACCTGACGATGAATTGCTTCTG
>PalmExons_Bait_Seq_NW-0082465631-cds-XP-0176982631-12894-half2_54
CTTGTATACTTAATGTCAATAGAGCGGGTGCTTCACATGGAAGATTTCAAGGAGAATGGTGTATGGGTGGCCTGTTTAGA
>PalmExons_Bait_Seq_NW-0082465631-cds-XP-0266604601-12893-half1_405
TTTGAGCAGAGTGGGTCGCGAACTCCACAGTGCACGCTGCTCGGAAGCCTGAGCAAACCTGACGATGAATTGCTTCTGAG
>PalmExons_Bait_Seq_NW-0082465631-cds-XP-0266604601-12893-half2_0
GAAGCTTCGTATGAAATGGGAGAAGCAGTTTGGAGAACAAGTGAATGGAGAGCTTGTATACTTAATGTCAATAGAGCGGG
>PalmExons_Bait_Seq_NW-0082465641-cds-XP-0087897681-12937-half1_216
AGCGAGCCGAGAGAGACGATCCTGCTGCCTGGATGCGACTACAATCACTGGCTTATCGTCATGGAGTTTCCTAAGGACCC
>PalmExons_Bait_Seq_NW-0082465641-cds-XP-0087897681-12937-half2_81
TCTGAGGAGACTTCAGAGAAATTCAAGGGATTGCCTGGTGTTCTATGGGTGCTACCAGATTCCTATATCGATGTGAAAAA
>PalmExons_Bait_Seq_NW-0082465641-cds-XP-0087898201-13006-half1_81
AATCAATCAAAAGACGAGGAGACGCCCTTCGTCGGCGTCAACATCGGCACCGACGTCTTCAACCTTTTCACGCCGGAGGA
>PalmExons_Bait_Seq_NW-0082465641-cds-XP-0087898201-13006-half2_664
TCTGGAGAGGAGATGGATTGGTGGAATTGGAATCCTTCTGCGTAGCAAAAAAGAGTGGATTTGAAAGGAGAGGGTACTGA
>PalmExons_Bait_Seq_NW-0082465641-cds-XP-0176982931-13005-half1_54
tTGTCTTCCTTATTAGCCGCAGCGGCGAATCAATCAAAAGACGAGGAGACGCCCTTCGTCGGCGTCAACATCGGCACCGA
>PalmExons_Bait_Seq_NW-0082465641-cds-XP-0176982931-13005-half2_643
TTCTTCTCTGTCAAAGCCATCTGCACATCCATTCAATGTTGAAGGCTCTCTTAGTATTGATCATTTTGCATCAGCAGTGA
>PalmExons_Bait_Seq_NW-0082465661-cds-XP-0087900411-13224-half1_504
GCCCATGAACCCCCTTTCCGCGAGGATCTCCCACGGCTTGACTGCCCTAACTTTTATTACGACCTCGAGGACATCCTCTT
>PalmExons_Bait_Seq_NW-0082465661-cds-XP-0087900411-13224-half2_521
GGTTCTTGGGGTTCCGAAACACGGTATCTTCTTTCATTTCTTGGATCGATAAGATGAGGGCTTACAGGATTGTTCCTTGA
>PalmExons_Bait_Seq_NW-0082465671-cds-XP-0087901711-13357-half1_297
ATTGACGTTGGGGGAGACATCAGAAGGGGCGATTTTATGCAGCCGATCACATCCAGAGAAGCCCTGCAGCGAGAGCTCCA
>PalmExons_Bait_Seq_NW-0082465671-cds-XP-0087901711-13357-half2_84
GCCAAAATTATCTGGAATGAAGAGGAAATCAGTGGCTGTTACAGGAGGAAGTGAACTTCCTAGGCCATCCAATAAGGAAT
>PalmExons_Bait_Seq_NW-0082465681-cds-XP-0087902621-13442-half1_364
GGTTCGCGAAGGCTGAGAGCACTGAATTGGAGCCGCGGAGAAGCTCTTCTACCTTCTCCAATCGCCTTCTCGATAAGCTC
>PalmExons_Bait_Seq_NW-0082465681-cds-XP-0087902621-13442-half2_224
CTCAAGCTCAAACTCCCCTGTGGCCGGACTGGAAGCTGTTGATAAAAAAGACGAAGTCTTTAACGAAAAAGGTAGGAAAT
>PalmExons_Bait_Seq_NW-0082465691-cds-XP-0087904451-13561-half1_972
TTGAACCTATTCCGGAACAAGCTCTACGGCACGATCCCGGACTTCATCGGCGACCTGCCGGAATTGGAAGTTCTCCAGCT
>PalmExons_Bait_Seq_NW-0082465691-cds-XP-0087904451-13561-half2_1215
GACATTGTCCAATGGGTTAGAAAGATGACAGATTCAAAGAAGGAAGGAGTAGTGATAGTCTTAGACCCAAGGCTTCCTTC
>PalmExons_Bait_Seq_NW-0082465701-cds-XP-0176984441-13611-half1_112
GTTTCCATGAACGGGCTGAAGACCTCTTGTCCTTCCCCGAGACCACCCCGTTCCCCGAGACCATCTTCTTCTACTTCCAT
>PalmExons_Bait_Seq_NW-0082465701-cds-XP-0176984441-13611-half2_168
GCGAGCAGCTCTTCTATCATGAAGGTGGAGCGGTCGACTTACGTTCAAGAAGACGGATTTCAAGAGGAGTGCGCGATATG
>PalmExons_Bait_Seq_NW-0082465711-cds-XP-0087906301-13744-half1_499
CCGGAAGGGCAAAAGGGGCGCTTATTGCCAACCCGAATTGCTCCACCATCATCTGTTTGATGGCTGCTACACCCCTCCAT
>PalmExons_Bait_Seq_NW-0082465711-cds-XP-0087906301-13744-half2_84
GAGCAGACACGTGAGGTTTTGGATGGCAAGCAACCCACGTGTAAAATATTCAAGCAACAGTATGCATTTAATCTTTTCTC
>PalmExons_Bait_Seq_NW-0082465711-cds-XP-0087906341-13749-half1_364
AGAACCGGGAGGTCAATTCTGCCATGTTCCGCAACGTCCTTGCCGCCGTCATCCCCAACGCATCCAATCTCCAGCATATT
>PalmExons_Bait_Seq_NW-0082465711-cds-XP-0087906341-13749-half2_504
CAAGAGTAAGGAGCATGGGTTCTTGGGGTTCCGAAACACGGTATCTTCTTTCAATTCTTGGATTGATAAGATTAGGGCTT
>PalmExons_Bait_Seq_NW-0082465731-cds-XP-0266607631-13935-half1_394
CTCTCGAGGAGGATGTGGCGGCCCACACCACTGGGGATTTCCGTAAGCTTTTGGTGCCACTTGTAAGTGCATACCGCTAT
>PalmExons_Bait_Seq_NW-0082465731-cds-XP-0266607631-13935-half2_0
GAAAATGCAGAGGTCAACTTGACTTTGGCAAAATCAGAAGCCAAGATGCTGCATGAGAAGATCTCTGGTAAGGCCTACAA
>PalmExons_Bait_Seq_NW-0082465751-cds-XP-0266608051-14117-half1_0
ATGAGTTCGCCACACTTTGATATCCATCCCCAAACGGAAGACGAGACGCCGGACGTCTCCGACGCCGTCAAGGAAGACTT
>PalmExons_Bait_Seq_NW-0082465751-cds-XP-0266608051-14117-half2_196
CTGGCCAAGAAGCCGTCAGCTTTCAAAAGTGGAACCCGTTTTAGCCTACTTGAGAGTGTAATCTACGATGATATATTTGT
>PalmExons_Bait_Seq_NW-0082465771-cds-XP-0266608921-14396-half1_84
AACACGCGTCCGCTCACCGCCTCCCTTCCCTCCCCCTCCCAAAACTTTAAGCCCGAGAACGTAGAAGAAAACAAGCTCAA
>PalmExons_Bait_Seq_NW-0082465771-cds-XP-0266608921-14396-half2_280
TGTCTAGGATTTAGAGGAATCTTCCCATCTAACATAACCCCACCGCTGGTTGAGTCTGACAAGGAAACTGATGAACAAAA
>PalmExons_Bait_Seq_NW-0082465831-cds-XP-0087919581-14953-half1_324
TACTCCTTGGCTTCCAAAGATGACGCCGGGCAAGTAGCTCGATACATCTGGAACAGCTACCTCGGCGGGAAGTCCTCTTC
>PalmExons_Bait_Seq_NW-0082465831-cds-XP-0087919581-14953-half2_351
CTGAAGAAGTCTACCAAGTATGGAGGGGTGATGCTGTGGTCCAAGTACTATGATGACCAGACCGGGTACAGCAAGGCTAT
>PalmExons_Bait_Seq_NW-0082465831-cds-XP-0087919701-14970-half1_255
CATTTTAGGTTGGGGTGGGCGTTCGTGGACACGGAGAGCCCAATCGAGACTGGGGCAAAGTTCTGTGTCTGTGTGAAGGA
>PalmExons_Bait_Seq_NW-0082465831-cds-XP-0087919701-14970-half2_234
TGCCTATCCGTATGTGCAGCTTAGGCAGAAATACTTTGCTCAGCAGTCCACAAATGCGGTACTAAATTATGTCACTTCCA
>PalmExons_Bait_Seq_NW-0082465831-cds-XP-0087919791-14974-half1_0
ATGGCGTCGTCGGCTGAGAAAGGGAAGAACATCGTTCTAAGGAGCCGGAACGGTGAGGAGTTCGAAGTGGAGGAGTCAAC
>PalmExons_Bait_Seq_NW-0082465831-cds-XP-0087919791-14974-half2_112
GCAAAAAACTGGCTAATATGATCAAGGGGAAGAGTGTTGAGGAGATCCGTAGGACTTTCAACATTCAGAATGACTTCACT
>PalmExons_Bait_Seq_NW-0082465861-cds-XP-0087923111-15292-half1_351
TCCTCTTACGTCACCCATGCCCATAACGCTAACCAAGGAGCGGATGGCACTTCCCTCATCCCTTGGCTCAAGAAcctctc
>PalmExons_Bait_Seq_NW-0082465861-cds-XP-0087923111-15292-half2_378
AGCAGCAGCAATGGCAATCTTCAATCAAATGGGTTGGTGAAGCCATGGGAGGGAGAAAGGATCCATGAGGAATGCGGATC
>PalmExons_Bait_Seq_NW-0082465861-cds-XP-0087923431-15327-half1_0
ATGGGGGGCGGGATGGAGGTGAACAAGAACAGGTGGATCGAGGAGTGGAACGCTGGGAGGGAAAACCTGGAATTCAACTT
>PalmExons_Bait_Seq_NW-0082465861-cds-XP-0087923431-15327-half2_28
TCCTCATCTACAAGGGCATCGTCAACGAATTCCACATGCAAGATGAGGATGCTGGAAGGCCGCTGAGGAAATTCCTCTGA
>PalmExons_Bait_Seq_NW-0082465861-cds-XP-0087923671-15357-half1_25
AGGAGTTCGTTGCAGACAAGATTGCCAACATCCCGAAGCCGGAAGCTGCGCTGACCGACGTCTCGGTCAAGAGCTTTAAC
>PalmExons_Bait_Seq_NW-0082465861-cds-XP-0087923671-15357-half2_25
GGAGAGGTGACAAAGTTGGAGGTTCCATTGAAGGTGCCATATGACTTCCTGATAAGCTTGTTGAAAGACATCGGGCGGGA
>PalmExons_Bait_Seq_NW-0082465871-cds-XP-0087925211-15497-half1_728
TGGCGGGAATTGTGTCAAGATCTGGGATGTTATTGGTGGCGGGAGGCTGGTCCACACCATGGAGGGTCATAACAAGACGG
>PalmExons_Bait_Seq_NW-0082465871-cds-XP-0087925211-15497-half2_644
AAAGAGGGTTCTCGAGTTGCGTGCTGAGGATATTCGATCAAAGGATGAGTTGAAAGGTTATGTTAGGAATCTTAAGCGCA
>PalmExons_Bait_Seq_NW-0082465871-cds-XP-0266612061-15469-half1_480
GAGTGGAAGGCCACCAGGATATGGTTTATCGACACCGGAGGAGTAGGGAGCTTGAAGCTGGAGGTCAGTAGCGCCATCAT
>PalmExons_Bait_Seq_NW-0082465871-cds-XP-0266612061-15469-half2_297
TGTGGCTTGGGAATCATTGACGAAGTTGCACAGTTCTGGAAGCTCAAGATCATCTTCAGACTCAATAGAAGCTGTTATGT
>PalmExons_Bait_Seq_NW-0082465881-cds-XP-0087925551-15520-half1_828
ATTACCGTTCCAGCGAGATTTTTGCAGGAGACTAATAGCCGGCTGCACCGGTTGCCAGAGCCAGGCACGCCAATATCGTC
>PalmExons_Bait_Seq_NW-0082465881-cds-XP-0087925551-15520-half2_378
GCTGGCACAGGGACTGAATGCCGAGAAATATTTGTATAATGCATGGATAACTACCTCAGAACTTCGTGACTCTATCACAA
>PalmExons_Bait_Seq_NW-0082465891-cds-XP-0087927121-15679-half1_459
GAGATCAAGAAGTGCGCCGAGCTCTTCCACCTCATCCACTCCCACAACTACCATTCCCTCTGCAACGTCGAGACCCTGAA
>PalmExons_Bait_Seq_NW-0082465891-cds-XP-0087927121-15679-half2_243
AAGAGAGGGGTATAGAGTTTTTGAAGGGGTGGGAGAGCCTGATATAAGCTTATACCATGGTTTAATCAAGGGCTTGTTGA
>PalmExons_Bait_Seq_NW-0082465921-cds-XP-0087929931-15938-half1_56
TTCAGCCGTAGTAGAAGATGGCTTGCTAAACAATGGAGATTTTGAGACGCCGCCCACCCGGGGATTCCCGAATCCCAGGC
>PalmExons_Bait_Seq_NW-0082465921-cds-XP-0087929931-15938-half2_514
CTTCAGCTCGGTTAAATGCTCGTGGTTTGATTGTGTTTCTTCTCGGAATGGCTGTGCTTTTCGTCTTGGTTTTGAATTAG
>PalmExons_Bait_Seq_NW-0082465921-cds-XP-0087930191-15955-half1_168
GCCGTCTCGGATGATGGCGTCGTCCCCAAGGCGGTGATACTGCCACCTAATGCCAAGCTCCAGAAAGGGAAGATTTACTT
>PalmExons_Bait_Seq_NW-0082465921-cds-XP-0087930191-15955-half2_84
GAGCAATGGGGTGTTGACCGATAAGACGAGGCTTCTCGTCAACGAGCGGTATTTGTCGGAGATCTTGTCGGAGAAGGTGT
>PalmExons_Bait_Seq_NW-0082465921-cds-XP-0087931531-16081-half1_0
ATGGCTTCCAGAAGGAAGCCGCTGTCGATAAAGACGGGGAGAGAGAACTCTGGAAGTGGAGTAGGGGAAAAGGAGGGAGG
>PalmExons_Bait_Seq_NW-0082465921-cds-XP-0087931531-16081-half2_84
AAGGCCATGAATTGTACTGTAAATGATGTACTTGTGGGGATTACGTCGGCAGGACTCTCTCGATATCTTGATAGGAGATA
>PalmExons_Bait_Seq_NW-0082465931-cds-XP-0087932321-16144-half1_36
GCGTGGTATCCGTCGTTGGCCGTGCTGATGCTTTCCATCGGTCTCGTGGTCACCGCTTCCTTCTTCATCTATGAAGCTAC
>PalmExons_Bait_Seq_NW-0082465931-cds-XP-0087932321-16144-half2_35
TCATAACTGGGGCCGTCGCATCTGTTTTCTTGGGTTTTGGATCTCTGTTCCTGCTGCTTGCAACTGGTGTCTATGTCTAA
>PalmExons_Bait_Seq_NW-0082465931-cds-XP-0266613981-16151-half1_476
TTTCCCCAACCACTACTCCATTGTCACAGGGCTCTACCCGCCGTACCACGGCATCATCAATAACCACTTCGTCGATCCGG
>PalmExons_Bait_Seq_NW-0082465931-cds-XP-0266613981-16151-half2_224
AATGGTAGGTAATTGCGATCAAAAGCTAATTTTTCTCGATGATTTGTCTCCATGGATCCCTATTCCGCCTGACTGGATCC
>PalmExons_Bait_Seq_NW-0082465941-cds-XP-0087933001-16201-half1_151
GGCCTCTTCTTCAACCCGATGGGAGCTTGGCCAAAGGAGTCTGCCATCATTTCGTTCGCACGGGAACCTGCAAGTATGGA
>PalmExons_Bait_Seq_NW-0082465941-cds-XP-0087933001-16201-half2_26
GCGAGATGGTGCAAATCCAACTCCAGCAGTATCCGGGTTGAATTTTGTTGAGACAGTACAATCACCTAATTTTTTGGGTA
>PalmExons_Bait_Seq_NW-0082465941-cds-XP-0087933591-16270-half1_0
ATGGACAACAGCGACGCTCTCCACGTTGTCGTGCTCCCGTTCATAAAATTCAGCCACCTCAACCCCTTCCTCCACCTCTC
>PalmExons_Bait_Seq_NW-0082465941-cds-XP-0087933591-16270-half2_588
GTGCTGGGGAACAAAGAGGTGCATCATCGGCATGTGAGGAATTTTGTCGAGTACCTCAAAGACAATAGACGCGGGGCAAA
>PalmExons_Bait_Seq_NW-0082465941-cds-XP-0176989431-16243-half1_104
GAAGCCCGAGCAGATCCTCATACTTGAATCCATCTTCAACAGCGGCATGGTGAACCCCCCCAAGGATGAGACGGTGAGGA
>PalmExons_Bait_Seq_NW-0082465941-cds-XP-0176989431-16243-half2_310
TTCCTGTCAATGAGTATGGAATTCTAATGCAGAGCTTGCAGATGGGTGAAAGTTACTTCCTGGTTTCAAGGCCTACCTAG
>PalmExons_Bait_Seq_NW-0082465951-cds-XP-0087935021-16400-half1_168
GACGAACGCACCCTCGAAGAGCTTGACGACGATCTCGATCTCGATGACGACCGATTCCTCGAGGAGTACAGGAAGAAGAG
>PalmExons_Bait_Seq_NW-0082465951-cds-XP-0087935021-16400-half2_56
ATACCCTGCAACAAAATTTGTAAAGATAATCTCCACAGATTGCATTCCGAACTACCCAGACCGCAACCTCCCAACTGTTT
>PalmExons_Bait_Seq_NW-0082465951-cds-XP-0087935041-16402-half1_591
ATCGCCTACGGCGCCCAGATAACCTTGCAGTTCGTGCACAACGTCATCATCCACGGCATCCACATCCACGACATCAAACC
>PalmExons_Bait_Seq_NW-0082465951-cds-XP-0087935041-16402-half2_216
CGGTGCCAGCGATTCAAACGAGCACGACTCGATAATGCAGATCACTGTTGCCTTCAACCATTTCGGGAAAGGCCTTGTGC
>PalmExons_Bait_Seq_NW-0082465971-cds-XP-0087936501-16557-half1_135
TCCGCCGCCGGTAACCATTCTTTCGATGCCTACGTGCTATCTGAGTCCAGCCTCTTCCTCTACCCGGACAAGATCATCCT
>PalmExons_Bait_Seq_NW-0082465971-cds-XP-0087936501-16557-half2_243
CGGCCACAGCTACGCCAGCTTCGAATGTGTCGGTGGAGGGGAGATGATGGATTGTTTAAGGAAGGTGGTGCACGTTTTCC
>PalmExons_Bait_Seq_NW-0082465981-cds-XP-0266615701-16649-half1_28
GACCAGGCGATCAAGACTCCCAGAAATGGCGCATGTCACTGAGTGAAGACGCGTTCGATTCCTTCATTGCTCGGGATGGG
>PalmExons_Bait_Seq_NW-0082465981-cds-XP-0266615701-16649-half2_28
CAGAACCTATACTTCTGTTTGTGCTCTTGGCATCAAAAAGACAGATAAAAGGAAACAATGGTATGTCATGGTGCCAAATG
>PalmExons_Bait_Seq_NW-0082466001-cds-XP-0087939461-16832-half1_162
GCGAGCATCGTCGAGTCGGGATTTTGGTGGAGGTCGATGGCCACCTTCACTCGCACGAAGCCTCATGTAAATGTTGGTAC
>PalmExons_Bait_Seq_NW-0082466001-cds-XP-0087939461-16832-half2_27
TACACTCACGGCGGCAATTACTAAGGTTCTTTCTGAAGAGGGAAAAGCCAAGGCAGTTGCTTTTGATGAAATCGACAAGG
>PalmExons_Bait_Seq_NW-0082466001-cds-XP-0087939521-16839-half1_675
ACGTGCTTCATGAACTCGGTTCTCCAAGCGCTGCTCCACACGCCGCCTTTCCGGAACTACTTCTTGAGCGATCGACACAA
>PalmExons_Bait_Seq_NW-0082466001-cds-XP-0087939521-16839-half2_27
TGGCGTCATGCATCAAACCTAGCAAGCTATGAACAACAGGATGCACATGAATTTTTCATCTCTATGCTTGATGGCATCCA
>PalmExons_Bait_Seq_NW-0082466051-cds-XP-0087943971-17253-half1_28
CGAATAAGATGCAGAAATCAGTGGTGGTGGCGGTGGATCGGCTGTTCCACCACAAGCTCTACAACCGCTACGTGAAGCGC
>PalmExons_Bait_Seq_NW-0082466051-cds-XP-0087943971-17253-half2_0
TAGGCTGGATCCATCGAGGCCACTGAGCAAACGAAAGCACTGGGTTGTTGCAGAGATACTTCGAAGAGCTAAAATCTATG
>PalmExons_Bait_Seq_NW-0082466061-cds-XP-0087944691-17310-half1_0
ATGGCTTCCAAGCTCGCCACTCCACCCACAGTCATGACTTCTCTTCCACACTTCAGTGGCCTCAAGGCCCAACCATCCAT
>PalmExons_Bait_Seq_NW-0082466061-cds-XP-0087944691-17310-half2_115
ATACCTTGGCATGTGGGACAGTAGGCCACATAATGGGCGTTGGAATCGTCCTGGGTCTCAAGAACCTGGGCATCATATAA
>PalmExons_Bait_Seq_NW-0082466081-cds-XP-0087946382-17500-half1_168
TTCGAGTACTACATGCAGACCTACTCGATCATGCTGGGCCGCAACAGCAAGAAATCGGTGGTGGACGTCGACCTCTCGAG
>PalmExons_Bait_Seq_NW-0082466081-cds-XP-0087946382-17500-half2_196
CAATTGGAGAAAAAGTCGGAGACGAGATCAAGGGCTGACAGGGAAGCAGATAATCATCAACTCTTGCAATTAGAAGAGAA
>PalmExons_Bait_Seq_NW-0082466081-cds-XP-0087946391-17503-half1_405
CCTAACTCTGATAAACCAAATCCGGTGGCGTACGGTTCGCATCCGTTCCCGGCGATGGCAATGCAGCATCCTTACCACCA
>PalmExons_Bait_Seq_NW-0082466081-cds-XP-0087946391-17503-half2_27
GCTCGCTATTTGGATATGAAAGGTGGGAATGACATTGGGGTTAATGGAGCCCCTTCGTCGATTAATTCTTCTGGTAGCTG
>PalmExons_Bait_Seq_NW-0082466121-cds-XP-0176992121-17812-half1_196
TAGACCAATTTCCCCGCACTCTCCATCAAGAACCCGACCGCCTCGTCCTCCAAACAAAGAAGTCCAAGGAGAGATCGCGG
>PalmExons_Bait_Seq_NW-0082466121-cds-XP-0176992121-17812-half2_653
ACCCGGCCAAGAGGTTTGATGCGTTCAATATGATACTGCACTCGGTCTGGCTCAGGAGGCTCAACGTTAAGCTCAATTAA
>PalmExons_Bait_Seq_NW-0082466131-cds-XP-0087950771-17867-half1_438
GCCTGGCGGAAGTATGGCCAGAAACCCATTAAGGGCTCGCCTTACCCTCGGGGATACTATAGGTGTAGCAGTTCCAAAGG
>PalmExons_Bait_Seq_NW-0082466131-cds-XP-0087950771-17867-half2_364
GAGGGAATGCTACTGGTGGAAGACATGGAAGTGATGGGCGTGGATGACTTTCTCCTCATGGGATTGGATGAGTCTTCCGG
>PalmExons_Bait_Seq_NW-0082466171-cds-XP-0266620511-18185-half1_228
TGCGACTGCACCACCGACTGCTGGAGCTGTTGCATGACTTGCTTCTGCCCGTGTATCACGTTTGGCCAGATTGCAGAGAT
>PalmExons_Bait_Seq_NW-0082466171-cds-XP-0266620511-18185-half2_0
TGTGGACCAAGGAGCTACTTCATGCGGTTCAAGCGGGGCACTCTTTGTATTTCTGGGAATCATATGTTGCCACTGGATAT
>PalmExons_Bait_Seq_NW-0082466181-cds-XP-0266620901-18305-half1_42
TCAGTGGGCCTGTGCCATGGGGCGGCGGACTCGTTGTTTCCTGTGTGCCTTGGTTTCAGCCTCATTGTAATGTATGATGC
>PalmExons_Bait_Seq_NW-0082466181-cds-XP-0266620901-18305-half2_21
CTTGCTGACGTGCCATTCACTCATCATACATGCACCGGTTGTGCATTAAATTGCTTCACACTGTGTCAAGGGGCCCTGTG
>PalmExons_Bait_Seq_NW-0082466191-cds-XP-0087955941-18414-half1_243
AAGGAGCAAATCTACCGCATTCCACCCCCAGAGAATGCCAAGCTCGTCGAGCAGTACCGCAACAACCACAACAACCGCCA
>PalmExons_Bait_Seq_NW-0082466191-cds-XP-0087955941-18414-half2_243
TTGCTACCAAAACAGATCCAAAGCAGTCTAAAAGGGTCGAAGGACGTCATCCCCCTATCCTTGATGATTGAATTCTCAGT
>PalmExons_Bait_Seq_NW-0082466211-cds-XP-0087957421-18581-half1_270
GGGACGGTGTTGATTCTTCTCGCGGGGAGGTTTATGGGGAAGCGAGTTGTCTTCTTGAAGCAGCTGCCTTCGGGATTGCT
>PalmExons_Bait_Seq_NW-0082466211-cds-XP-0087957421-18581-half2_216
GAAGAAAGATGATCAGAAGTTCGTGGATGCCCAATTGATCAAAGCCATTGAAGCTGTTCCAGACTTGACGGCATATTTAG
>PalmExons_Bait_Seq_NW-0082466211-cds-XP-0087957511-18592-half1_378
AGCAGGTTCCACCAGTTACCTGAATTTGATCAAGGAAAACGCAGTTGCCGCAGACGTCTGGCAGGCCACAATGAGCGGCG
>PalmExons_Bait_Seq_NW-0082466211-cds-XP-0087957511-18592-half2_270
AAACAGAGCTCCAGTGATCCCAGCAAGCAGTAGCTTTGATGGTGTCCCGACAGCTCAGTCAGTCGCCAACGATTACATGA
>PalmExons_Bait_Seq_NW-0082466221-cds-XP-0087957841-18621-half1_420
CGCTCGCTCTTTAACAGCATGAAGGAGAAAGATATTGTTTCCTGGTCCGCCATGATCGGCGGCTACATGGACGCCGGGCA
>PalmExons_Bait_Seq_NW-0082466221-cds-XP-0087957841-18621-half2_364
AGGATGCTTATGCTATTATCGAGAGCATGAGAATGGAACCGAATATCATTGTGTGGACTTGTTTCCTGGCAGCTTGCAAG
>PalmExons_Bait_Seq_NW-0082466221-cds-XP-0087958041-18648-half1_476
CCTCCTCAAATCCATCAAGAACAAGATCGACTACTGCCGCGTCCACGGCATCGAGATCTTCTACAACCTCGCCCTCCTCG
>PalmExons_Bait_Seq_NW-0082466221-cds-XP-0087958041-18648-half2_504
CGACAACCAGATCCTCCAGATGTATGGATTCACCCACAAATCGCTCGCCAGCCGGAGGGTAAAGAGGATCAGGAATGAGA
>PalmExons_Bait_Seq_NW-0082466251-cds-XP-0087960361-18839-half1_406
GCGTGTTGGTGAACAACGCCGGCGTGTCGTACCCCTACGCGAGGTTTTTCCATGAGGTGGATGAGGAGTTGATGAGGAAT
>PalmExons_Bait_Seq_NW-0082466251-cds-XP-0087960361-18839-half2_112
TTATTCCATCTGATCCGCTCTATGCTGTCTATGCTGCCACCAAAGCGTACATCGATCAATTCTCGAGATGCCTCTATGTT
>PalmExons_Bait_Seq_NW-0082466261-cds-XP-0087961501-18917-half1_0
ATGACTGTCCGAAGTCAGTTCAAGCAGTCCCTCTCTCTCCCTGCCCTCCGCTCATATCTCGCCGAGTTCCTTTCCACCTT
>PalmExons_Bait_Seq_NW-0082466261-cds-XP-0087961501-18917-half2_302
CGCTGGTCCACCAGAATCTCGTGTACTCGTCTCTCTCTTCTGCTTCTGATTCCGGGCACGAAGAAGCCGTAGTGGTTTGA
>PalmExons_Bait_Seq_NW-0082466271-cds-XP-0087962021-18980-half1_644
CTTCCGTAGTTTCCGTTCCGCCTTCTCCGATTTCATCGGCTCCACCATCACGGACATTTCGGTGAGTCTCGGACCCAATG
>PalmExons_Bait_Seq_NW-0082466271-cds-XP-0087962021-18980-half2_588
TCTATCTGCAGAGAATTCAAGTGTCGATTCTTTTACGTATCACAGAATGGGCGCTTTCTTCTTCTCGCCAGAGCATTGGC
>PalmExons_Bait_Seq_NW-0082466271-cds-XP-0087962401-18973-half1_27
ACTCCCTTCTCTACTCTGACTCACACACAACTCCTCTTCACGCTCTTGGCTGCACTTCTCCTCCTCACCAACCCCGTCTC
>PalmExons_Bait_Seq_NW-0082466271-cds-XP-0087962401-18973-half2_134
TGGGAAATTTGGGTAAGCTGAGTATGGATTTGGTTTGTGGATTGGTGCTCATGTGGTGGTTAGAGTTTATGGACAAGTGA
>PalmExons_Bait_Seq_NW-0082466281-cds-XP-0266622691-19052-half1_361
TAGGCGGAGCCATTGATTTTGTGAAGGAGCTCGAGCAGCTCCTCCAGTCTCTCGAAGCCCAGAAGAGAACACTCCAGCAG
>PalmExons_Bait_Seq_NW-0082466281-cds-XP-0266622691-19052-half2_361
CTACAGTTGACGATATCGCCGCCGCAGTTCACCACATGCTCTCCTTGATTGAAGCAGAGGTGTCTGCTCTAAGCCAATAA
>PalmExons_Bait_Seq_NW-0082466291-cds-XP-0087964221-19186-half1_0
ATGGTTTGTGCTGCTCCCATGGGACCTGAAGAGAAGAAGCACAAGAAGTGCTGCCCTCTCAGGAGGTCGAGGAAAGGCTG
>PalmExons_Bait_Seq_NW-0082466291-cds-XP-0087964221-19186-half2_227
ATGATGTCGGATATTCGAATCCAGGCTTTGACGGGGAGCTGATGAATTTTGATGCTTTGCAACTGTCTTGGTGTCCTTGA
>PalmExons_Bait_Seq_NW-0082466301-cds-XP-0087964571-19208-half1_108
CAGAGGTTCGAGCTGGAGGCAAACTATCTCAATCATCCACTGTTTGAGGACCTGCTCAGGTTGTCGGTGCCGGAGTTCGG
>PalmExons_Bait_Seq_NW-0082466301-cds-XP-0087964571-19208-half2_54
CCTCCTCGATCTTCTCAGAAGCAGCAACCCTTCTGTCCACTACATGGAGCTTCGGGATCTCATGGACAAGTTCCATGCCT
>PalmExons_Bait_Seq_NW-0082466301-cds-XP-0087965151-19235-half1_588
ATCGACCTCCAGGACCTGCTACTAAGGCTAACCTTCGACAACGTGTGCATCATCGCCTTTGGCAACGACCCAGGTTGCCT
>PalmExons_Bait_Seq_NW-0082466301-cds-XP-0087965151-19235-half2_728
GCTAACCATGTACATGAGGTATGGACTGAAGGTAACCCTCTCCAGAAGGAAACAAGACCAAGCTTCCCAAATAGTAAATA
>PalmExons_Bait_Seq_NW-0082466311-cds-XP-0087965661-19307-half1_154
GATTGCGCTCCCCAACGATAACTGCAGCTCTCCCTCCCCTCGATTTAAACGAGGACAACATCCGCCAGGTCCTAATCGAC
>PalmExons_Bait_Seq_NW-0082466311-cds-XP-0087965661-19307-half2_0
GCTAGATCGGAGTTTGCACAGATATTTGATTCCTCAGTCGGCATAACAGGTGAAGTTGATCTTGCTGAATTAGATGGCCC
>PalmExons_Bait_Seq_NW-0082466321-cds-XP-0087966211-19356-half1_490
CCTTGAAGCGCAACCGCACCCTCATCAACTACGACATCGACAGGAAGATCACCCCGAACATCACCCTTCTCCGAAGCTAC
>PalmExons_Bait_Seq_NW-0082466321-cds-XP-0087966211-19356-half2_420
AAGCTCATCAAAAAGGATCTCGATTTCAACGCGGTCGTCGCACTCTCCGAGAAGCGCTTTGTGGACAAGTTTATTCTCAG
>PalmExons_Bait_Seq_NW-0082466321-cds-XP-0087966471-19383-half1_583
ACGCCAAGCTCTGGCTTCAGAAGTCCGATCAGCCCATCCATTCGGGAGAATCCGTGACCTATGCTGGGTTGAGGGAGAAA
>PalmExons_Bait_Seq_NW-0082466321-cds-XP-0087966471-19383-half2_196
ATTTTCAAGCAACAGAAGTCCATCCTAATCATCAGTCTACTCCTGTTGATGAACCTCCAAAGATGGATGAGGCAGACACG
>PalmExons_Bait_Seq_NW-0082466341-cds-XP-0087968431-19549-half1_81
TTTTGTGACACCGTCCTCGCGGTGAGTGTTCCGTGTAGCAGTTTGTTCAAAACAGTGACGGTGAGGTGCGGCCACTGCAC
>PalmExons_Bait_Seq_NW-0082466341-cds-XP-0087968431-19549-half2_54
CCCAGTTGCCAACAGACCTCCAGAGAAGAGGCAGAGAGTTCCATCGGCATACAACAGATTTATCAAGGACGAAATCCAAC
>PalmExons_Bait_Seq_NW-0082466351-cds-XP-0266624221-19598-half1_381
TTCAAGCCCTCCCGAATCGCTGGGGTCAGGGAGGAACCTCGCCTCCGAGAGCAGGATTTTGGAAATTTTCAAGACAGGGA
>PalmExons_Bait_Seq_NW-0082466351-cds-XP-0266624221-19598-half2_56
TTCCCAATGGGGAGTCGGCTGCTGATGTTTATGATCGAATAACAGCTTCATATTTATGCAGTGTTACTGCTACAGGCTTT
>PalmExons_Bait_Seq_NW-0082466381-cds-XP-0087971361-19835-half1_243
ATCTCGGTTCCCGGTCTCTGGTCCCTCATCAAGCGCTCCGTCAAGTCCAAGATAGTACAGAAGACGTTTGTGAAGGCGGC
>PalmExons_Bait_Seq_NW-0082466381-cds-XP-0087971361-19835-half2_189
GGGAGCATATTACTGGAAACGGGCGTCGAGGAAGGAAGAGATTAAGGTCAAGATGATGGTAGATGATGATGGAAACATCT
>PalmExons_Bait_Seq_NW-0082466391-cds-XP-0176996171-19884-half1_72
tcgccgAACGGGAAGAGGGGGAGAGATCCGGAGGATGAGGTCTACCTCGACAACTTCCATTCCCACAAGCGTTATCTTAG
>PalmExons_Bait_Seq_NW-0082466391-cds-XP-0176996171-19884-half2_71
CAGCAAGATCTGAAAGCATATGTTACCCCAGGGATGAGATTTGCCTCACAGTACTCTCCAATGTCAGAAGATTCAGATGA
>PalmExons_Bait_Seq_NW-0082466401-cds-XP-0087972561-19940-half1_0
ATGGGGAAGTACATGAGGAAGTGCAGAGGGGTTGCAGGGGAAGTAGCGGTGATGGAAGTTTCTCAGGTTGTGGGGGTGAG
>PalmExons_Bait_Seq_NW-0082466401-cds-XP-0087972561-19940-half2_252
AACACGGAGAATCTGCGATTCTTCGGTGACAAGTACAACTACGACGTCGCCAACGACGTTCCGTTGGACGGCCGGTACGA
>PalmExons_Bait_Seq_NW-0082466421-cds-XP-0087974671-20147-half1_94
TCACCGATCGCGTCGAAGACCGCCAGCTCGATTCCACCCGTGTCCAAAGTGCCATGGCAGCTCTTGCTTCTTCAAAAGAA
>PalmExons_Bait_Seq_NW-0082466421-cds-XP-0087974671-20147-half2_24
AGGGAGAAGGAACTGGCTGCTGTCAAGATCAATCCTACTGATGTAGACATCACTGCGAATGAGCTTGAGTTGGACAAAAA
>PalmExons_Bait_Seq_NW-0082466431-cds-XP-0087975542-20202-half1_0
ATGCCATATTTCGAACTCCACACGCTTACCGCAGAGAATCCGACCTCGCCGTCCTCGCTCTTGATCTTCCCTCCACTGTC
>PalmExons_Bait_Seq_NW-0082466431-cds-XP-0087975542-20202-half2_323
CGATGGCAATCGTCTCCGCCGAAGGACCACACCCACTAATCACCTCCGCAGGATCATCAGAACCTAATATTTTAAACTGA
>PalmExons_Bait_Seq_NW-0082466431-cds-XP-0266625701-20176-half1_567
CCCGCCTTCGTTAACCTCAGAAACCTATTCATGCAATTCACCGCCCTATCCGACGACACCTTCCGCGACCTGCTCTCCAA
>PalmExons_Bait_Seq_NW-0082466431-cds-XP-0266625701-20176-half2_280
GCAGAGGTCGTACATGACTTGCTCAAATGTTTCCCTTGCTTAGAAACCTTGGATGTTCGGATTGTTTTCTTGGATGATCC
>PalmExons_Bait_Seq_NW-0082466451-cds-XP-0266626361-20304-half1_1145
CATGGCGATGGTGTTCGACAGCAACGTCGTCGAGATCTCCGTTCTCCTGGTCAACTACGCCATGAAGTCCGACCCCATTT
>PalmExons_Bait_Seq_NW-0082466451-cds-XP-0266626361-20304-half2_378
CTTACAAAATTGTTAATTTTGATTGAAACGGCAGTGGGTCCACTATCAGAGAATGATGAAGTGGAAGTTCATGGGCGGGC
>PalmExons_Bait_Seq_NW-0082466501-cds-XP-0087980381-20664-half1_189
CACACCATCGAGGGAAAGTGCACCGTTCACTCCTTCAAGAACTACACCAAGCTCGAGAACGTCGGCGCCGAGGACTACTT
>PalmExons_Bait_Seq_NW-0082466501-cds-XP-0087980381-20664-half2_81
CCAGTGCGAAGGATGCAAGGACTGGTTTCATCCATCTTGTATGGGCATGACTATCGAACAGGCAAAAAAATTAGATCACT
>PalmExons_Bait_Seq_NW-0082466501-cds-XP-0087980762-20681-half1_560
TGCAACGACGTTGACGTTCACCGAGACCGACTCGGCGTCGGATGCTGATATAAAGATCGGGTTCTACAGTGGCGATCACG
>PalmExons_Bait_Seq_NW-0082466501-cds-XP-0087980762-20681-half2_420
TGGCTTCCTGGTGCTGTAGTCAACGGGGATAGCTCTTTGATTTTTGACTTTTTCTTTCACATTGGAGATTACGTACAGCA
>PalmExons_Bait_Seq_NW-0082466501-cds-XP-0266627361-20666-half1_168
CACTACGACGTCCAGAGCGCGCACACCATCGAGGGAAAGTGCACCGTTCACTCCTTCAAGAACTACACCAAGCTCGAGAA
>PalmExons_Bait_Seq_NW-0082466501-cds-XP-0266627361-20666-half2_140
ATTAGATCACTTCCTCTGTTCAGATTGTACCTCTGAAGATGACGCAAAGAGATCTCTGAATGGCTATCCCGCCTCACCAA
>PalmExons_Bait_Seq_NW-0082466521-cds-XP-0176997902-20869-half1_336
AGGGACTGGGAGGTGCTTGATACTTGCTTGAATGCTGATGATATGAGGCTCGTCGGGAGCGCCTATGACTTCCTCCAGGC
>PalmExons_Bait_Seq_NW-0082466521-cds-XP-0176997902-20869-half2_476
TGCAATCCTACAATCTTCTGAAGTGGCATAAACATGCACACAGAGCTGCTGTTAAAGCTTTAGAGAATGGCCACAGCCTT
>PalmExons_Bait_Seq_NW-0082466541-cds-XP-0087983571-20977-half1_0
ATGGAGCGGCGTTCGATCGATCTGACGACGATCTCCGGCAAGGGCATCAAATCCTTCGTCTTCCTCAAGTCCTCCCTCTA
>PalmExons_Bait_Seq_NW-0082466541-cds-XP-0087983571-20977-half2_364
CCGTCGGCGGTTATTATCCTCCGGTATCTCCAGTACCAGTACACGTGGCCTATTATCCACCGCAGGAACCGTACGGTTAT
>PalmExons_Bait_Seq_NW-0082466561-cds-XP-0087984541-21060-half1_492
ATCCGGTACAACAAATTCCACGGCGACGTCCCCTCGGATGTCTTCGACCTCACGCTCGACGCCTTCTTCATCAACAGCAA
>PalmExons_Bait_Seq_NW-0082466561-cds-XP-0087984541-21060-half2_84
TTTACCCAAGAGCCTAGGCAACATGGCCAAAACACTAAATCAAATCATTCTCATTAACAGCAGCATCAGCTCCTGCATAC
>PalmExons_Bait_Seq_NW-0082466561-cds-XP-0087984671-21083-half1_432
AGCAATACGCCGAAACCTCAACCGTACAGAGGCAGCAGCAAGACGGTGGGGAGGTGGCTCAAGGATAGGAAGGAGAAGAA
>PalmExons_Bait_Seq_NW-0082466561-cds-XP-0087984671-21083-half2_378
ACTTCATTGGAAGATTGTCTCAGTTTACATCAATCGGCTGGGTCAGGTGACGCTTAAGATGAAAAGCAAGCATGTTGCTG
>PalmExons_Bait_Seq_NW-0082466561-cds-XP-0087984701-21085-half1_252
TCCTCTATGCCAACTCCTCACCCTCTGAAGAACGAGGAAGTAACTCCGGAATCCGTCGTGAAGAGGGCCTTCAACCCCGT
>PalmExons_Bait_Seq_NW-0082466561-cds-XP-0087984701-21085-half2_560
AGGCAGGATTAGGTATTTCCACTACCATGGCACCATTGCCGACAGAAGATATCCTTGCAAGGTGTTCATTAATGATACCA
>PalmExons_Bait_Seq_NW-0082466571-cds-XP-0087985401-21117-half1_78
ggtggtggGCCTTGCGGGGCTTGTAAGTTCTTGAGGAGGAAGTGCGTGAGTGGGTGCATATTTGCACCGTACTTCGATTC
>PalmExons_Bait_Seq_NW-0082466571-cds-XP-0087985401-21117-half2_104
TAACCTCCCTTCATCATCAAATCTCCCTGCCACTGTCGACCTCTCCACTCTTTTTGATCCTCAAGTGCAGCCCCACTGGT
>PalmExons_Bait_Seq_NW-0082466581-cds-XP-0087985481-21167-half1_486
GACTCGGAAATCACCTCCCTCGCCCAAAGCTACCTCCTTTTCTCCCTCCCCGACCTCATTGCCTTCTCCTTCATTCATCC
>PalmExons_Bait_Seq_NW-0082466581-cds-XP-0087985481-21167-half2_701
TCAAAGAGATGGAGGAAGGCAAAGTTGCTGATGATGAAGCGGTAAAGGGTACAGAGAAATGCGATGAGCCGTTGATCTGA
>PalmExons_Bait_Seq_NW-0082466581-cds-XP-0087985611-21179-half1_135
GGAGGTGCTTGTGGCTATGGCAACCTCTATAGCCAAGGTTATGGCACGAACACTGCAGCCCTTAGCACGGCGCTCTTCAA
>PalmExons_Bait_Seq_NW-0082466581-cds-XP-0087985611-21179-half2_81
TGTGAAGAAGGGTGGGATTAGATTCACCATTAACGGTCACTCTTACTTCAATTTGGTCTTGATCTCGAATGTTGCGGGTG
>PalmExons_Bait_Seq_NW-0082466581-cds-XP-0087986181-21243-half1_260
TTTTGGCAATGGGGATGCCAATGGATTTACCAGGGGCTATGGCGGAAGCAGCATTGGTGATGAGGGGGACGCTGCTAAGC
>PalmExons_Bait_Seq_NW-0082466581-cds-XP-0087986181-21243-half2_260
GGATGGACCATTGTCTGAGGCGAGTAAGGATAACAAAGAGGGTGAAGCAAATGAGTTGGAAGAAAAAGAGCTGGAGGATA
>PalmExons_Bait_Seq_NW-0082466591-cds-XP-0087986761-21307-half1_135
ACCTGCTCCACTGGCCTCTACTCCTACGTCAACATCGCCTTCCTCAACGACTTCGGCAACAACCAAACCCCTTCCCTCAA
>PalmExons_Bait_Seq_NW-0082466591-cds-XP-0087986761-21307-half2_162
CTGGATTCAGTTTTACAATAACAAAGGGTGCGATTACTCGTCGGGGAATATCAACAATTTGAGCATTTCGTGGAGCCAGT
>PalmExons_Bait_Seq_NW-0082466591-cds-XP-0266629231-21274-half1_196
ACCTCCACGACAAGATCAGCGACGCAATACACGCCATCTCGAGGGCCCATTTCCTCAAATCCATCCGAACCCTCGCCAAA
>PalmExons_Bait_Seq_NW-0082466591-cds-XP-0266629231-21274-half2_196
AACAGCAAGCAGAAAGAGATGCTGCTTTAGCACGATTGGAGCAAAGTCGAATTATGCTAGCAATGAGACTGGCTGATTAT
>PalmExons_Bait_Seq_NW-0082466611-cds-XP-0087987421-21361-half1_283
AACCCGAGGAGCCGCCCCGGAGGAAGTTCCGATACGTCCCGATTTCTGTAATTGAAGAGCAAAAGCAAGAGGCTGCTGTG
>PalmExons_Bait_Seq_NW-0082466611-cds-XP-0087987421-21361-half2_52
TCCAGGCTGATCTGTCTGATGGGAAACCTGATATGAATGATGTCTCAATGGAAGAAGCTCAGGCTACAAAGAAGGATGAA
>PalmExons_Bait_Seq_NW-0082466621-cds-XP-0087988261-21436-half1_712
TTGCCCTCGCTGGGGTTCTTGTGTTCCTGTTCTTGGCGGCATACCCGGAGGATCTTGGGTTTTCTAGCCCTCGAAAGAAG
>PalmExons_Bait_Seq_NW-0082466621-cds-XP-0087988261-21436-half2_168
CCATTTTACCTTAGCCAGACTGCTATAGGGGGTGAGTACATGTCAGTTAAGTCTGCAGGAAACCTTTCAACTCTTTTTGA
>PalmExons_Bait_Seq_NW-0082466621-cds-XP-0087988321-21445-half1_135
GTGGACTCGTTCTACGACGAGGAGGTGAATGATGATGATGGAGGGAGAGGGGACGAGTCGGACACGGGATCAGAAGAGAA
>PalmExons_Bait_Seq_NW-0082466621-cds-XP-0087988321-21445-half2_368
GGTTTTGTAGGATGCGGTTTAGGTGCAGGGAATTGCAGGTGAATGAGAGAAACTGGCCAATGGCATTTAGAGGCACGTGA
>PalmExons_Bait_Seq_NW-0082466631-cds-XP-0266629671-21484-half1_0
ATGAGCCGTAACAATGGGAAGAGCCCAAAGGTGGAGCTGAAGGTGAACCTATCACCCCCACAACCAAGGGGAAGAGGAGG
>PalmExons_Bait_Seq_NW-0082466631-cds-XP-0266629671-21484-half2_97
ACCCCAAGTGCCCCAAATGCAAGAGCACTGTGCTCGTTGACTTCCACCGTGGTAACAACAGCAAGACCAGGAAGAGTTAA
>PalmExons_Bait_Seq_NW-0082466641-cds-XP-0087989191-21533-half1_43
TTGTGTCCCTCACGGAAGCAGCCAGGCCTGAACCAGTGGATCCTAAGCTAAACTCTCTTGAGGCTGTGGAGCAGGAGATC
>PalmExons_Bait_Seq_NW-0082466641-cds-XP-0087989191-21533-half2_0
TCTGAGAAAGTTGAAGGATGTGAGGGGTTTAGCGAGGAGGAATGCTTGACCAAAAGGACTCTGATGGCCCACACTGACTA
>PalmExons_Bait_Seq_NW-0082466641-cds-XP-0266629781-21528-half1_174
CATGGCCTGTATGTCCCTCTCCCTCCATGCCCCTTCCTGCCTCCTCGAAGAATCTCGTCCAAGAAAGGGATGTCACAAAC
>PalmExons_Bait_Seq_NW-0082466641-cds-XP-0266629781-21528-half2_125
CATGTGAAGTTAGGGAGGATAGCATGGTGAGGCTGTCTCAACTTCCTGAAATCCGTCTTAAAGACAAAAAGTTCGGGAAA
>PalmExons_Bait_Seq_NW-0082466651-cds-XP-0087989591-21566-half1_189
AATGGACCCAAAATCTGGGAAGAGGAGAAAGGCGCTGGTCCTAGTAGAGCGTCGGCGAGAGTGAGGGAGATGGAGACACT
>PalmExons_Bait_Seq_NW-0082466651-cds-XP-0087989591-21566-half2_135
CCTCACCACGCAAAGCACGCGCTGGAGTCGTACGTGAACCGGAAAGTCTTCCACGGGTTCGAGAATGAGACGTTCTACAT
>PalmExons_Bait_Seq_NW-0082466651-cds-XP-0087989621-21568-half1_112
CCTCCCGGAGCGAATACTCCTCCGTCTACTCCGACGCCTTCCACCCTTCCGATCAAGATTTCATTCCCGAGATCGACAAA
>PalmExons_Bait_Seq_NW-0082466651-cds-XP-0087989621-21568-half2_166
ATCCAGCAACAAACGAATGGATTCCATCTGCTGATATGGTGGTTCCAATCTCAAGCAAGCCTAATAGAAGTGACAACTGA
>PalmExons_Bait_Seq_NW-0082466651-cds-XP-0087989691-21578-half1_243
AAAGTGAAACGCTGCTTGCAAGGGTTCGAAGGGGTGGAGGAGGTGAAGACGGACTGCCGGAACTACAAGGTGGTGGTGAA
>PalmExons_Bait_Seq_NW-0082466651-cds-XP-0087989691-21578-half2_405
GAAGAACGAGTTCTGTTACTACTATCCGAGATACGGCGTGGGATACGCGTATCCCCCTCAGATCTTTAGCGACGAGAACC
>PalmExons_Bait_Seq_NW-0082466651-cds-XP-0266629901-21554-half1_0
ATGGGCCTGGTTCTTGGAAAGATCACCTTGGAGACGCCCAAGCACGAAGTCCTCCACTCCTGTCCCGATTACGAGATCAG
>PalmExons_Bait_Seq_NW-0082466651-cds-XP-0266629901-21554-half2_220
ACTTTCTTCTGGCAAGGTATAACCCGCCATGGACGTTGCCTCCTCTCAGGACCAACGAAGTAATGCTTCCTGTTGAATGA
>PalmExons_Bait_Seq_NW-0082466661-cds-XP-0087990111-21622-half1_270
ATCATGACCACCTCCGCCGACGAAGGCCAGTTCCTCAACATGCTGCTGAAGCTGGTCAACGCCAAGAAGACCATGGAGAT
>PalmExons_Bait_Seq_NW-0082466661-cds-XP-0087990111-21622-half2_104
TGGACGGATTGGTGGAGGACGAGAAGAACCACGGTTCCTTCGACTTCATCTTCGTCGACGCCGACAAGGACAACTACCTC
>PalmExons_Bait_Seq_NW-0082466661-cds-XP-0087990452-21605-half1_26
TCTCCCCTTCTCCACCATCTCTTTCGTCCTCTTTTGTTCAATGGCGGTCTCGGTGTCGACCGCCGATCTCTTCGAGGAGT
>PalmExons_Bait_Seq_NW-0082466661-cds-XP-0087990452-21605-half2_205
CTATCGCCAAGACTTTCTCTTTTAACACAACAAGTGGGGATTCAGTCGTGGAGTACAATCTTTACGTGCTGCATTACTGA
>PalmExons_Bait_Seq_NW-0082466671-cds-XP-0087990591-21663-half1_216
AGCGTCGTCGTCGTCGAGTCTGATAAGGCCGACATGGACGTCGAGACATTCTACGATGGATATCTCGCGGCGATCATGGT
>PalmExons_Bait_Seq_NW-0082466671-cds-XP-0087990591-21663-half2_637
TAATTTATGGAGCGGATCTTGCTGCCTTCTTGCAAACTCTGGCCAAAATTATTGAGGATCCCAAAGAGCTGACATTGTAG
>PalmExons_Bait_Seq_NW-0082466671-cds-XP-0087991001-21700-half1_0
ATGCAAGATTCGCAACAAAACGGCGGTTTTTCCGCTGCGGCGACGCGGCCATCAAAGCCGACGACGTGTTGTCGTTTTGT
>PalmExons_Bait_Seq_NW-0082466671-cds-XP-0087991001-21700-half2_108
AGGGGTCGCAAACTCTCCACGGAGAAACAATATGGGTGGTTTAAAACCAGATGAGACTTACCAATACCCAAGAAAGAGTA
>PalmExons_Bait_Seq_NW-0082466701-cds-XP-0087992301-21829-half1_196
TTATCACTTCTCTGGCTGCACAAGCTCTCCCGGATAACGGTAGTAGCAGCGGAGTTGACGCTGCCAGCCTGCATGAAGGA
>PalmExons_Bait_Seq_NW-0082466701-cds-XP-0087992301-21829-half2_217
GCAACTTCTACCAGCAGCTGAAGATGCAGAGAGAGGAGTCATGGAAGAAGATTCATGGGCTCTACCATAGGGCTTTCTAG
>PalmExons_Bait_Seq_NW-0082466701-cds-XP-0087992461-21843-half1_145
AGCCGGAAGGTCCAAACCTCGATCTTGTTGCCTTGAAGTCGTGCATTGCGGAGAACCCTAGCATGCTGGGAGAGAAGGTC
>PalmExons_Bait_Seq_NW-0082466701-cds-XP-0087992461-21843-half2_125
TATAAGGATTGTAACCATAAGCCCGAGGTGGCGATTGCTCTTACAGAATTCAAGGCCCTTTGTTGGTTTGTCAGCATTGA
>PalmExons_Bait_Seq_NW-0082466721-cds-XP-0176999661-21911-half1_0
ATGTTGGAGTTGAATGAAGCTTATCTGCTGCTGGAGGCGAAGAAGAAAGCTTCTTCCGCGGCGGAGGCCGCCGTTTCGAG
>PalmExons_Bait_Seq_NW-0082466721-cds-XP-0176999661-21911-half2_224
AGGACTCCGAGGCCTTCTACATGATCAACCCCGATGGCAATACTGGTCCCGAGCTCAGTGTATATTTGCTTAGAGTCTGA
>PalmExons_Bait_Seq_NW-0082466741-cds-XP-0176999982-22119-half1_48
AAGAAGAAGGCCTGGAGGAAGAAGCGAAAGTATGAGTTGGGCCGGCAGCCGGCAAACACGAAGCTGTCGAGCAACAAGAC
>PalmExons_Bait_Seq_NW-0082466741-cds-XP-0176999982-22119-half2_112
CAGTGGTACCTCCAGCATTATGGTGTTGAGATCGGAAGGAAGAAGAAGGCGGCTGCTGCCAAGAAGGAAACCACTGAGAA
>PalmExons_Bait_Seq_NW-0082466741-cds-XP-0266631161-22115-half1_364
CGGGCAAATTTCCCCACGATCTCGCTATATCGGAGGACGGGATCGAGATGACCTTCGCCACCAACTACTTGGGTCACTTC
>PalmExons_Bait_Seq_NW-0082466741-cds-XP-0266631161-22115-half2_224
CATGTAATAATGAAAGCAGGGAAGAAAAAAGACCGTGCGATCTGATCCCCGTGGCTCTTGATTTCTCTCTGGATGGCAGA
>PalmExons_Bait_Seq_NW-0082466751-cds-XP-0266631291-22157-half1_252
TCTCGGGCGCCAAACATTCGATCTTGGCTCAAAGGTGGCCTTGTCGAGGACGAAGGGGGGTGTGGGAATGATTTGCTATG
>PalmExons_Bait_Seq_NW-0082466751-cds-XP-0266631291-22157-half2_112
CTATAAAGATGCTCCTGAACTTCTTTGTGGAGCGGAGGTGGGACTTCAGGATGCTATTTAGTTCTGGAGGGATGCCATCG
>PalmExons_Bait_Seq_NW-0082466761-cds-XP-0087996471-22194-half1_567
ATGGGATTGTTCTGCTCGTCGACCGGCGAGCTCCGACATCGGTTTCGAATAGCCCACGCCAACCAAGTCAAGAGCTTTAC
>PalmExons_Bait_Seq_NW-0082466761-cds-XP-0087996471-22194-half2_162
TGCTTGATGGTTGCCACATTGTTCCCGAGATCGGACAACTGTTTCATTGGTTTGTTGGACTTGAGGGATAAGAATGTGGT
>PalmExons_Bait_Seq_NW-0082466761-cds-XP-0266631391-22182-half1_75
GTGAACTGTGCGGACAACACCGGGGCGAAGAACCTCTACATAATTTCGGTGAAGGGGATCAAGGGGCGGCTTAACCGACT
>PalmExons_Bait_Seq_NW-0082466761-cds-XP-0266631391-22182-half2_100
TCTACATGTACTTTGAAGATAATGCTGGAGTTATTGTGAACCCAAAGGGAGAAATGAAAGGGAGCATGCAATGTGCCTGA
>PalmExons_Bait_Seq_NW-0082466771-cds-XP-0087996741-22215-half1_0
ATGCCCACAAACCCTGTAAGCTACCATCCTCCACGAGCTTGGTCTTGGGAGTCACCCATGAATCCTCACCACCACGACCA
>PalmExons_Bait_Seq_NW-0082466771-cds-XP-0087996741-22215-half2_140
CCTACTTGTACGTTAGCTCAGTGCAGGCAGTGCAGCAGGACTGTCTTCTTCATGCAGGTGATCAAGTGGAGGAAGAAGTC
>PalmExons_Bait_Seq_NW-0082466771-cds-XP-0087997041-22252-half1_162
GATCGCAGCCACCTTCTCCGACCCAACCATCATCCCTCCGACGGGTTTCGTTTTGATAACGGATCAGTTTCACGGTTCGG
>PalmExons_Bait_Seq_NW-0082466771-cds-XP-0087997041-22252-half2_216
ACGAAGAACAGACCTAGCATCAAAAATGGAGGAGAGCGACAGAAGCAGGCCATGGGGAAGCAAGGAATGCCATTTCATCA
>PalmExons_Bait_Seq_NW-0082466801-cds-XP-0087998861-22424-half1_104
CATCATCCTCCGCTCCCTCAAGGAACACTACCTCGAAGTCTCCAAGATGACCCCTCCTCCGAAAGTGAATCCGCCATTGC
>PalmExons_Bait_Seq_NW-0082466801-cds-XP-0087998861-22424-half2_182
TGAGAGATGCATTCCATATCTACATAGAGGCACGTGGTGTGAATGAGAGCCTTTTTCCATTTCTCCAAGCATGGCTTTAT
>PalmExons_Bait_Seq_NW-0082466811-cds-XP-0087999241-22462-half1_168
CCACGGCAGCGAGGGAATTCGACTAAATCGATCCCCATTCTTGGAGTTCCTTGCGATGCCGTTCTCGCCTTCCTCCGATT
>PalmExons_Bait_Seq_NW-0082466811-cds-XP-0087999241-22462-half2_445
CCGCGGCCAGAGTTATGTCCTCCTTGACCAAGAGGAAAAGGGAGGAACAGCTTCATGAATCGTTTGGATGGTCGCTGTAG
>PalmExons_Bait_Seq_NW-0082466811-cds-XP-0087999411-22485-half1_0
ATGCTTGGCTACCATGCCTGCTTGCATCCGCGACCTCCTCTCCTTATTTCCCTCCCCACCAAGAAGGAGCCATCTTTCTC
>PalmExons_Bait_Seq_NW-0082466811-cds-XP-0087999411-22485-half2_150
CAGAAGAATCGAAGAAGACGTTTTCGGCCAAAAATTCTTCCAAAAAATAAGCAAGAAGCACCAAACCAAAAGAAAGAGGA
>PalmExons_Bait_Seq_NW-0082466821-cds-XP-0088000451-22578-half1_372
GCCCCAGAGGTTTTGGAGAAGGCTAGGGTTCAGATTGGGGTGCTTAATGACCTCTTTGGTCGGCTTGCTGAGATCCTCCG
>PalmExons_Bait_Seq_NW-0082466821-cds-XP-0088000451-22578-half2_270
GAAGTTCTTGACTGATCTCCATGCAGCCTTTAGGATGCTAAACCTTCGAAACGACTTCTTGCGTAAAAAGTTTGATGGCA
>PalmExons_Bait_Seq_NW-0082466831-cds-XP-0266632651-22630-half1_72
GATCCGGTAGCGATGCTGGAATACAGAGAGCACCTGGTGAGGGAGAAGTGGATTCAGATCGAGACGGCCAAGATCATCCG
>PalmExons_Bait_Seq_NW-0082466831-cds-XP-0266632651-22630-half2_94
GCCCCCCCGAGCTCCATGGTGATCAGTCTCGGCAGATTGAAAGTGAGAGAGCTAAGTTTCCAGTGCCTACTCATCGTTAG
>PalmExons_Bait_Seq_NW-0082466841-cds-XP-0088001781-22708-half1_189
tgcttccatgtccacaccAAGATCGTCTCGGCTTCTGCGGAGGAGACTTCCGATTCCGCCGAGAAGAGCTCATCCAAGAA
>PalmExons_Bait_Seq_NW-0082466841-cds-XP-0088001781-22708-half2_320
CTAAAGTTATTTTGGCTTGTGGCCGTGGGAATGCGATGGCTGCTGGATGTTCATCCAAGGCCAAGAAGACTAAAGTTTGA
>PalmExons_Bait_Seq_NW-0082466861-cds-XP-0088003221-22832-half1_594
CAGTACGACACCGGCCCTTTCTACGAGGAGATCAAGCAGCGGCTCCAGCTGGAGTTCACCAAGAACCAACTCATCGAGAA
>PalmExons_Bait_Seq_NW-0082466861-cds-XP-0088003221-22832-half2_27
CGGTCCATGGGGAAAGATTTCGCCTTTAAGAGCTCCCATGAAAAGGGTATCTATGACATAGCTCGCAACATCTGGAGTGC
>PalmExons_Bait_Seq_NW-0082466861-cds-XP-0088003411-22826-half1_243
AAGATGATGAACCAGGAAGGATTCCTCCGCCAGTGTGTGACGAAGCTGCAGGAGCAGCTGCGCAAGCATGAGCGCGAAAA
>PalmExons_Bait_Seq_NW-0082466861-cds-XP-0088003411-22826-half2_243
GAACTGGTTCATGGAGGTGATGAACCCGAATGACAACTTGATCTTCGGTGGTGGGGAGGAGATGGTGCAGCCCTACGTAG
>PalmExons_Bait_Seq_NW-0082466871-cds-XP-0088003951-22895-half1_112
CTATGGGCAGTGGAAAGTTCACCATGGGGAATGAACTTTGGTACGGGCCGGACCGCCTCAAGTACTTGGGACCCTTCTCA
>PalmExons_Bait_Seq_NW-0082466871-cds-XP-0088003951-22895-half2_224
TGCTGAGCTCAAGGTCAAGGAGATCAAGAACGGGAGGCTGGCAATGTTCTCCATGTTTGGATTCTTCGTTCAAGCAATTG
>PalmExons_Bait_Seq_NW-0082466881-cds-XP-0088004301-22930-half1_304
GTGCCATCTACTACTGGGTGGCCCAGCTCCTTGGAGCAATCGTAGCTTCACTCCTTCTATGGCTCACAACAGGAGGCATG
>PalmExons_Bait_Seq_NW-0082466881-cds-XP-0088004301-22930-half2_304
CAGGGCTTATCTATGAGTTCCTTGTGATCCCCACGGAGGCTCCCCATGCTCACCAGCCCTTAGCTCCTGAAGATTACTAG
>PalmExons_Bait_Seq_NW-0082466901-cds-XP-0088005631-23056-half1_504
GTGATCCAGGATGAGCCCCTCTGGATTGTGTTCGAGCGCGACATGGTCATCACCCTCAAGCAGGAGCTCATCATGAACAG
>PalmExons_Bait_Seq_NW-0082466901-cds-XP-0088005631-23056-half2_336
TTACTTCCATGTGGTAAATAATGACTATACCCATTGGGAGATGTATGCCATTGGTGGGAGTGCAAGCCCAACAATCAACA
>PalmExons_Bait_Seq_NW-0082466911-cds-XP-0088006031-23092-half1_220
TCGAGGTCGAGGAGAAATCCGAGGGTTCTGGGCCTTCGCCTCTCGCTGTTGGAAATGATGCCGAGAAGATGGCACCAAAA
>PalmExons_Bait_Seq_NW-0082466911-cds-XP-0088006031-23092-half2_0
CAGAAAATAAGAATCAAGCTACGGTCCTATTGGGTACGCCTGATTGAGGACTCATGCAAGCAGATCCTGGAAGCTGCTCA
>PalmExons_Bait_Seq_NW-0082466921-cds-XP-0088006551-23143-half1_504
TCGGCACGTCGTGAGCCCGTCGACATGAGCTCGGAAATAATCAAGATGACGAACAATGAAGTCACGAGGATGGCGGCCAG
>PalmExons_Bait_Seq_NW-0082466921-cds-XP-0088006551-23143-half2_112
TCAGCAGAGAGAACATCAAAGGTTTCATCTTGGATATCTTCACCGCCGGCTCCGACTCGTCTGCTGCTACCATCGAATGG
>PalmExons_Bait_Seq_NW-0082466941-cds-XP-0088007762-23236-half1_351
TACCATGAGTTTCTGGCAAGGCTTTCTTCTCAGGCCAGCTGCCTCATCATGTCGGTAAGCTACCGGCTTGCCCCCGAGAA
>PalmExons_Bait_Seq_NW-0082466941-cds-XP-0088007762-23236-half2_457
CTCCAATGTCACAGCTCCGGACCCAGGAGCTGATAACCAGCATCAAGGCCTTTATATACAGTCGACTAAACCAACTTTAG
>PalmExons_Bait_Seq_NW-0082467001-cds-XP-0088010621-23528-half1_27
CTGATCTCGGCCAAGGACCTCAAGGACGTCAATTTGTTCTCCAAGATGGAGGTCTACGCTGTGGTGTCCCTCTCCGGAGA
>PalmExons_Bait_Seq_NW-0082467001-cds-XP-0088010621-23528-half2_482
GGGATATGATCTCGGATGCTTCCAACTACGATGCTGGCTACGACGCTGGGTTCGATGATGCCGGTGGGTTCGATTTCTAG
>PalmExons_Bait_Seq_NW-0082467031-cds-XP-0088011772-23641-half1_729
TCACCTCTCTACAACGAAAACCGGGACACCTCCCACTATTCGCCGGCCATCCTCGACTACAAGTACAGCTACGGCAACAC
>PalmExons_Bait_Seq_NW-0082467031-cds-XP-0088011772-23641-half2_351
TAGGTACACGTACGAAGAAGTGCCGATACCATGGATGAACAAACTCAACTGCGTGAAGACCACGGAGACCAAGGAGAAGA
>PalmExons_Bait_Seq_NW-0082467061-cds-XP-0088012961-23766-half1_211
ATGAGGCTCAGGCAAGGCTGAAGGATCCTGTTTACGGCTGCGTCGGCCACATCTTTGCGCTTCAGCAGCAGGTAGCAAAT
>PalmExons_Bait_Seq_NW-0082467061-cds-XP-0088012961-23766-half2_0
TTGCAGCTGCGGTTGATGCAAGCCAAGGCACAGCTAGCTCAGAGCCTGATAAATTCACAAACTCTAGAGAATCAACACCT
>PalmExons_Bait_Seq_NW-0082467091-cds-XP-0088014711-23926-half1_295
GGTCTATCCTTTACATCATCGCCCAGATGCTGGGTTCTTCCCTGGCTTGCCTCCTCCTCAAGTACCTTACCGGGGGAATG
>PalmExons_Bait_Seq_NW-0082467091-cds-XP-0088014711-23926-half2_295
GTCCGCTTGCTGGGTTCATCTACGACCATCTTTTTATCATAAGGACTCATGAACCTCTTCCACGGGATGATGGTTTCTGA
>PalmExons_Bait_Seq_NW-0082467091-cds-XP-0088014981-23959-half1_476
TGAGAAATCCGTGTCGTTCGATCCGATTCGGTGTTCGACGGACTTGTGCAAGACCTCCCTTCCCTTCTCGCTCAGCACGT
>PalmExons_Bait_Seq_NW-0082467091-cds-XP-0088014981-23959-half2_420
AGGGTGGACTTGGATCCGTTCGAGTACTGTTACAATTGGACGGATGGTACAAAGGTGACGATCCCCAAGTTGGTGGTCCA
>PalmExons_Bait_Seq_NW-0082467121-cds-XP-0088016761-24123-half1_0
ATGAAGGGTGGTATCCAATCTCTTCTCCTTTCTTGCCTCCTCTTATCTCTGCTAGCGGCGGCCGCCTCCGATGACTCCTC
>PalmExons_Bait_Seq_NW-0082467121-cds-XP-0088016761-24123-half2_78
CCCTAAACTTCTAAATATATCTCCAAGCTCGCCAGACTATTCTATCTTCAATGGCACTACTAAAGCTACATCAGCATCCC
>PalmExons_Bait_Seq_NW-0082467121-cds-XP-0177003411-24110-half1_0
ATGGGTCACTCCAACGTCTGGAACTCCCATCCCAAGAACTATGGCCCTGGATCTAGGGCTTGCCGTGTTTGTGGCAATCC
>PalmExons_Bait_Seq_NW-0082467121-cds-XP-0177003411-24110-half2_0
TTTGATTCGGAAGTACGGGCTCATGTGTTGCAGGCAGTGCTTCCGCAGCAATGCCAAGGATATTGGCTTCATCAAGTATC
>PalmExons_Bait_Seq_NW-0082467191-cds-XP-0088019511-24380-half1_756
ACTGAGAACCGGCTCGGCTCTTGGCTGATGCTCACCTGTTTCCAGACCTCGGTGATCTCTTCCTCGATGTTTCTCACTGC
>PalmExons_Bait_Seq_NW-0082467191-cds-XP-0088019511-24380-half2_280
CTGAATGTGGATGCAGTGACTGCTGCAATTCTTGGCTTATCTATTCTTCTCATAACTGGGGTTGTAACGTGGAAAGAATG
>PalmExons_Bait_Seq_NW-0082467201-cds-XP-0088019651-24395-half1_54
AGGCACTTCCAACGGATTATCGGAAAGGGAGGTGGGGGTGAGGAGAGGAAGAATGGAGATGGGAAGGCAGAGGACGAGTT
>PalmExons_Bait_Seq_NW-0082467201-cds-XP-0088019651-24395-half2_314
AAGACTCCGAGGCCTTCTACATGATGAACCCTGATAACAATGGCGGCCCTGAGCTCAGTATCTACTTGCTAAGAGTTTGA
>PalmExons_Bait_Seq_NW-0082467201-cds-XP-0088019791-24414-half1_157
AGCGCGTGAGGCTTTACGTTCGCGGCACGATTCTCGGCTACAAAAGGTCGAAGTCGAACCAGTATGAGAACACGTCGCTG
>PalmExons_Bait_Seq_NW-0082467201-cds-XP-0088019791-24414-half2_157
GCGCCCAGTTCAAGTCAAACCTCCCACCCAAATCCATGGGCGGCAAGGTCAGGGTTTTCATGTACCCGAGCAATATTTGA
>PalmExons_Bait_Seq_NW-0082467201-cds-XP-0266638371-24405-half1_476
GCTGGCGGATGGCATCTTCCTCGGATGCTCCTTCAACCATACCGTTGGAGATGGCACCTCCTACTGGAACTTCTTCAACG
>PalmExons_Bait_Seq_NW-0082467201-cds-XP-0266638371-24405-half2_28
TTCATCGACGGCTATGACAACCCTCCCGTCAAACTACCCTTCTCCCACCCTGATGACTTCATCGAGAGATTCTCTCCACC
>PalmExons_Bait_Seq_NW-0082467291-cds-XP-0177004741-24783-half1_0
ATGGGGAGCTATTCCTCTGAACCGGAGACAGAATTCCCTGTTTCGATCTCAAACCTTAGCCATAGCGCCTTCCCGGCGCC
>PalmExons_Bait_Seq_NW-0082467291-cds-XP-0177004741-24783-half2_208
TTTTTTCTTATCACCCTTCTGATTCGGTTCTTTTCTGTTCTTCTCTCCTAGGGGACCATCCTGAAGAGGTTAAAGCAAGG
>PalmExons_Bait_Seq_NW-0082467291-cds-XP-0177004761-24779-half1_130
ATTGGACCGGAGAGGAGATCAAATCCATCTACGACTCTCCCCTCCTCGATCTCCTCTTCCTCCGCGCTCAAGTCCATAGG
>PalmExons_Bait_Seq_NW-0082467291-cds-XP-0177004761-24779-half2_0
CATGTTCGCAGTTTCAGGGAGTGTACGCAGTGTTCTCTTGTTTCCATAAAGACTGGTGGGTGTGGTGAAGATTGTACGTG
>PalmExons_Bait_Seq_NW-0082467371-cds-XP-0088027521-25083-half1_175
TCTCCGACGGAGAGAAGGGAAAGGGCAGTCGTTTGAAGGGAAAGGGAAGGGTCTCTAGCGATGAAGCACCGGTTGTTCCT
>PalmExons_Bait_Seq_NW-0082467371-cds-XP-0088027521-25083-half2_50
CTTCATTCAAGACCAGGGCCAACATGGTGAAGGAAGGTTTGGAAAAAGCTGTTCCTGGTATTTCTGTTTCAGTTAATCCT
>PalmExons_Bait_Seq_NW-0082467381-cds-XP-0088027841-25111-half1_0
ATGGCGGAGAATTCAGTGCAATCGCGGTATGTGAAGCTAACGAAGGATCAAGAGGTGCCGGTGGAGGAGATTCGCCCTGG
>PalmExons_Bait_Seq_NW-0082467381-cds-XP-0088027841-25111-half2_65
AGGATCCTGAGAGCTGTAAGATTTGCTTCTTGTTTCATGTTTTATATGTTTCTTTTCTGCTGGTACGTTGTGGAACATAG
>PalmExons_Bait_Seq_NW-0082467541-cds-XP-0088034671-25747-half1_184
GATCGGGTTCCAAGGGGACGGCGCCGTTAACTATCTTCTACAACGGCACGGTCGCCGTCTTCGATCTTCCTCAAGATAAG
>PalmExons_Bait_Seq_NW-0082467541-cds-XP-0088034671-25747-half2_184
TGTGGCAACTTTACAAAAAGGCAGAGCGTGAAGTGAGCACGGCATTGGTGAAGGAGACAAAGACAATAATAGCTGCCTAA
>PalmExons_Bait_Seq_NW-0082467551-cds-XP-0088035181-25800-half1_243
TTTCCGGACACCGCCAATTTCAGCTTCTTGGAGACCCTCAAACTCCGCTCCATATTGTGTCTTTGCCCGGAGCCCTACCC
>PalmExons_Bait_Seq_NW-0082467551-cds-XP-0088035181-25800-half2_27
CAGTTTGGAATCGATGGTTGTAAGGAACCTTTTGTCAACATCCCAGAAGATACAATTCGTGAGGCTCTCAAAGTCGTCCT
>PalmExons_Bait_Seq_NW-0082467561-cds-XP-0088035642-25833-half1_0
ATGACCCATTTTTCGGCAGTGGTGCTCGTCCTAGCCTCCTCACTATTGCACTGCATCGAGGCCCAGTGGCAAACATGCGA
>PalmExons_Bait_Seq_NW-0082467561-cds-XP-0088035642-25833-half2_112
AGGTATTTCAGGGGTTCTCCTATCGATTCAAAGATGACTTGGCTCTACGTGCATGTAACAATACAGATTGTAGCATTCTC
>PalmExons_Bait_Seq_NW-0082467651-cds-XP-0088039021-26153-half1_532
GATCCGGGGTGGTTGCGCTGATGACTATAATTCTTGTGAATCACCGGGATCGGATCGGGGGCATTTCCAGGAGCCAGATC
>PalmExons_Bait_Seq_NW-0082467651-cds-XP-0088039021-26153-half2_532
CAACCTCACACAGTAAGCAGGATGAAGCAACCTCATCTAGTAGTTCAAAATCCAGTAGAACAAACTGGGATGAATTGGTG
>PalmExons_Bait_Seq_NW-0082467691-cds-XP-0088040671-26305-half1_336
GGTAACATCTCTGGCTACGGCCTCGCACCCATCTCTTCTTTCTTCTCCAAGTTCATGTGGTCCGAGGGCTTCACCATCGC
>PalmExons_Bait_Seq_NW-0082467691-cds-XP-0088040671-26305-half2_460
GCCTCAAGCGAAAACTCTTTAACAACGCTCTTGCGTCGATCAAGCTTTCCAAAGAGGAATGGGAGGATTGCAGCAATTAA
>PalmExons_Bait_Seq_NW-0082467701-cds-XP-0088040941-26349-half1_117
GTGTACGTTGGTCCCGGTAAGGAGAGGTTCGTGGTCCGAATGGAGTGCATCAACCATCCTCTCTTCCAGATGCTCCTCGA
>PalmExons_Bait_Seq_NW-0082467701-cds-XP-0088040941-26349-half2_48
CCCATGCAACGTCGAGCTCTTCAATAGGGTCTTGTGGGAGATGGAGCAAGAACTGGTGGCAGGCACACCAAAGTGCAGCT
>PalmExons_Bait_Seq_NW-0082467741-cds-XP-0088042851-26490-half1_216
TTGATGGGCGACTTTCAGAGGGAAGCTGGCTCGGTGGTCTACGTTGCCTTTGGGAGCGAGGCAATTCTGAGCAAAGAGCA
>PalmExons_Bait_Seq_NW-0082467741-cds-XP-0088042851-26490-half2_162
CCATGACCAATGGTTCAATGCTCGGCTTTTGAAAGAGAAGAAGGTGGGGGTCAAAGTTCCGAGGAATGAAGAGGATAGCT
>PalmExons_Bait_Seq_NW-0082467751-cds-XP-0088043032-26541-half1_0
ATGTCCTACTCCAATCTCACAGCGTGGGCATCCCCCAAACCCTCTCTTCTCCCCGATTTCGATTCCCTTTCTTCCCGCTC
>PalmExons_Bait_Seq_NW-0082467751-cds-XP-0088043032-26541-half2_54
CGATGACGTATTCTCCCTCTTCGTTAGCGAGGAGGTCGACAAGGTGGAGCTCCTCTATACTAAATTCGTCTCCCTCGTCA
>PalmExons_Bait_Seq_NW-0082467771-cds-XP-0088043761-26602-half1_168
GGTGACCCCATCGCCTCCTTCGTCCTCGAGATCGAGAACAAAAACAAGGAGATGGGCATCTACCACGACGACCTCAACGT
>PalmExons_Bait_Seq_NW-0082467771-cds-XP-0088043761-26602-half2_245
CTCCCCTGGTCCTCGCTTCTCGCCCTATCATGCTCCTCGTCTGCACGGCTGTATATATTTTACTCACATACTGCTTTTGA
>PalmExons_Bait_Seq_NW-0082467781-cds-XP-0088044241-26657-half1_0
ATGGAGGCTTCACAACTCGCTGGAGATGCAGAAGAGTGTAGCAGCAGTGAGTCTGGGTGGACCAAGTACCTGGCATCACC
>PalmExons_Bait_Seq_NW-0082467781-cds-XP-0088044241-26657-half2_50
TACAGGACGAGCTCGCAACAAGCATTCTTGCAAAAAAGGATATTTCCCAAGCAGGAGAAGAACAGAGATGGAAAAACTCG
>PalmExons_Bait_Seq_NW-0082467791-cds-XP-0088044531-26684-half1_417
CCGGATGCCGTTGGGTCCACTAATCCACCACCAAGCAGTCAGATGGTGGTGGGATGGCCACCAATTAGAGCATACAGGAT
>PalmExons_Bait_Seq_NW-0082467791-cds-XP-0088044531-26684-half2_56
CATCCCACAAGAAGACTAATGAAAGCAGCAACAACCATCCAAAAGAAGTAATTGCTAGGGAACTTGAAAAGAAAAGGGGG
>PalmExons_Bait_Seq_NW-0082467811-cds-XP-0088045241-26758-half1_219
GACACGGAGAGGACCAGGCAGAAGAAGCCCGCCCTCCTTGAGATCGAGAACCTCGCCGATATCCTCGAAGACTTCAAAAT
>PalmExons_Bait_Seq_NW-0082467811-cds-XP-0088045241-26758-half2_168
GGAAGATCTGCTTGTTTTACAAGAAAGAGCAAAAATCACTAAAGCTACCAACCCACGTTACCATCGACGCAGGGAGAACA
>PalmExons_Bait_Seq_NW-0082467811-cds-XP-0088045321-26766-half1_0
ATGGCGAAGCCTCGGCCGGCGAAGCGAACCCTAGACTCCTATACGATCAAGGGTTCCAACAAAATCATCAAACCGGGGGA
>PalmExons_Bait_Seq_NW-0082467811-cds-XP-0088045321-26766-half2_56
CTGGTAGTTTTATTCCCGACAGAATCGCTGTTTTTTGCAAGTGCGAGATGCCTTACAACCCTGATGATCTTATGATCCAG
>PalmExons_Bait_Seq_NW-0082467811-cds-XP-0088045551-26755-half1_945
GTGGCGAGTCTAGCTGTGGGGACAAGAAGATATATTCGGGTGGTTCTCGTCGTGGGCGGAGTAGTGGTCTTCGTCTGCTT
>PalmExons_Bait_Seq_NW-0082467811-cds-XP-0088045551-26755-half2_1025
CTTGCATTAGTCTCAACCAGTTGGAAGAACAGAATTATGGCAGAAATTTCACTGCTGCGACTCGGACTCCATTCTCCTGA
>PalmExons_Bait_Seq_NW-0082467831-cds-XP-0088046301-26862-half1_280
TACCACTTTGGTTGAACGGTACCTACCTAAGGAACGGGCCCGGGCTATGGAACATAGAGGACTACGACTTCCGCCACCTC
>PalmExons_Bait_Seq_NW-0082467831-cds-XP-0088046301-26862-half2_168
GCATGTCATGTGTAAAGCCAGTGGAAAAATTGTGGCGAGTGTGGAGGTGCCACCTTTTGTTACGTTCCATTTCATCAATG
>PalmExons_Bait_Seq_NW-0082467831-cds-XP-0266645481-26850-half1_308
CAGCGGCTCCTTTTCCCGCTCCCCGTTGCTTTCCTCTCCCTCGGTTTTGAAAATTAGGGCAGAGGTGAATGGATCCGAAG
>PalmExons_Bait_Seq_NW-0082467831-cds-XP-0266645481-26850-half2_112
GAGAAATGTGGTCCAATACTGAAACATGTCCCTGGTCCAAGGGATGCTAACTGGATGCACATTTTATATCAGAACCAGTA
>PalmExons_Bait_Seq_NW-0082467841-cds-XP-0088046331-26865-half1_0
ATGGAGGAGTCAAAGAAACCATCCTCACTCCAAGTGGAGTTGCCGGAGTCCGAGGTGACGCACTTCAAGCTTCCGGTCGA
>PalmExons_Bait_Seq_NW-0082467841-cds-XP-0088046331-26865-half2_560
ATTTCCCACAGTGGGGTGGAATGTTCTGTGGCCCGAAACCAAATGCAACAGAAGAAGTATATTATTCAGCTGAATGGAAT
>PalmExons_Bait_Seq_NW-0082467841-cds-XP-0266645661-26878-half1_237
CTCTCCTACGCCATGGTTAATCTCAGGCCTCTTCTCCCGGGTCATGTGCTTGTATGCCCAAGGCGTGAAGTGAAGGGCTT
>PalmExons_Bait_Seq_NW-0082467841-cds-XP-0266645661-26878-half2_0
TGTTGATCTCAGTGCTGATGAGACTAGTGATTTATGGCTTACTGCAAAGGAAGTTGGTGGCCATCTTGAGCGTTATCATG
>PalmExons_Bait_Seq_NW-0082467901-cds-XP-0088049161-27113-half1_56
GTGCATCTACGCCGTCATGGCTCTCTCAGCCAAGGCTGCCTTCACCGAGGGCATGAACCCCATGGTCTTTGTTGTCTATA
>PalmExons_Bait_Seq_NW-0082467901-cds-XP-0088049161-27113-half2_28
TTAGAGCCTTTTGTTTGGTGTTTGTTGCTTCTCTTGTTGGTGCCACCCTCAACCAGTACTGCTATTATCAAGGGCTGAAG
>PalmExons_Bait_Seq_NW-0082467921-cds-XP-0266646481-27174-half1_0
ATGAACCGGACTTTAACAAATACCAAAAACCGGCCGGTTCGAGCACGATTTTTTTTGGGCTGGGCGGGGAGGGGGACCGG
>PalmExons_Bait_Seq_NW-0082467921-cds-XP-0266646481-27174-half2_119
TTTTCTGCAAGTTTTATTGCTATATTGAGAAAATGTGGAAGGCCCGCCTCAGGGGTACAGTTATACCCTGTCTCTTCTGA
>PalmExons_Bait_Seq_NW-0082467941-cds-XP-0088050171-27218-half1_78
GTCATCGGCGCCCTCACCACCGATGTCGATGAGTTCTATACGCTGTGCGATCCAGAGAAGGAGAACTTGTGCTTGTACGG
>PalmExons_Bait_Seq_NW-0082467941-cds-XP-0088050171-27218-half2_78
GGATAGTGGAAGTAAATCCAGACTCTCAGCAAAGCGATCAAGTGATGGGCAGTTGAAAGCCAATTCAAAAATGGTTGATG
>PalmExons_Bait_Seq_NW-0082467991-cds-XP-0088052171-27427-half1_351
AAGGAGCTCATCAGATTCCTCAACGCCGGAATTTTCGGCGGAGGCGTGGAATCAGGACACACATTGCCAGTTTCGGCGAC
>PalmExons_Bait_Seq_NW-0082467991-cds-XP-0088052171-27427-half2_756
AAAGATCTCTGTTTTCGAGGAGGAGTTGAAGACTCTCTTGCCAAAAGAAGTGGAGGGTGTGAGGGTTGCTTTTGAGAATG
>PalmExons_Bait_Seq_NW-0082468071-cds-XP-0088055011-27685-half1_140
GACGGCGGAGCTAAAGCTGAAGCTCTTCATCGTGTTCTATTCCATGTATGGCCACGTGGAGGGCCTGGCGAAGCAGATGA
>PalmExons_Bait_Seq_NW-0082468071-cds-XP-0088055011-27685-half2_301
CTACTGAAATGGAGCTTGCTCTTGCTGAGCACCAGGGAAAATATATGGCTTCAATAGTCAAGAGGCTGGTGCATCTTTAA
>PalmExons_Bait_Seq_NW-0082468091-cds-XP-0088055541-27727-half1_69
GCAATCTCGCCCCCTGGATCTACCAAGGCTACCGAGCCTCCATCTGATGAAGGTAGCAAGAGCAAAGCAGCAACCCAAGA
>PalmExons_Bait_Seq_NW-0082468091-cds-XP-0088055541-27727-half2_0
GACTCAACCAGAAAAACCTGTCTCCAACAACTACCACAGAGCGCAAGGCCAGAACTCAGGGAACTTCATCACTGGTCGGC
>PalmExons_Bait_Seq_NW-0082468091-cds-XP-0088055721-27744-half1_56
TTCTCGTAGCTCCCTAACCCTTTGCCTCCCTTCCCTTTCTTCCGCCGCAAACCAAAGAACCCACCTCACCGCTTCCTTCT
>PalmExons_Bait_Seq_NW-0082468091-cds-XP-0088055721-27744-half2_140
TTTCCTTTTTGCTGCTGTATTTGGTATACGGTTGGCTGCCACTCGAAAATTTATACCTTCTGGACTATTATTGGGCCTTT
>PalmExons_Bait_Seq_NW-0082468111-cds-XP-0088056331-27807-half1_560
GATAAGCATTGGCTGGTGGAAGAGGAACCACAATGCGCACCACATTGCCTGCAACAGCCTCGATTTCGATCCCGACGTCC
>PalmExons_Bait_Seq_NW-0082468111-cds-XP-0088056331-27807-half2_504
TATGTGAAGGAGCTCTGCAAGAAGCACGCCTTGCCATACACAGCTGCATCATTCTGGGATGCAAATCTGAGGACGCTCGG
>PalmExons_Bait_Seq_NW-0082468111-cds-XP-0088056491-27820-half1_162
GCCGTCATCCTCCTCGGCGTCACCATTCTCGTCCTTGCTCTCACCGTCTTCAAGATCAAAGACCCCAGCCTCACAATGAA
>PalmExons_Bait_Seq_NW-0082468111-cds-XP-0088056491-27820-half2_266
TCAATTGCACCATGACGTTCGATTTGTCTTTGAGAGAGCAGGACTTGAAAAATAGAGTATGCTTGGCTACGGTCATGTGA
>PalmExons_Bait_Seq_NW-0082468121-cds-XP-0088056761-27846-half1_0
ATGGCTTGCTTTCTACCCATCCCACCAGCGGTTTCCCCGGAAACACCCCTAACCTTCTCTCTAGTACCGAGCATGTCCGA
>PalmExons_Bait_Seq_NW-0082468121-cds-XP-0088056761-27846-half2_189
GTGGGGAGGTAGAGGGACTAGAATGGATGCTAACATCGAGGAGCTTCTTATGAAATGGGGCAAAAGGTTTAAACCTCAAA
>PalmExons_Bait_Seq_NW-0082468121-cds-XP-0088056881-27856-half1_54
GACGACATCTGCAAGAAGAAGTCCATCGAATTGCTCGAAGAGCTCGGCCTCCCCAAGGGTCTGTTACCCCTCGTCGACAT
>PalmExons_Bait_Seq_NW-0082468121-cds-XP-0088056881-27856-half2_54
AAGATGAAGAAGATAACTGGGGTGAAGACGAAGGAGCTGTTGCTGTGGCTCTCTGTTGTGGAGGTGTACATCGATGGCCC
>PalmExons_Bait_Seq_NW-0082468211-cds-XP-0088059951-28157-half1_405
ATCAAGTCTGCGGTCGCTGCATATCCTCAGCCATTGCCACTGGACGCCTACAATGGTCTGTACTTAGTGCTGACGTCGCC
>PalmExons_Bait_Seq_NW-0082468211-cds-XP-0088059951-28157-half2_378
GTGTATAAGAGTTCAGAGGGGAAGGCCTACAATCTGAATGGTGTGAAGGGGAGGAGGTTTTTGGTGCAGTGGATTTGGAA
>PalmExons_Bait_Seq_NW-0082468241-cds-XP-0088060741-28232-half1_0
ATGGCGGCTTCCTGTAATTTTTTCCAACTCCCCTTCGCCAGGAGCCCCGCCTTCCCCTTCCTCCTTTCATCTCACCCTTA
>PalmExons_Bait_Seq_NW-0082468241-cds-XP-0088060741-28232-half2_188
CAGCAGCAGATGGTGGTGCTGCTCCTAAAGACGACGTAGATGACAACTGGGATCTGCCAGAGGGTGACCTTCCTTACTGA
>PalmExons_Bait_Seq_NW-0082468311-cds-XP-0088062681-28412-half1_96
GTTGGATTTGCCCATAAGAAAGAACCCTACGGTTCGGGTTTCGAGGGCCGCCTCGTCGACGAGGATATGATACTGCTGCG
>PalmExons_Bait_Seq_NW-0082468311-cds-XP-0088062681-28412-half2_143
TACCCACATCGGTAATCCTGATCCTGTACCATTTGATGGAGGCATCCACCTCCATTCTCTCCGCATCGCATCTTACTTGA
>PalmExons_Bait_Seq_NW-0082468331-cds-XP-0088063431-28481-half1_0
ATGAGCGTAGAGATATTGGATGGAGCCACCATTCGTGACTTCCTGGAGGATGAGGGAGCCTTCAACGGCTCCGTGGAGGA
>PalmExons_Bait_Seq_NW-0082468331-cds-XP-0088063431-28481-half2_0
GCTTGTTCAACTCTATCACGGTCTCTTCGCTCGGTTTGATCATGACGGCAATGGAGCAGTAGACCTGGAGGAGTTCCGGG
>PalmExons_Bait_Seq_NW-0082468341-cds-XP-0088063731-28497-half1_675
CCGGGGACCTTCATCCAGGTGGGTGGTGATTCTCACTGGCAGGAGTTCCGATATGAAAATCTGCCGGGGTTTTGCTACAG
>PalmExons_Bait_Seq_NW-0082468341-cds-XP-0088063731-28497-half2_216
ATAGAGTCTCAGGGGTTCTCTGGAGGTATTGTGATGTTGTGGAGACGTGGAGTGGCCTCTATTGATGTCTTTTGTAACTG
>PalmExons_Bait_Seq_NW-0082468351-cds-XP-0088063801-28511-half1_111
TTGGATGACGAGATCACCGGCCTCCGGAGACAGATCGGACAATTGAAAGGCGTGGCTCAAGAGATTGGGACGGAAGCAAG
>PalmExons_Bait_Seq_NW-0082468351-cds-XP-0088063801-28511-half2_28
CAAATGACTCTCATAAAAGCTCAGGCTGCGGTAAAGAACAACATGAGAAGGATGAACAAGAAAATCATCCAGCAGGGTTC
>PalmExons_Bait_Seq_NW-0082468371-cds-XP-0088064161-28540-half1_27
TTTGTGGAGCACTACTACCGGACATTCGACTCGAACAGGGCGGGTCTCGTGAACCTTTACCAAGAGGGGTCGATGCTGAC
>PalmExons_Bait_Seq_NW-0082468371-cds-XP-0088064161-28540-half2_106
GCCAGATGTTCCATTTGATGCCAACACCACAAGGAAGCTTCTTTGTGTTGAATGACATCTTCCGGTTGAACTATGCCTGA
>PalmExons_Bait_Seq_NW-0082468421-cds-XP-0088065581-28668-half1_84
AACCGCGGCCTCATTCGCTGTGCCATTGAGCTCTGCAGTGAGTCTATTCCTGGGATGCGGATAGAGCATGTGGACATCGA
>PalmExons_Bait_Seq_NW-0082468421-cds-XP-0088065581-28668-half2_196
TTCGACGGTGATGGGAATTTGATAGATCCTGAAACAAAGGAACGGCTAAAACGTGTCCTCTTGTCATTACAGGCTTTTAC
>PalmExons_Bait_Seq_NW-0082468431-cds-XP-0088066051-28700-half1_392
CTTCGTCGAGGACGCCTCCATCCACTCCTTCCTCTTCGATGAGCAATACAACACCTTCCACAAGTATGGCTACGCTGCCG
>PalmExons_Bait_Seq_NW-0082468431-cds-XP-0088066051-28700-half2_336
GAAGACAAGCAGAGCATTCTTCTTGCAGGGATGAGTGATAAGAAGATTGTTCAGTGGGACATGAATAGTGGTGAGATAAC
>PalmExons_Bait_Seq_NW-0082468451-cds-XP-0088066761-28760-half1_378
TTTGAGACAAAAGGCCTACGCTCTGCTGTTGTGCAGGACGTCCCCATCTCGAAGCCTCTCTCTCGGACCGATGTTCTCCA
>PalmExons_Bait_Seq_NW-0082468451-cds-XP-0088066761-28760-half2_351
GGTATAGCTCCACAAGGTGCTTGCTTGATGGTGATATTCCAGTTCTTCATCCCGGGAACAAGATTGACGGATAAATCCAT
>PalmExons_Bait_Seq_NW-0082468451-cds-XP-0266651181-28761-half1_373
TCACCTTTGAGACAAAAGGCCTACGCTCTGCTGTTGTGCAGGACGTCCCCATCTCGAAGCCTCTCTCTCGGACCGATGTT
>PalmExons_Bait_Seq_NW-0082468451-cds-XP-0266651181-28761-half2_373
TTTTATGGTATAGCTCCACAAGGTGCTTGCTTGATGGTGATATTCCAGTTCTTCATCCCGGGAACAAGATTGACGGATAA
>PalmExons_Bait_Seq_NW-0082468481-cds-XP-0266651431-28865-half1_28
CAATCCAAACGCTGAGACTCCTCTCAAAATCGCTTATTTTCCTCTCCGACCTCTCCGCCCACCCCCTTTTTGCCGTCGcc
>PalmExons_Bait_Seq_NW-0082468481-cds-XP-0266651431-28865-half2_112
TCACCGGGATACTTGCGATCGCCGGAATATTCTTATCCGGGCGGCGGGGAATTGTGTTCTTTGGGGTTCTGCTTCACAGA
>PalmExons_Bait_Seq_NW-0082468561-cds-XP-0088070361-29096-half1_196
GCAGCGTCTCCTGGCTCCTATGGCTCTACCTTCTCGTCATGTTCCTCCTCATTGTCCTCCTCTTCTGCTTCACCGTCTTC
>PalmExons_Bait_Seq_NW-0082468561-cds-XP-0088070361-29096-half2_140
AAACTGTTTGGGATAAACCTCCTGGCTTCACCCCTTCTAATATTTCGGACTGCAACACTTGGCAAAACGATCCATCTATC
>PalmExons_Bait_Seq_NW-0082468581-cds-XP-0088070761-29135-half1_182
CAGCATCCACGGCTTCAACCTCACTGCCAATGAGCTCAACGCAACCTTCAACCTCACTCTTCGAGCCGAAAACCCGAACC
>PalmExons_Bait_Seq_NW-0082468581-cds-XP-0088070761-29135-half2_156
ACTGGAGGTGAAGGTGAGAGCGAGGATTAGGTTCAAGGTGGGGCTGGCAAAGACGAAGCACTACAAGCTGACGGCCTACT
>PalmExons_Bait_Seq_NW-0082468601-cds-XP-0088071341-29183-half1_55
CCCTTTCCGACTTCTTGGTTTGCCCGCTCTCCAAGCAGCCCTTGAGGCGTTGCCAAGACTCCCAATCGTTGATTAGCGAT
>PalmExons_Bait_Seq_NW-0082468601-cds-XP-0088071341-29183-half2_28
ATGGAATCCCTTGTTTGGTGCCAAAGGATGGTAAGTTGCTTGAGGACCAAGACATATCAAGGGTTGAAAATGGTGCTCAT
>PalmExons_Bait_Seq_NW-0082468611-cds-XP-0088071711-29207-half1_700
GCCGAATCTCCGAAACCCTCGCCTCCAACGACTGTCTCGATATCTGCATCGATATCTTCGTCAAGGTGAGGTACCGTCGG
>PalmExons_Bait_Seq_NW-0082468611-cds-XP-0088071711-29207-half2_700
TGATGGGTTTGGACGAGAACCTAAGGAGGCACCGGAGCGGTTACTGCGTACCGGACGGGGATCTAAGAGAGCAGATAAAG
>PalmExons_Bait_Seq_NW-0082468631-cds-XP-0088072241-29259-half1_270
GACTCCGGCAACTTCCGCGGCCTCGCCTTCCTCACCTTCCAGACGGAGGAGATTGCAACAAATTCTCTTACACTTGATGG
>PalmExons_Bait_Seq_NW-0082468631-cds-XP-0088072241-29259-half2_108
CTCAGCATACATTGGCAATCTATCTTGGGATGTGACAGAAGATGACATCAGAGACTGCTTTGAAACATCCAGCATTGCTT
>PalmExons_Bait_Seq_NW-0082468651-cds-XP-0088072931-29294-half1_0
ATGGAACTCAACATCTTCGATGCCGACTTCGCCGGCAGCATTCCTGCCGCCATCGGCGACCTCTCTTACATCCATAGCAT
>PalmExons_Bait_Seq_NW-0082468651-cds-XP-0088072931-29294-half2_135
TCGAGGAACCAGTTCGAGTTTGATCTGACGCACGTCGAGTTCCCTGAGGCCATCAACGTGGTGAATCTAAACGAGAACAG
>PalmExons_Bait_Seq_NW-0082468661-cds-XP-0088073161-29336-half1_56
GTTCACGATTGACTGCTCGAAGCCGGTGGAGGACAAGATCATGGATATCGCCTCCCTCGAGAAGTTCCTTCAGGAGCGCA
>PalmExons_Bait_Seq_NW-0082468661-cds-XP-0088073161-29336-half2_112
TTGCATCCAACAAGGATCGCAATATTTATGAACTGCGATACTTCAATATCGCGGAGAATGAGGGGGAGGAGGAAGATTAA
>PalmExons_Bait_Seq_NW-0082468681-cds-XP-0088073981-29401-half1_84
CACCTCGATGAAGCCTGCAGGAAGACCTTCGATTCCGACCTATGCATCAAGGCCCTCTCAGTCTATCCCGAGAGCCAAAC
>PalmExons_Bait_Seq_NW-0082468681-cds-XP-0088073981-29401-half2_193
TTCATGCTAAGAGTTCGGAGTTCAGCAAACTCTGCAGCATCGTTCTGAACATGACCAGCGTCCTGGCCGCAAGTCATTAG
>PalmExons_Bait_Seq_NW-0082468711-cds-XP-0088074571-29466-half1_444
GAGAAGAGAAAAAGGGTCCGCCGAGAGCTCGAAAAGGTAGCAAAAGAACAGGCGGAGCGGAGGAAGACGGCCAAGCTGAT
>PalmExons_Bait_Seq_NW-0082468711-cds-XP-0088074571-29466-half2_252
CAAGCTCAAGATATCCAAGGATGAGATGGTCACGATACCATTGATTGGATCTAGCTATGACAGATATGCAGCTACATGGA
>PalmExons_Bait_Seq_NW-0082468711-cds-XP-0088074781-29488-half1_403
ACGTCGAGCCGCCCGAGGAGGTCAAGCTCTTTGTTGGGAATCTTCCTTATGATATCGACAGCGAGAAGCTCGCCCACCTT
>PalmExons_Bait_Seq_NW-0082468711-cds-XP-0088074781-29488-half2_54
GATCAGAGTCGTGGGTTTGGGTTTGTCTCTTTTAGCACTGTTGAAGAAGCTGACAAAGCTGTGGAAATGTTCCATCGTTA
>PalmExons_Bait_Seq_NW-0082468721-cds-XP-0266653311-29511-half1_22
TGGTGATGACGGTGATCGGATTCGCGGTGAGCACCATGTTCATAGTGTTCGTGTGCACCAGGCTCATCTGCGCGAGAATC
>PalmExons_Bait_Seq_NW-0082468721-cds-XP-0266653311-29511-half2_22
GGGATCCATGGATTGGAGCCAGTAATAGTAGCAAGCTTTCCAACAAAGAAGTTTGGTGATCAGTACTTTTCATCTGGACA
>PalmExons_Bait_Seq_NW-0082468781-cds-XP-0088077301-29704-half1_0
ATGAAGAGACTTAGAGGAGGTGATCGGGTGGAGAGCATCGACATGGCTAACGTTCTCATGCTTCTGGCTCGGGGTGGGGA
>PalmExons_Bait_Seq_NW-0082468781-cds-XP-0088077301-29704-half2_173
ACGACATGGAGTGCCGGAAAGTAGGGCTTAGTTTCGAGTTTGTTGACAAGACTGCTATGGTGGTGGATTGCTTCAATTAA
>PalmExons_Bait_Seq_NW-0082468791-cds-XP-0088077822-29751-half1_156
CACCCCGATAGGCTTCACCATGGCAAGCGCGAACTCTCCTTCCAAGAAACCCCTGCCTTCCATTTCAAGACCCCATCCAT
>PalmExons_Bait_Seq_NW-0082468791-cds-XP-0088077822-29751-half2_205
AGTTCTATGAGGAGATGAAGCTACAACGCCAGTTCTCGTTGCTTCAATATAATGAGATGCTTCGTAGAGGCATGAGTTGA
>PalmExons_Bait_Seq_NW-0082468821-cds-XP-0088078341-29802-half1_891
GAGATATACAATTTGGAGATGCTTCTGCTGCAAGTCCCGGGGCAGTCGATCCGGATCGGGACGACGAACAGCAGGAACCT
>PalmExons_Bait_Seq_NW-0082468821-cds-XP-0088078341-29802-half2_270
ATCCTCCTAATCATCCACGGCATCTTCCTTTACCTCTCCCATCAATGGTACAAGAAGTCGACCTGGATGTACCTGGCGAT
>PalmExons_Bait_Seq_NW-0082468831-cds-XP-0088078651-29830-half1_81
CGGCTCAGGGCTCTGCGAAAGAAGAACAATCGCATCCTCCAAACGGAGGAGAGCCTCGCCCAGGGAAAATCCCTAAACAA
>PalmExons_Bait_Seq_NW-0082468831-cds-XP-0088078651-29830-half2_162
AGCACATTATCAGCAGAAGGAGGATGAGCAAGATGATTTTCAACCAACTGAAGTCCAGCCTGAGCATCAGTCTTCCCCTG
>PalmExons_Bait_Seq_NW-0082468881-cds-XP-0088079991-29946-half1_81
ACCCCCAGAAAGCTTATCCAGGTCCAGCAGCAGCCCGTAATCCTTAAGTACCACAAAGGGCCCCTCCTCACCGGTAACAT
>PalmExons_Bait_Seq_NW-0082468881-cds-XP-0088079991-29946-half2_377
CGAGGGGATTGAACGGGAGGAAGTATTTGCTGCCGGCGATGTGGGACCCTAAGACATCTCAGTGTTCCACCCTCGTATAG
>PalmExons_Bait_Seq_NW-0082468911-cds-XP-0266654741-30019-half1_25
CCTACACAGTCAAAAGCAGCATTAGAAGCCAGTCCCCATCTGTGCTGTTCAGGAGCGCTTGCTCGCTGAGCTCCTCGAAG
>PalmExons_Bait_Seq_NW-0082468911-cds-XP-0266654741-30019-half2_148
AGGGTTATGTCCTGACCTGCGTCTCCTATCCGAGGGGGGACTGCGTCATTCACACTCACAAGGAAGGTGAGCTTTTCTGA
>PalmExons_Bait_Seq_NW-0082468941-cds-XP-0088081471-30081-half1_406
GCGTGCTGGTGAACAACGCTGGCGTGTCGTACCCCTACGCGAGGTTCTTTCATGAGGTGGATGAGGAGTTGATGAGGAAT
>PalmExons_Bait_Seq_NW-0082468941-cds-XP-0088081471-30081-half2_140
CTATGCCGCCACCAAAGCGTATGTTGACCAATTCTCAAGATGCCTCTATGTTGAGTACAAGAACAAGGGGATAGATGTGC
>PalmExons_Bait_Seq_NW-0082468941-cds-XP-0088081531-30088-half1_72
AAGAAGGAGAAGGATAGGGACCGGGATCATCACTACCCATACAAAGTTGTCGAGATTACGCCCCCACCGAGGAGCCTCGG
>PalmExons_Bait_Seq_NW-0082468941-cds-XP-0088081531-30088-half2_72
ACGCAAGGGAAAGTATGAACCCAGTGAGAAAAGGCTTGATGTGCAATCAACAGGAAGATACATGTTGAATCTGTACCTGG
>PalmExons_Bait_Seq_NW-0082468961-cds-XP-0088082201-30147-half1_66
GCCTGGTTGATCGAGGAGTTGGCCCTCAAGAAGCCTTCTGACTATGAGAAGAGTGGCGGCGGCCAAGCACGACATCTATT
>PalmExons_Bait_Seq_NW-0082468961-cds-XP-0088082201-30147-half2_22
CATTATTGCATGTTGGGTGGCTATACTGGACATCCTGTTCTTGTGTACATGGCTACTGGAAGGTTTGCTCATGACATTGA
>PalmExons_Bait_Seq_NW-0082469051-cds-XP-0088084521-30375-half1_324
CTCATCGCCGACATCATCCAAGAGGAAGGCCGTCCTTCTCTCTGCATCATCGCTGATCATTTCCTGGGTTGGACGGTGCA
>PalmExons_Bait_Seq_NW-0082469051-cds-XP-0088084521-30375-half2_54
GACGGCCGACAAGAATTTTATCATGCAATGGTTGGATCTGCAACCGCCAAGATCGGTTCTGTACATCTCATTTGGCTCCC
>PalmExons_Bait_Seq_NW-0082469081-cds-XP-0266655931-30438-half1_140
TCCAGCCGAGCTGGAAGGTGCATCAGGAAAAGCCATGGGACTATGTGGAGCATTCGTGATGAAGGCCACCACCTTGTGCT
>PalmExons_Bait_Seq_NW-0082469081-cds-XP-0266655931-30438-half2_168
AAGAGATTCCCCGGGGTGCAAGACAGGTTCCTCAGCAAGATCCCCGCAGCTTGTAACATCAGAGTTGGCTTTCCAGTTTC
>PalmExons_Bait_Seq_NW-0082469201-cds-XP-0088087991-30686-half1_405
TCCTACTTCGCTAAGAAGAAGGAGACCGAGGCCATCGTGGTGCAGACTCTGGGTGTCGTCTCCATCTACGTCGTCATAGC
>PalmExons_Bait_Seq_NW-0082469201-cds-XP-0088087991-30686-half2_297
TTATCAGCTTTCACATTATTGCTTGGCATGATTGGAAATGGTCTTATGGTCCCGCGGGCACTATTTATTCGGGATCTGAT
>PalmExons_Bait_Seq_NW-0082469201-cds-XP-0088088001-30688-half1_156
GGTATGGATGTTAATGTGACAGCATGGGGCCCTAAGGCGCAAGGTGTGACGCCTCTCCATCTTGCTGCTCAAGGTGGACA
>PalmExons_Bait_Seq_NW-0082469201-cds-XP-0088088001-30688-half2_78
GAACAAAAAAGCTGTCAAATTCCTAATCGAAAATGGTGCATTCTTGCCCCCTGACATGAATGACCACAGATTCAATCCAC
>PalmExons_Bait_Seq_NW-0082469311-cds-XP-0088090991-30927-half1_364
TGGAAGACTCGGATGCCAGGCTCATCGTCGCCAACAGCTTCACCCATGACAAGGTCAAGGATTTCGGGGTGCCTATCCTA
>PalmExons_Bait_Seq_NW-0082469311-cds-XP-0088090991-30927-half2_308
CCCCAAGAACACTCCAGGTGAAGTTTGTGTCAGGAGTCAATGCGTCATGCAAGGTTACTACAAAAATAACGAAGAAACAG
>PalmExons_Bait_Seq_NW-0082469421-cds-XP-0088093131-31142-half1_135
TACTCTCGCCTCATGGATTCCCGGAGGTTTATGCCGCGAGAGGAAGGGCGGTCAGTCACCCTTCCAATGGTTCTGAAGAA
>PalmExons_Bait_Seq_NW-0082469421-cds-XP-0088093131-31142-half2_54
GAGAGTTTCCATCCATTGTCAAGGATGCGCAGGAAAAGTAAGAAAGCACATCTCCAAAATGGAAGGTGTCACTTCCTTTA
>PalmExons_Bait_Seq_NW-0082469421-cds-XP-0088093181-31151-half1_28
AGGGCCTATCCATTCCCTTTCTCTCTGGCTCGAGGGCTGGCCGCACTCTTTTGAATGCTGCCATTGGTGGCAAATCTGCA
>PalmExons_Bait_Seq_NW-0082469421-cds-XP-0088093181-31151-half2_252
ATCCCGGATGTCGAGAAGCTCGAGAGGCTCAAGGTGGCAGAGATCAAGCATGCAAGGATTGCCATGGTGGCCATGCTTAT
>PalmExons_Bait_Seq_NW-0082469431-cds-XP-0088093281-31157-half1_260
GCTACTCAACACCGACACCACCAATTTCCGTGCAATGGTGCAGCAATTCACCGGCATCCCCTCGGGACCGTATTCGTCTA
>PalmExons_Bait_Seq_NW-0082469431-cds-XP-0088093281-31157-half2_284
TTTTCTTGGATGGCATGTCCAACCAACTGATGCCAAGGACAAACTCCACTGACAGCAGAACTAATGGGTTTTTCTCATGA
>PalmExons_Bait_Seq_NW-0082469441-cds-XP-0266658241-31188-half1_409
AATTGGGGGAAGATGATGAAGAATTGAGGGATGCCAAGGTCGAAGGTACGGGCTCCGGGTTCGTGTGGGACAAGACTGGC
>PalmExons_Bait_Seq_NW-0082469441-cds-XP-0266658241-31188-half2_28
GCAATACCTTTTCCAAGGAAGGAAAGATTGTTGGATTCGATCCTGCTTATGATCTTGCTGTTCTGAAGGTTGATGTTGAG
>PalmExons_Bait_Seq_NW-0082469441-cds-XP-0266658271-31184-half1_351
ATCAAAGATTTGGAGCTACGAGGCGCTGCGACCTCAGCGAAACCCCCGGCGGTAGAGGAATTGGGGGAAGATGATGAAGA
>PalmExons_Bait_Seq_NW-0082469441-cds-XP-0266658271-31184-half2_28
AATTATCATGTGGTGGCGAAACTGGCTACCGATAAATCCGGCTTACACCGCTGCAAGGTTTATTTTGAAGACTTTAAAGG
>PalmExons_Bait_Seq_NW-0082469451-cds-XP-0088093771-31195-half1_0
ATGCGGCTGTTCTCGCTGTTTTCCTTCAAAAACCCACAAATATCCGCGGATGAGAGCACTGCGTGGGGCTCGGACAGTCG
>PalmExons_Bait_Seq_NW-0082469451-cds-XP-0088093771-31195-half2_56
TCCAGATGATGATTCTGATTGCCAATTTCACAGTCTTCTTCCTTGGCCTGCTGGTGATCTACTTCTTTATGCCAATCTCC
>PalmExons_Bait_Seq_NW-0082469681-cds-XP-0088098261-31611-half1_22
ACTTCCGAATAATGACAGGCACCGTCCTTGGTGGAATCCTCGGCTTCTACGTCATGCACCGCGTCGAGACCAGCTACAAG
>PalmExons_Bait_Seq_NW-0082469681-cds-XP-0088098261-31611-half2_0
GAGAAGATGAAGGAGAGATTGATCAAGTACGAGAACGAAATGAAGAAGAGGGGACAGCTTGAACAACAAAAGGATCAGTC
>PalmExons_Bait_Seq_NW-0082469741-cds-XP-0088099471-31715-half1_56
AGATAGAGACTCCCTCTTCGTAATTACTCCGAGTAACGCCCTCCTTGCAGCCCACGTCCGTCTCGGAGAGCAGCAGAAGA
>PalmExons_Bait_Seq_NW-0082469741-cds-XP-0088099471-31715-half2_443
AGGACTGCGAATCGATGACTGATACGTGCCCCATCTGCCAAGCCTGGAAGAATGCCAGTTTCCAAATTTTTATGCCCTGA
>PalmExons_Bait_Seq_NW-0082469751-cds-XP-0088099901-31735-half1_27
CAAAACCATCAAGGGCTCCCAGTTCTGGGCTGGGAACCTGTTGCTCCCCAGCACAAAAGACTGGAAGGAAAGGTGGCGAT
>PalmExons_Bait_Seq_NW-0082469751-cds-XP-0088099901-31735-half2_373
ACGAGGCCAAGTATGTCAGTGGGCACAACCTTGTGGTGGATGGAGGTGTCACCACCTCAAGAAATCTTATTGGGTTGTAG
>PalmExons_Bait_Seq_NW-0082469781-cds-XP-0088100501-31803-half1_427
ACCACCAGATGATCGGTCGGGGGAGGCCGAATGGAGAGAGAATTCACAGAGAGCGGGCTTTCGTTTCTAGAAGGGATAGC
>PalmExons_Bait_Seq_NW-0082469781-cds-XP-0088100501-31803-half2_162
GATGTCTATGATCAACACCGGGATTGGCGGCTTGATGTTGATAATATGTCATATGAGGAATTGCTTGAGTTGAGCGATAG
>PalmExons_Bait_Seq_NW-0082469801-cds-XP-0266660261-31822-half1_0
ATGCAGATCTTCGTGAAGACCCTGACGGGGAAGACTATCACCCTCGAGGTGGAGTCCTCCGACACCATCgacaacgtcaa
>PalmExons_Bait_Seq_NW-0082469801-cds-XP-0266660261-31822-half2_52
aagGTCAAGCTCGCCGTTCTCCAGTTTTACAAGGTTGATGACTCCGGCAAGGTCACTCGGCTCAGGAAGGAGTGCCCTAA
>PalmExons_Bait_Seq_NW-0082469861-cds-XP-0266660431-31917-half1_753
ATCGACCGCCATGCCGGGAATATCCTCGTCAAGAAAAGGCCGACCAGCAGCCACGGATGCTTCGACAGCTATGACAGTTA
>PalmExons_Bait_Seq_NW-0082469861-cds-XP-0266660431-31917-half2_378
ACTGTCATCTGACGACGAGGAAGTAGTACTCGAAGGCAATGAGTCCAAACAATTCCAATTCGAAATGGAAAGCGATGACA
>PalmExons_Bait_Seq_NW-0082469871-cds-XP-0088102211-31951-half1_28
CTGGAGTGAGAGCCACTCGCTATCATTCTCCGGTTTGGAGAGAGATGTGCGCCAGGGCTATGTTGGTCCTTCAGGAGATC
>PalmExons_Bait_Seq_NW-0082469871-cds-XP-0088102211-31951-half2_28
ACTCTTTCCGGCAGCCTAGTTCTGTTGAGGTAGGGGTTCTCAGAGCATACCTGGCCTATCACATTTGGTTGGACAGGAAT
>PalmExons_Bait_Seq_NW-0082469961-cds-XP-0177018311-32090-half1_351
GATCTCTTTGCCACTACTATTATTGACGTGGCTGACGAGCTCGGTGTCCCGTCCTACATCTTCTTCGCCTCCACTGCCGC
>PalmExons_Bait_Seq_NW-0082469961-cds-XP-0177018311-32090-half2_54
AATGAACAAGAAGAGCCGGGTCTACACTTGGTTTGTCTTTCACGGCAAACGGTATCTGGAAGCTAAAGGAATTATAGTTA
>PalmExons_Bait_Seq_NW-0082470041-cds-XP-0088105091-32208-half1_189
AGTCCAAGGGTGGTGGATAGCTACTCATGCCGGCAGATGTATCTGAGGAGCTACACCTTCTCCAGGAAGGAGAGCTTCCC
>PalmExons_Bait_Seq_NW-0082470041-cds-XP-0088105091-32208-half2_54
TTTCCTCCACCAGAGGTCGGACAGCTTCGGTAGTATCCATTCCAGTATCAGTCACAAGGATGACGagaagaggaagaaaa
>PalmExons_Bait_Seq_NW-0082470081-cds-XP-0088105681-32268-half1_634
TTTGGTCCTGCGGCGTCATCCTCTTCGTCCTCGCCGCTGGCTATCTCCCCTTCAACGATCCCAATTTGATGAACCTCTAC
>PalmExons_Bait_Seq_NW-0082470081-cds-XP-0088105681-32268-half2_634
CTCCTGTTTCGTGTTCGTCGGGTTGGTCGTCGGACCGGCTTTCTTCGATTGACTCGTGGGACGAAACCGATTCGAATTAG
>PalmExons_Bait_Seq_NW-0082470081-cds-XP-0088105781-32260-half1_0
ATGCTCTCCAGGACCTCAAGTCGTCCCCAAAGCCCCCTCCACATCAAGCAAGATGACAAGTTCTACTCGAGGCTCCTCTC
>PalmExons_Bait_Seq_NW-0082470081-cds-XP-0088105781-32260-half2_196
TATGACAATGAGCCGCCAAGGTCAATTTTGTGCTTTCAGGTGCGACAGATTCCAAGGTTACTATTTCATCGCAATCGTAA
>PalmExons_Bait_Seq_NW-0082470171-cds-XP-0088107211-32411-half1_0
ATGGCGTCCAGTTCACTGAGCTCCTCCTGGACCCCAAAGCAGAACAAGTTGTTTGAGACGGCCCTGGCGAAGTACGACAA
>PalmExons_Bait_Seq_NW-0082470171-cds-XP-0088107211-32411-half2_20
GGTGAAACGGCACTATGAAAGGCTCGTTGAGGACATCAGGAAGATCGAGTCAGGCCACGTGCCATTCCCGAGTTACCGGT
>PalmExons_Bait_Seq_NW-0082470331-cds-XP-0088109941-32673-half1_140
TCGATTTAAGCAGGCATCCGAGGCGTATGAGGTCTTGATTGATGATCGGAAGCGCGCCGACTATGACTGGCGTCGAGGTG
>PalmExons_Bait_Seq_NW-0082470331-cds-XP-0088109941-32673-half2_84
AACGAGGCGCGGGTTTCTTGTGAATATTGCATTTGCAAGTGCCATATTAGGTGGAGCTATTTTTATTGAGAGAAGTGCAG
>PalmExons_Bait_Seq_NW-0082470341-cds-XP-0266662681-32692-half1_27
GAGCAGTACGTCTTCTTCGCCAAGCTCGCCGAGCAGGCGGAACGGTACGACGATATGGCCGGGTTCATGAAGAAGATTAT
>PalmExons_Bait_Seq_NW-0082470341-cds-XP-0266662681-32692-half2_135
TGCACCAACACATCCTTTTAGGCTGGGGCTGGATCTCAATTTCTCAGTGTTCTTCCATGATATTATGAAGTCAACTGAGA
>PalmExons_Bait_Seq_NW-0082470431-cds-XP-0088111551-32823-half1_270
CGCCTCACCCATCTCATCTCCCCCTCATTGTTCTCAGACAATGAGGACACCCTCCAGTCCTCCTACCTCTCCCTCAACAA
>PalmExons_Bait_Seq_NW-0082470431-cds-XP-0088111551-32823-half2_216
GAGGGAGGCCAACCACAACTCGCCAATATTCTTGCGAAGATTCATGGAGGCTTTGGATCACTATACAGCGGTTTTCGAGT
>PalmExons_Bait_Seq_NW-0082470531-cds-XP-0088113081-32973-half1_0
ATGATTCCCGTAAAACCGGAGAAACTGTTCAATCTTCCCACCCAGAAGCTCACCCTAGGCTGTCCCGTCCTCGACCGCCT
>PalmExons_Bait_Seq_NW-0082470531-cds-XP-0088113081-32973-half2_382
ATTTGCCGGAGGCTTCGTGCGAGTTCGTGATCGTGAGAGAAGGGGTCTTTGGAGTCGAGACTCAAAGGCCTCAAAATTAA
>PalmExons_Bait_Seq_NW-0082470551-cds-XP-0088113261-32984-half1_504
GGCCTGATCACGAAAGATGAGCGGGATGCACTCAACGAGCTCCTCGACAAGATCTCTTCATCCTCCTCCATCCCTGAGCA
>PalmExons_Bait_Seq_NW-0082470551-cds-XP-0088113261-32984-half2_0
GATGGCGATCCAGAGCTCCAAGAGGACACTGTGACCACGATTCTGAATCTGTCGATCCATGATAGCAATAAGAAGATTGT
>PalmExons_Bait_Seq_NW-0082470571-cds-XP-0088113371-32994-half1_196
AGGTGGAGACCAAGAAGAAGAGCAGCTTCGAGCTCCAAACGCTAACCACCTGGCTACTGAAGCAAGAGCAGGTCGGCAAC
>PalmExons_Bait_Seq_NW-0082470571-cds-XP-0088113371-32994-half2_532
ACATCGAACCCCAAGAGATTCATCAGAGAGTTCCACTATTCATTGGAAGCGTGGAAGAAGTGGAGAAGCTGGAGAAGTTC
>PalmExons_Bait_Seq_NW-0082470571-cds-XP-0088113451-33009-half1_252
GACGAGGGATCCCCTCTTTTGCCCGGTGACAAGGTAAAGATGACACGAGACGTTATGGCTGGCTCGCCACAGTGTACTCT
>PalmExons_Bait_Seq_NW-0082470571-cds-XP-0088113451-33009-half2_0
GGCTACCACGACACGCTTCTCACCCAACAGCAGTTACAGGCGGCTCAATTTCGTCATCTGAGGCAGCAGCAGTTAGTGAA
>PalmExons_Bait_Seq_NW-0082470591-cds-XP-0088114051-33044-half1_196
CCGATCTCCTCAACTTCTCAATCCAAAACCTCCGCTTCGCTGGCCCCTATGTACACAAGCCTTCGGTCCTCATCCTCCCA
>PalmExons_Bait_Seq_NW-0082470591-cds-XP-0088114051-33044-half2_196
TATCAGAATCGGAGTGCAAGGAGATGAGTTGGATCGAATCGGCGGTCCGGTTCGCAAATATAAAATCCGTCTCGGATCTA
>PalmExons_Bait_Seq_NW-0082470661-cds-XP-0088114981-33134-half1_0
ATGGCTGAGGATATGGAGGACGCTGAGTTCTTCCTTCCGTCCGAGTTCCTCTGCGACGATTTCTTCCTCGAAGGAGTCGG
>PalmExons_Bait_Seq_NW-0082470661-cds-XP-0088114981-33134-half2_364
GTGGTTCAGGCTTTGAACCTGAATATGGAAGAATTGGGAGCCCAGCAAAGCTCTCCGGATGGCTTTGTTGTTGATCATGA
>PalmExons_Bait_Seq_NW-0082470781-cds-XP-0266556561-33367-half1_420
GAGGAGCTCTACTTCTATGACGCCTTTGCCTACCCCTGGGAGAAGGACAAGCACTACCGGATGGTATACCGGCTGGAGAA
>PalmExons_Bait_Seq_NW-0082470781-cds-XP-0266556561-33367-half2_280
CAAAAGGTTGGGCATGCTGGTACTCTTGACCCAATGGCAACTGGTTTGTTGATTGTTTGTGTTGGTAAAGCAACCAAATT
>PalmExons_Bait_Seq_NW-0082470861-cds-XP-0088118651-33481-half1_270
CCCGTCGAGGACATTGGGTCGGAAAGGATCCAGAGGATCATCGAAGACATGATTTCCGTCATGAGAAAGGCTCCCGGCGT
>PalmExons_Bait_Seq_NW-0082470861-cds-XP-0088118651-33481-half2_0
GTTCTGGAGGACACAAAGGAATACATTAGTTATGCTCCTAAGAATGAACTTGAAGCACAAGACCGCCACCCTTTTGATCT
>PalmExons_Bait_Seq_NW-0082470861-cds-XP-0088118671-33469-half1_0
ATGAGCAGGAAGCCAGGAGATTGGAACTGCAGGTCATGCCAGTATGTTAACTTCTGCCGGCGGGAGTCATGCCAGCGATG
>PalmExons_Bait_Seq_NW-0082470861-cds-XP-0088118671-33469-half2_119
GATGCAATAAGCACAATTATGCAAGCAGGATGGAATGCTATTGGTGCAATGCACCAAGGGATTATGGCGCAGGATGCTGA
>PalmExons_Bait_Seq_NW-0082470981-cds-XP-0266557501-33660-half1_105
TCTGTGGTTTCGGAGGAGAAGCCATCCGATGAGAAGGATGCGGATGAGCAGGCTGCAGTGGATGAGGGTAAGGTTGAGGT
>PalmExons_Bait_Seq_NW-0082470981-cds-XP-0266557501-33660-half2_0
CTTTCTGAAGAGCAGTCTAAAGAAGCCAGAGAGCTCTGATTTGAAAGAAGATGAAAAGGGGAATGTGAAGTGGATGGATC
>PalmExons_Bait_Seq_NW-0082471091-cds-XP-0266557891-33782-half1_189
GAGACTTACTTCCAACACCCCACCGGCCGGTTCTCCGACGGGCGACTCATCATTGACTTTATTGCACAAGCCATCGGACT
>PalmExons_Bait_Seq_NW-0082471091-cds-XP-0266557891-33782-half2_81
GAAGGTATCTTCAGCAGCTCCCTTTTCTTCTTGGGAGAGATTGGAGGCAATGATTACAACGAGCCGTTTATTCAAGGAAT
>PalmExons_Bait_Seq_NW-0082471261-cds-XP-0266558371-33976-half1_139
TTGTTATCCGAGACCACCTCGACAGTTTGATAGCAGCGGGTGGCCGCCGCACACCTCGTCTCATTATACTAGGGGTAGAG
>PalmExons_Bait_Seq_NW-0082471261-cds-XP-0266558371-33976-half2_112
GATATGGTGACGTCCACTCTCTCATCCGAGAGTTTCGTAGATTGGCGGAGTTGAGAGATGTTCAGGTAGCACATGTGTTT
>PalmExons_Bait_Seq_NW-0082471401-cds-XP-0266558941-34136-half1_189
CAAGGGACTCCCAAGATCGCCTTCCTCTTCCTTGCTCGCTTCAATCTCCCTCTCGATTTCCTCTGGCACGCCTTCTTCGA
>PalmExons_Bait_Seq_NW-0082471401-cds-XP-0266558941-34136-half2_189
TGACAGGTACCTTGTGTTCCACCATCCCTTGGTAAGCTGGCGCTATAATTGCTTAGGATGTTATGTGAAAAATTCAAGTT
>PalmExons_Bait_Seq_NW-0082471491-cds-XP-0177022311-34227-half1_168
GTCCAGCTCATCATCGTCGCCATATGGAAGCTCTCCAATGCCAGGCCCCGTGGCAACCAACCTCAAAACCACGACAACAA
>PalmExons_Bait_Seq_NW-0082471491-cds-XP-0177022311-34227-half2_28
GATGAAAACGATTCAATGGATGAAACATGGAGGGGAATCATGGAGGGCGGCGGGCTACCCGCAAAGCCGGTGTTGAAGAA
>PalmExons_Bait_Seq_NW-0082471751-cds-XP-0088129641-34501-half1_162
GGCAAATGTAGCTTCAAGCACTGCGACGTGACCGACGAGAAGCAAGTCGAAGAGACGGTGAACCACGTCTTGCGAACCCA
>PalmExons_Bait_Seq_NW-0082471751-cds-XP-0088129641-34501-half2_316
CGGTGTTCATCAGCGGACATAATTTAGTCGTTGATGGAGGAACCACGGCTGTTAATTCGAGTCTTCAACAGCTAGATTGA
>PalmExons_Bait_Seq_NW-0082471751-cds-XP-0266560181-34506-half1_208
CCTCTTCCACCATGAATACGATGGAGACGGTGCGCAATGTGTTCCCGAGTTGGGGGAAGAAGATTGGAGAAGCGGCGAAG
>PalmExons_Bait_Seq_NW-0082471751-cds-XP-0266560181-34506-half2_208
ACTGCTAAACTTGCATTTTGTAGCGACAATCCTCTTTCCTACAAGGTTGGAGACCGAACTGAATGGAGCTATTACAAGGT
>PalmExons_Bait_Seq_NW-0082471801-cds-XP-0088130271-34565-half1_92
CACCCTCTCCTCTAAGAGCGTCAAGAACCTCGAGAAAGTTTGTGGGGATCTGGTGAGGGGAGCGAAGGACAAGACGCTGA
>PalmExons_Bait_Seq_NW-0082471801-cds-XP-0088130271-34565-half2_69
GTTTGAGCTCCGTGTACACAAGAGGGTAATTGATCTTATCAGCTCTCCTGAAGTGGTTAAGCAGATAACCTCGATCACCA
>PalmExons_Bait_Seq_NW-0082471891-cds-XP-0088131181-34644-half1_702
CGCTGTGACAAGCAGAAGGCCGGCAAGAGCGTGGAGCAGTGCAAGAACAAGATCGACAACCTCAAGAAGCGCTACAAGGT
>PalmExons_Bait_Seq_NW-0082471891-cds-XP-0088131181-34644-half2_459
AGAGATTGCGGAACCATACATAAGGCGACGAGCTATCCGTCATCTTGAAAAAGGAAGGGTTGTTATATTTGGTGGAATTG
>PalmExons_Bait_Seq_NW-0082471921-cds-XP-0088131641-34673-half1_0
ATGGCTACGGAGAGAACGGTACTGTTGTTAATCAGGACTTCCCGCCCATCCTTTCGTAACCCCCACGGCAAGGTCGCCTT
>PalmExons_Bait_Seq_NW-0082471921-cds-XP-0088131641-34673-half2_26
TTACAATTGATTGCTTGAATCTTGAGGGACAGCAGAAGGAACCGTTATACTTATCAATCCGGGTGAAGGATTACCTGTCC
>PalmExons_Bait_Seq_NW-0082472031-cds-XP-0088132641-34774-half1_1026
AGTGTTGGGAGGAGCCAATTGAAGGGGAGTAGAATAGGGCGGCACGCCGGCAGCTCTTCGAACCCTAACCTTAAGCCTAT
>PalmExons_Bait_Seq_NW-0082472031-cds-XP-0088132641-34774-half2_459
ACGCTCAGTGAATATTCTGAGAGCATGGCTTTTTGAGCATTTTCTTCATCCGTACCCAAGTGATGCAGATAAGCATCTGT
>PalmExons_Bait_Seq_NW-0082472061-cds-XP-0088132931-34801-half1_0
ATGACCAGCTCCTCCGCTCCTTCCAAGAAGGTTCTGAGCAAGATCGCCAGCAATCGCCTCCAGAAGGAGCTGAAGGAATG
>PalmExons_Bait_Seq_NW-0082472061-cds-XP-0088132931-34801-half2_28
TTCTCCATCCCGCCCCTCTGCACCCTCATGTTTATAGCAATGGACATATATGTTTAGATATACTATATGATTCATGGTCA
>PalmExons_Bait_Seq_NW-0082472081-cds-XP-0088133012-34809-half1_271
GATCGCCATCGGTTTCCAGGGTTTTTTTCTCGATTCGGACTTCTGATATCGATGGACCGCAGGGGCCGGCCGTCGTAGAT
>PalmExons_Bait_Seq_NW-0082472081-cds-XP-0088133012-34809-half2_84
GGTGACTCTGTCCAAATAGATGGTTATGATATAGACTATGGGAATCAAGTTTTGACATTGAAGCTCGGGAGTTTGGGCAC
>PalmExons_Bait_Seq_NW-0082472131-cds-XP-0266561171-34857-half1_513
CTCCCCGTGGGACCGCTGAAGAAATTTCCTAGTGGTAAGGGTTTGGGGAGGGGACGAAAGAGGATTTGCCATAGATGCGG
>PalmExons_Bait_Seq_NW-0082472131-cds-XP-0266561171-34857-half2_351
ATATCGCAATAAGAGGAAAGCCTACAAGCATGCTGGCAAGGCACTTAATGGATTGAAGCGAAAACTCTCCATTAGAATGC
>PalmExons_Bait_Seq_NW-0082472231-cds-XP-0088134591-34966-half1_156
TTCAACCTCCAGGACGCCACCGTCACCAACTTCAACCTCGCGGCTCCCAATTTACTCTCCTTCACCGTCCAGATCACCAT
>PalmExons_Bait_Seq_NW-0082472231-cds-XP-0088134591-34966-half2_208
GCAACTACCACATCGACGTCAACTGCCCCGCCTTCTTCACCGTCAACTCCACCAAGGAATTCCAGTTCCAGAAGACCACC
>PalmExons_Bait_Seq_NW-0082472331-cds-XP-0177023721-35020-half1_0
ATGGCGTCCAACGAAGAAGGCAGGATGAGCGTCTCCCGATGGTCCGAACTTCTACCTGACGAACTCTTGGACCTCATCGT
>PalmExons_Bait_Seq_NW-0082472331-cds-XP-0177023721-35020-half2_297
TCTATATGGCTGACTTGGATGACAATACTTTGGTTTGTGAATTTGCTCCCCCTTTGGACCCTTTGTCGATCGATTTGCCA
>PalmExons_Bait_Seq_NW-0082472461-cds-XP-0088136411-35145-half1_459
GCCGCCAACCCTTATTACGGCGCTCAGAACCCTAATCCGGTAGCTTACGACCCTCAGCCCTACCCCTATTTCCCTTACAA
>PalmExons_Bait_Seq_NW-0082472461-cds-XP-0088136411-35145-half2_432
GAAAGTAATGCTCGAATGCCATCAGAAGCAGCATCAAGCCATATTAGAAGCTAAAAGCCTAGATTCCATTGCATCAGGTG
>PalmExons_Bait_Seq_NW-0082472461-cds-XP-0266562181-35140-half1_100
AGAAGCTCAACTTTGACATCATCGGCACCCTCAATCTCTACCGCCACGACCCCTGGGAACTCCCTGGGTTGGCGAAGATA
>PalmExons_Bait_Seq_NW-0082472461-cds-XP-0266562181-35140-half2_150
AACACCGCTGTTCCTCCCAAGGTCTATATGGTATACATCTACAAGGAAGCCATGCAAAGAAATGTCAAATTGAATGCATT
>PalmExons_Bait_Seq_NW-0082472461-cds-XP-0266562191-35136-half1_125
TCCCTCCCGTCGCCGGTTTCTCCTAGGCCGCCTCCAATCGAACATTGCTGATAGAGATGGAATGGTTCAAATGCCTCTGG
>PalmExons_Bait_Seq_NW-0082472461-cds-XP-0266562191-35136-half2_50
TCAATTGAAGACATGTGGGGTTTGCTCAAAGGCAACTGAGCCAGGCAATAAAAATAGGAGGCTTAACACAAGCATCCTTA
>PalmExons_Bait_Seq_NW-0082472471-cds-XP-0088136491-35153-half1_0
ATGATGAATAGGGCTGTGGCGGACAGAGCGATCACCGGATTCTTCCGCCAGTCCTTCGTTCTCCTCAGAAGCCTAAGCAC
>PalmExons_Bait_Seq_NW-0082472471-cds-XP-0088136491-35153-half2_134
AGCGTGGGTGGAAGTATATTCCAGAGTCTGAGAAGGAAAAAAGAAACTCTTCCAAATTGGTGGAACAGAGCTTGGCTTAG
>PalmExons_Bait_Seq_NW-0082472651-cds-XP-0088137901-35333-half1_0
ATGAGCTTTGGAGTAGTTCCCGGGAGCAGTAATCAAGCCCTCCATGTATGGCCGAACCACGTTCCCGCCACCAGAATTGG
>PalmExons_Bait_Seq_NW-0082472651-cds-XP-0088137901-35333-half2_140
AGCGATTTGATGAGGAATTGGAGGATAGGTCTGGTTGGAGGGACTGTTGGCAAGATCAGATTTCTGAGTTAAAGAGGAGG
>PalmExons_Bait_Seq_NW-0082472781-cds-XP-0087750241-35417-half1_182
TTTGGGATCTCTGAGAGGTGGGATGGGTCTCTTGGAGCGACCTGGTTTTGACCAGTCGCAGTTCGATCCCGTTCCTCAAG
>PalmExons_Bait_Seq_NW-0082472781-cds-XP-0087750241-35417-half2_75
TACAGAGAAGTTAGTGGTAAAGGCCTTACCACAGGCTGTTCCAAAAGTCACAATTGATGATGCAAGAGAGCTCTTTCATG
>PalmExons_Bait_Seq_NW-0082472831-cds-XP-0087750691-35464-half1_702
ATGAAGGACCATATTGATCTCAACTCCGCCCAGGCCAAGAAGCCCCCTTCCAAAGACCTCAAGGAGATCGCCGGCAGCTT
>PalmExons_Bait_Seq_NW-0082472831-cds-XP-0087750691-35464-half2_648
GGGGTATAATGGCAAGATCATGCGAAGCAACAGCAGTGTAAGTTCGAGGAGCTCATTCAATGCCAATGGTGGATTTGGGA
>PalmExons_Bait_Seq_NW-0082473161-cds-XP-0266564081-35648-half1_448
CTGCCGATATCATCTCCCAGAGCAAAGAAGCCCTCCTCGCCATGGAATCCGACGCTAATTCCCCCGATCTCTCCTCCATT
>PalmExons_Bait_Seq_NW-0082473161-cds-XP-0266564081-35648-half2_336
agaAAATAAAGAGGAACAGAGCAAGGACAGTGATGTTTCAGTGATCTCAAGGCCTTCTATGCCAGAGGAAGATGATCTTG
>PalmExons_Bait_Seq_NW-0082473191-cds-XP-0087752841-35659-half1_162
TCCTTTCACTTCATCTCCACCAACGACCCCTACACCATGAACTTCCGCTTCATCGCCGCCGACACCCTGCAGAAGCTCAT
>PalmExons_Bait_Seq_NW-0082473191-cds-XP-0087752841-35659-half2_890
TTCTTAGCACGGCGGTGATTTTTGGGATGCTGATAGCTCTTCCGATTACGATGGTATACTACATCATCCTGGGATTATGA
>PalmExons_Bait_Seq_NW-0082473221-cds-XP-0177024902-35678-half1_862
CCGACTTCCTTCTCGACCTTGCCAACGGTTTGGCTCCCGACGAAACACTGGAGAGCCGAGAAGCTCTTAAGGAGACTTTG
>PalmExons_Bait_Seq_NW-0082473221-cds-XP-0177024902-35678-half2_189
ATTGCACAGATTATTATAGCAGCTTTTCTTGGAGGGTTTATGTGGTATGGATCCAGAGGACATGTTCAAGACCAGATGGG
>PalmExons_Bait_Seq_NW-0082473271-cds-XP-0087753401-35711-half1_459
GGGAGGAAGCAGCAGTTGGCTTCGCTCGGGGAATGGGTTGCTGGGTCAGCTGGCATGGGTTTTACACCACACATTATAAC
>PalmExons_Bait_Seq_NW-0082473271-cds-XP-0087753401-35711-half2_162
ACTTTGCTTGTCGGGATCCTATATGTTGACTGATGATGGAGGATCCCGTAGCCGGAGTGGTGGTTTAAGCATATCTCTTT
>PalmExons_Bait_Seq_NW-0082473281-cds-XP-0087753441-35713-half1_392
GCTCTGTACGAGTGTGGCGGAGAGGAATCTCTTGGCGGACGCGTCGAGAATCGTGGAGAATACCAAGATCGGCGGAAAAT
>PalmExons_Bait_Seq_NW-0082473281-cds-XP-0087753441-35713-half2_308
GGGAACAACGATCCAACGGCGAAGGAGAAGTCCAAGCGAGAGGAGAGTCGGAATATGGAAAGGAGAATGACAACAGCGGC
>PalmExons_Bait_Seq_NW-0082473311-cds-XP-0087753681-35739-half1_168
GCTCTTGGAGGCCACCAGAATGCCCACAAGAAGGAGAGGAGCATTGGATGGAGCTCCCAACTTTACCTGCCATCCAACTC
>PalmExons_Bait_Seq_NW-0082473311-cds-XP-0087753681-35739-half2_196
ATCCTCCGCAGGTGCCCGCCGCCGATGATAACGAGGATCCTTGTTCATCTACCTCCTGTGATGATGAAGACAAGACCAAG
>PalmExons_Bait_Seq_NW-0082473311-cds-XP-0087753761-35745-half1_0
ATGGAGGACATGAAGAGGCGCCAGATACCGGCGTTTGGGAACTGGGACTCCTGCGATGAGCTCCCGATTACTCAGTACTT
>PalmExons_Bait_Seq_NW-0082473311-cds-XP-0087753761-35745-half2_133
TCCTCTACCAAAAGCCTAAGAGGAAGAGGATGCTGAGGAGTTTGTGGTCAGGGTGCCTGGGACTTGACTGCATTGCCTGA
>PalmExons_Bait_Seq_NW-0082473341-cds-XP-0087753951-35757-half1_52
AGCGAATCCTTCCAAAAGCACCCGAGAAGGGCCGGACATGGACAAATGTGGTAAAGGGCTCGTTGAGGATGCCGACATGG
>PalmExons_Bait_Seq_NW-0082473341-cds-XP-0087753951-35757-half2_156
CTTCGTTCCAGGGACCAATCAATTGTGCCGGATGATAGTTTGGCTTTGGTTGCCAAGTTTACCGATAGAGTACTGGACGA
>PalmExons_Bait_Seq_NW-0082473461-cds-XP-0087754621-35824-half1_84
GCGACATACAACGACTACAACCCGGCGCAGCACAATTGGGACCTGATTGCAACCAGTGTTTACTGCGCGACATGGGATGC
>PalmExons_Bait_Seq_NW-0082473461-cds-XP-0087754621-35824-half2_136
CTCAACTTGACACAAATGGGCAAGGCATTGCTCAAGGCCATCTGATCGTCAACTACCAGTTTGTAGACTGTGGTGATTAA
>PalmExons_Bait_Seq_NW-0082473481-cds-XP-0266564821-35851-half1_156
CCCGTCCACAAGAAGATCCCTGTGCTCATCCACGAAGGCAACCCCATTTGCGAATCCCTCCTCATCGTCCGATACATCGA
>PalmExons_Bait_Seq_NW-0082473481-cds-XP-0266564821-35851-half2_254
GTGTCTCCAAGTCCCTTCATGATCCCCACAAGGTCCATGAGTTCGTCGGCCACCTCAAGAAGATGTATGGAGTGGAGTAG
>PalmExons_Bait_Seq_NW-0082473481-cds-XP-0266564831-35852-half1_104
GTACAAGGAGGAGAATCTATGGGACAAGAGCCCGCTGCTGTTGAAGGCGAACCCCGTCCACAAGAAGATCCCTGTGCTCA
>PalmExons_Bait_Seq_NW-0082473481-cds-XP-0266564831-35852-half2_52
GACATGATCGAGATCTTGAAGCTTTTGGAGGGTGAACTCGGAGACAAGAAGTACTTTGGAGGAGAGACCTTCGGCTTTGT
>PalmExons_Bait_Seq_NW-0082473541-cds-XP-0087755321-35890-half1_478
GTTCCTGTGGATCGTGCTGGTCTTTCAGTGCTGCAGGATCCTTGGAAGGCGCGAACTTTCTAGCCACCGGGAAACTGGAA
>PalmExons_Bait_Seq_NW-0082473541-cds-XP-0087755321-35890-half2_216
AACTTCAGTGTTGTCTCCATGGATGAAGATCAAATTGCTGCTAATCTTGTGAAACATGGCCCTCTTGCAGTGGGTATCAA
>PalmExons_Bait_Seq_NW-0082474011-cds-XP-0266565701-36155-half1_0
ATGGGCCGAGCTACGAAGTGGCTGAGGAGTCTTCTTGGCGGGAAGAAGGATGCTAAGGATCAAAAGGACAACGCCGGTAC
>PalmExons_Bait_Seq_NW-0082474011-cds-XP-0266565701-36155-half2_224
CCTTCTTCCAAAAGATGGAAGATTTCCACCAGCTATCCGTCCCCGGAAATCATACGTATTGAAATCCTCATTATGGTCAT
>PalmExons_Bait_Seq_NW-0082474121-cds-XP-0087758911-36216-half1_864
GCTTTCCCTCCCATGGTCCTCGGCGTCACCAATCTCTTCTTCTTGAAATCCCTCAAGAACATCCCCCACGTCGTCTCGGT
>PalmExons_Bait_Seq_NW-0082474121-cds-XP-0087758911-36216-half2_567
AAAGCGTGCTGCTGTCGAAAAAGAACAATGTAGACTTTGGAGGCAGGCCCGGATAAACATTGACATACACAAGCTATTAT
>PalmExons_Bait_Seq_NW-0082474181-cds-XP-0087759272-36254-half1_162
AACCTCACCACCAGAACCTTCCTTGCAGGTGGCTTCTCGACTGCCACCATCGGTCAGAGCCCTGACCAAATCTTTGGTCT
>PalmExons_Bait_Seq_NW-0082474181-cds-XP-0087759272-36254-half2_270
GGGGTGAGGTGCAATTTGAGGTATAATGTATCCAAGTTCTACCAGGGAGCGTCGACTCTAAGGCTTGCATCGCAGTTGGT
>PalmExons_Bait_Seq_NW-0082474191-cds-XP-0087759291-36256-half1_56
CTCTTCAGATGACTACAAATCCTTCGTGTACGCCGGCTGCTCGCAGACCAAGTACACCCCTGGCTCGCCATACCAGTTGA
>PalmExons_Bait_Seq_NW-0082474191-cds-XP-0087759291-36256-half2_308
AGACTGGAAAAACTCTGGCTATCATCATTGGGATCTTGGCTGCAGTCGCCCTCATACTTGTGTTCCTCTCCTTCATTAGA
>PalmExons_Bait_Seq_NW-0082474601-cds-XP-0087761531-36462-half1_612
AAGCTTAGCGTCGCCTACTCCCTCTTCAACCGCTTATTTGCTGTTGGTCTGACCCCTGACGTCGCCTCCTATCGGATCCT
>PalmExons_Bait_Seq_NW-0082474601-cds-XP-0087761531-36462-half2_611
CGAAGATTGTGCAATTAGGTGCTGCCTTGGAGGAGTGTATGATCAGGAGGTTGCGCATGAAAAATTTACAGAGAGATTGA
>PalmExons_Bait_Seq_NW-0082474761-cds-XP-0087762261-36523-half1_78
CGAAGCTCCATTCGAGGTATCCAGAGTGCGATATCCGGCATAAATCCACAGCTTTTGAGGAGCGTGCTCGCCTCTGGTGG
>PalmExons_Bait_Seq_NW-0082474761-cds-XP-0087762261-36523-half2_130
TACTCGAAAAACTTAACGGAGATTTGCCGATGGCCCGGAAGAAATCTTTGCAGAGATTTATGGAGAAACGCAAGGAAAGA
>PalmExons_Bait_Seq_NW-0082474801-cds-XP-0266566771-36533-half1_0
ATGGCGGAACACTTGGCTTCGATCTTTGGGACGGAGAAGGATCGGGTGAATTGCCCCTTCTACTTCAAGATCGGGGCGTG
>PalmExons_Bait_Seq_NW-0082474801-cds-XP-0266566771-36533-half2_0
CAGGCCCTCGACCCCCGCAAGATCCAGGAGCACTTCGAGGTTGTGTTCCCCCCTGCTTCTTCAGCAATGTTGTTTTTAGT
>PalmExons_Bait_Seq_NW-0082474831-cds-XP-0087762541-36552-half1_52
AAAAAGGCCTCGGAAAGCTGAGGAAGAAGGTCTCCACCAAGCCTCTGGTCATCAAAGATGGGGAGGGGGAGAGCAGCAAG
>PalmExons_Bait_Seq_NW-0082474831-cds-XP-0087762541-36552-half2_78
CACCAAGAACATCGGTTCCAACTATTTTGACAAGCCTCAGCCCAACTCTCCCACCGTTTACGACTGGCTGTACAGCGGTG
>PalmExons_Bait_Seq_NW-0082475241-cds-XP-0087764581-36730-half1_0
ATGGCGTCTTCCATTCCAATCCAAACCCAAAACCCTGTCCTTGGCCGCCCCTCCTTCCTGCGCAAAAACCGCAATTCCTC
>PalmExons_Bait_Seq_NW-0082475241-cds-XP-0087764581-36730-half2_130
AAGAACCCCAAGAACCCGTTGTACATGTTCTGCGGCATCGTCCAGAGGGTCACGGATGGGAAGGTTGGGGTCTTATTCGA
>PalmExons_Bait_Seq_NW-0082476081-cds-XP-0087767691-37044-half1_616
CCGAGGGAATTCTGGTGAACAGTTTCGTGGAGATAGAACCGGTGGCCTCCAGGATTCTCATGGAGAACGAACCGGGGAAG
>PalmExons_Bait_Seq_NW-0082476081-cds-XP-0087767691-37044-half2_28
AACGACGGCGAGGAGAATCGCTCCGAGTGCTTGGAGTGGTTAGACCGTCAACCTATTGGGTCGGTTTTATTCGTCTCTTT
>PalmExons_Bait_Seq_NW-0082476111-cds-XP-0087767881-37060-half1_0
ATGGCCTGGTCTGCAGAGAATGCCACCAAGGCCTACCTCCGAGCATTGAAATCGGGAAACAAGGCCATGGAGCCCAACAT
>PalmExons_Bait_Seq_NW-0082476111-cds-XP-0087767881-37060-half2_247
TTCGGGTCGACGAGTTCACCGGCGAGGAGCACGTCTTCAGGATAACATCTCCTCGGAGGAAACGGATTGAAGAAGCATAG
>PalmExons_Bait_Seq_NW-0082476141-cds-XP-0266568401-37066-half1_280
GGTATCTGGAAAGAGTCCACGAGGCCGTCTCTGAGGCCAAGCAGCTCTCTCCACAAGGTGGGAGCTTATCATTGATAGGC
>PalmExons_Bait_Seq_NW-0082476141-cds-XP-0266568401-37066-half2_168
ATTGATAAGGATCAGGGAATGGCTGAATCAGATTCAAATGTTAGCGACAACAAATCCATCTCAGTTTCCCCAACCTTGCG
>PalmExons_Bait_Seq_NW-0082476321-cds-XP-0087768511-37121-half1_84
GTTCTTCTCAACAAGAGGAGCTTCTCCGCCTCTGCCCACCACGACGACGCCTATGAGACCGCGAAATGGGAGAAGATTAC
>PalmExons_Bait_Seq_NW-0082476321-cds-XP-0087768511-37121-half2_83
ACCCATATCTGCACATCCGGAACAAGGAATTCCCCTGGGGTCCCGATGGGCTTTTTGAGAAGAAGCATTCTGAGCACTAG
>PalmExons_Bait_Seq_NW-0082476351-cds-XP-0087768561-37126-half1_644
GATCTCTGCCACCTCCATTTACTTTGAGAGCTTGCCCTACAAGGTCAGCCCCGTCACCGGCTACATCGACTACGACAAGC
>PalmExons_Bait_Seq_NW-0082476351-cds-XP-0087768561-37126-half2_196
CCAGAAGATGCTGTTTATGATTTTGAAGACAAGATCAACTTTGCAGTGTTTCCATCTCTGCAAGGTGGACCTCACAATCA
>PalmExons_Bait_Seq_NW-0082476431-cds-XP-0087768821-37153-half1_459
TACATCACCATCCGCTTCCTCATCGGGTTCTCGCTCGCCACCTTCGTGTCGTGCCAGTACTGGATGAGCACCATGTTCAA
>PalmExons_Bait_Seq_NW-0082476431-cds-XP-0087768821-37153-half2_0
AAATTCTCCAAGGTGCTATGGTATGCCATCACAAACTACCGGACTTGGATCTTTGTCCTCCTCTACGGCTACTCCATGGG
>PalmExons_Bait_Seq_NW-0082476701-cds-XP-0266568971-37271-half1_56
cactaccaATTTTGTCCCTCCTCCTCATGTACCACCATCCAAGAAGTGCAGCCGCTGGAACCTCTTCCGAGCCACCCTCT
>PalmExons_Bait_Seq_NW-0082476701-cds-XP-0266568971-37271-half2_168
CGGAGCCTCGCATTCGATCGACATGAGAGCTGAGGAGTTCATTGCAAGGTTCTATGAGCAGATGAGGCTCCAATGCTTGG
>PalmExons_Bait_Seq_NW-0082477021-cds-XP-0087771061-37365-half1_46
CCGACAAGGCCAAGGCCCGCGACGAAGGGATCAAACTGTTGAATAGCTGGCTGGAGGACGAGAGATCGATCAGTTTCTGT
>PalmExons_Bait_Seq_NW-0082477021-cds-XP-0087771061-37365-half2_46
CTCATGGTGAGCTGAGGTTCTTGTGGTTTCTTGATAACAATCGGATGTTTCCTTGGACGAGTCTTGGGAAAGAAAGCTGA
>PalmExons_Bait_Seq_NW-0082477321-cds-XP-0087771941-37441-half1_168
CAGCGGAGGGTGAAGATGGTGGCGAAGCAGATCATGAGGGAGCTCTCGGAGATGCTTCTGAGGGACAAGAACCTTCAGTT
>PalmExons_Bait_Seq_NW-0082477321-cds-XP-0087771941-37441-half2_224
TGCAGAAAGACATGATGCAGGAGTTTCTGAACCATCCAATAAATCTGAAGAAAATGGAGACTTGGGCAGTGATGACCCAG
>PalmExons_Bait_Seq_NW-0082477461-cds-XP-0087772231-37470-half1_56
TCCTAATTCTTCAAACCATATTCCCAATTCGAGCTGCCTGCTGCCGTGCAAGCACTCGTCGTCGGCGACcctcgaccttc
>PalmExons_Bait_Seq_NW-0082477461-cds-XP-0087772231-37470-half2_305
TGGCGAATTTGGCACTTGAGGGTGGAAAAAGCGGAGGCAGCTTTTTTAGGGTCTCATCTTGTCGACACCTGTTGACGTGA
>PalmExons_Bait_Seq_NW-0082477651-cds-XP-0087772831-37522-half1_308
GGTGGGGATAAAGAAGGCATTGGTGTTCTACGCTGGGAAGGCGCCCAAAGGGGAGAAGACCAACTGGATCATGCACGAGT
>PalmExons_Bait_Seq_NW-0082477651-cds-XP-0087772831-37522-half2_356
AGCTCGAACCGTGTTCGCTCGAACCCGGGTTCAGAGACCCGTTCCAAGACAACTTCATGTATCAGTGGAGGCCCTTCTGA
>PalmExons_Bait_Seq_NW-0082478041-cds-XP-0087773971-37623-half1_0
ATGGAATGCACTGGGAAGAGCTCATGGCCTGAGTTGGTAGGAGTCGAGGGGAAGGAGGCAGCGAAGATAATCGAGAGGGA
>PalmExons_Bait_Seq_NW-0082478041-cds-XP-0087773971-37623-half2_26
ACTTCCTGTGTGGTAGGGTGTGGGTTTGGGTGAATGAAGATGGCAAAGTTGCCCAGTTCCTAAAATTGGATAGATGTTGA
>PalmExons_Bait_Seq_NW-0082478061-cds-XP-0266570041-37626-half1_84
ATCGACCGAACGACGGCGGTAAGTGTCACCATCGACTTGATACTGGTGTTGGAACATGGCGAAGAGCCGGCGAAGGTCAT
>PalmExons_Bait_Seq_NW-0082478061-cds-XP-0266570041-37626-half2_112
GGTTCGTAAGGAGACGAAGGCCAAGTGAGAATGAAGTGAACCTGTGCGTTGGAAATGGAGTTCAAGTTAAACTTGAGTTT
>PalmExons_Bait_Seq_NW-0082478221-cds-XP-0087774391-37662-half1_56
CCCAAAGCATGAGATCTGGCTATCAAACCTGGATCTATTGGTGGCCCGGGGTCACACGCCAACGGTCTATTTCTACCGGC
>PalmExons_Bait_Seq_NW-0082478221-cds-XP-0087774391-37662-half2_308
GATCCATGGTGCAACCGTTCGATTAAATGACGAATTCATCCGGTCGCTCGTAGACTACTTGGAGCAGCTCGAGGATGTGA
>PalmExons_Bait_Seq_NW-0082478641-cds-XP-0087775313-37740-half1_108
GGCTACGAGCTCTCGCAAGAGGAGTACGGGAAAAAGAGCGAGCTCCTCCTCAAGTCCAATCCCGTCTACAAGAAGATGCC
>PalmExons_Bait_Seq_NW-0082478641-cds-XP-0087775313-37740-half2_268
CCAACGATGCCGTGGTCAATATTATGCCACAGGTCGAAATGTTGATAGGATACAGCAAGGCTTTTGAAAAAAAGAATTGA
>PalmExons_Bait_Seq_NW-0082478661-cds-XP-0266570491-37747-half1_244
CCTCCAGTTTCTGCCCCACGATCTCCTTTTCTAATTGCTGCTCCACTTTTCCCACCACCGTCCCTTCCCAACTCCCAGAC
>PalmExons_Bait_Seq_NW-0082478661-cds-XP-0266570491-37747-half2_56
CACCTCATCAACCTTGGCAGAAAGTGATGCATCTTTATATGAAACAGTGGCACCATTCTTAGACATCATGGGGAAGTCAA
>PalmExons_Bait_Seq_NW-0082479071-cds-XP-0087776501-37849-half1_0
ATGTTGAATGATCAAAGACCTCACACCGGAGAAGAAGACCCCCCCGCTGCCGATGAGACCGAATTCCGTGACATCCACGC
>PalmExons_Bait_Seq_NW-0082479071-cds-XP-0087776501-37849-half2_130
ACGTCGTAATCAATGGATGGGAAAGCAATCAGGTCGAGAAGGCCACGACATGGTTGAAGAAAGTAGAGAGAAAGCTGGAT
>PalmExons_Bait_Seq_NW-0082479551-cds-XP-0087777701-37966-half1_312
TTCGGCGGAGATAGGAGATTCGAGATGGGAGGGCAGGGTAAGAGCTTGTCGAAGTCGGAACAGGAACGTCGGAAAGGCAT
>PalmExons_Bait_Seq_NW-0082479551-cds-XP-0087777701-37966-half2_104
GAAATACTTCATCCGCTTAAATTCCATGAACAGAGATCGCCGGAGGTCAAGCATCCATGACATCACGAGCGTGAATGGAG
>PalmExons_Bait_Seq_NW-0082479951-cds-XP-0087778421-38048-half1_541
TGTCCCACAATATCCTTCTTCAGGCCTTGTGCGAGAACGGCGAAGTCGAGACTGCCCGCAAGATGCTCGACGAAATGGAG
>PalmExons_Bait_Seq_NW-0082479951-cds-XP-0087778421-38048-half2_476
TGAGGTCGTGAAAGGATTGATTGATGGTCTCGTGAGGGATTCCAAGGTTGATGAGGCAAAGAATGTTGTTACAAAGATGA
>PalmExons_Bait_Seq_NW-0082480601-cds-XP-0087779611-38150-half1_243
CAGTGCGCCGTGTATGACTCCGATCAGCCATCGGCCCACCTTATCGGTGTGGAGTACGTCGTGCCTCATCGAATTTTTGA
>PalmExons_Bait_Seq_NW-0082480601-cds-XP-0087779611-38150-half2_27
GGTGTCCCGGAGATGTTAGAAAAGCCGGAGCTGGAATGGATGACCAAGAGCTATGGTAAGTTCTGGTGCACCTGGCAGGT
>PalmExons_Bait_Seq_NW-0082480801-cds-XP-0266571961-38181-half1_448
TCATCTGGAACGCTTCCTTATTCTCGAGCCCAAGCTCACGGGCGCATGACTGTGTCGTCACCATCATGGTCCACAACTGG
>PalmExons_Bait_Seq_NW-0082480801-cds-XP-0266571961-38181-half2_364
TGCGCGAGCGACTTTCCTGGATGCAGAGAGGATTGCATTTATTTTGAAGCTCCTTATGACATTTTCCAGAGATTCAAGAG
>PalmExons_Bait_Seq_NW-0082481141-cds-XP-0087780401-38230-half1_477
CCCAACTTCGGCCTCAACGAGCTCGACTTCGTCTTCTCCACCATGGTCGTCGGATCCATCGTCAACTTCGTCCTCATGTA
>PalmExons_Bait_Seq_NW-0082481141-cds-XP-0087780401-38230-half2_476
aggagaggTTGGTGGATGATGGGGTGGCGGCAGATGGTGGAGATGTGGTGGTGCAGAGGAGTGAGTCACAACCTAAGTAA
>PalmExons_Bait_Seq_NW-0082481551-cds-XP-0087780902-38280-half1_25
GGAATCTCATCAAACCGATGACGATCTGCATGATTGGGGCCGGGGGTTTCATCGGCTCCCACCTCTGCGAGAAACTGATG
>PalmExons_Bait_Seq_NW-0082481551-cds-XP-0087780902-38280-half2_100
TATACAGCAATTTCATCGACGCCCTTCCAGTGGTCAAGTATTGCTCGGAGAATGGCAAACGTCTCATTCACTTCTCGACT
>PalmExons_Bait_Seq_NW-0082482881-cds-XP-0087782581-38426-half1_252
CTCAAACACTCCTCCGTTCTTCTTCTCGTCTACTTGTCCCTCGGGGTTCTGGTCTACTCCATCAACCCCCAGGGCTTCTC
>PalmExons_Bait_Seq_NW-0082482881-cds-XP-0087782581-38426-half2_364
TTGCTTGCCGCTGATCTAAACCAGAATGGCTTCATCAGTAAATCTGAGTTTGTGATATACAAGCTCAAGGAGATGGGCAA
>PalmExons_Bait_Seq_NW-0082482961-cds-XP-0087782711-38443-half1_56
AATCTCCGACGGGCTGCAAGTGAAGAAACCGAAGCGCAAATCGCCACAGCAGCAGAAAGACAACGACGGCAATGGCAACG
>PalmExons_Bait_Seq_NW-0082482961-cds-XP-0087782711-38443-half2_28
ACCACCAAGCTCTTCGTGGCCATGAAGCCATGATTTGTGGTGGAGTCGACCAACCGGAGGTCTGCTATTCTTCTTCTTCT
>PalmExons_Bait_Seq_NW-0082483111-cds-XP-0087782951-38465-half1_196
ACCACTCTTGTCCACTGGATGTGACCCTTGCAATCTCTCCAACCAGTAATGGCCTTCCCCTCACCTTCTTGCCGGCCGAT
>PalmExons_Bait_Seq_NW-0082483111-cds-XP-0087782951-38465-half2_168
AACTGGTTCAAGATAGAGAACGATCGTGGTGCCTATAAGCTGGTTTTCTGTCCCACGGTGTGTGATATATGCAAGCCTGT
>PalmExons_Bait_Seq_NW-0082485731-cds-XP-0087785332-38674-half1_0
ATGGCGGGATGGATCTCCTCCAAGCTCAAGGTTGCAGAGACGTTCCTCCAACAGATCGACCAGCAAGCAGCCGAATCTCT
>PalmExons_Bait_Seq_NW-0082485731-cds-XP-0087785332-38674-half2_243
TGATGATTCAAGAAGTTCTTTGGGGAGCAGTGATGAGTCTGAGTCAGGGAGCAATTCATCGTCTACATCAGATTCAGAAA
>PalmExons_Bait_Seq_NW-0082485961-cds-XP-0087785591-38692-half1_0
ATGACGGTGGATTACCCTAGCTTCAAGCTCGTGATCGTTGGGGACGGCGGGACAGGGAAGACTACCTTCGTCAAGAGACA
>PalmExons_Bait_Seq_NW-0082485961-cds-XP-0087785591-38692-half2_53
CTGCAGGACAGGAGAAGTTTGGTGGGCTTAGGGATGGATATTACTTTTTGGTCAAAATGGATTTCCATGCCCATCCATGA
>PalmExons_Bait_Seq_NW-0082486901-cds-XP-0087786581-38770-half1_308
GGTCTTGATGGAAGCGGCAATACTTTCTAAGATTGTGTTCTCCAACAACGCCACCGTCGCCCGCCACCTCATCGCCCTCA
>PalmExons_Bait_Seq_NW-0082486901-cds-XP-0087786581-38770-half2_532
GGTTTCCTCAACCTCACATACATCGGAGATGAAACATTGGCAACAATCGAAAATGTCTTTGCTGTGATCCAAGGGGAGGA
>PalmExons_Bait_Seq_NW-0082491481-cds-XP-0087789291-38987-half1_84
ATGCGTGCAACATACCATGAATACAACCCGGCGCAGCACAACTGGGACCTGAATGCAGTCAGTGCCTACTGCTCGACGTG
>PalmExons_Bait_Seq_NW-0082491481-cds-XP-0087789291-38987-half2_84
GTCAGGATTGTAGACCAATGTGCAAATGGAGGGCTTGATTTAGACCATGGTGTCTTCTCTAAACTAGACACTAATGGGCA
>PalmExons_Bait_Seq_NW-0082493421-cds-XP-0087790031-39055-half1_405
ATGGATGAGGAAGATGAGATCTTGGGGGCGGTGGAGAAGGATAACAGGGAGAACAAGGCGTTCGTGGATGGGTGGGAGGA
>PalmExons_Bait_Seq_NW-0082493421-cds-XP-0087790031-39055-half2_351
GATCCTGATGAGGTTCTCTACGAGATCTCGATGAAGGAAGACCAGATGCTGTATGAAGAATTTGTTCAGCGGTTGAACTT
>PalmExons_Bait_Seq_NW-0082497661-cds-XP-0087791251-39163-half1_313
TCCTCCTCGGCCTCGACTGTTTCCTCAATGCCTACGGCCTGTCGTACCTCCCGGTATCGACATCATCGATCCTTATATCG
>PalmExons_Bait_Seq_NW-0082497661-cds-XP-0087791251-39163-half2_313
GCACTGTGGGTATGCTGGTGAACAAGGATTTTCAACGAGGTGTGTTGCAATTTTTCAGATGGCCAGAAATAATTTGTTAG
>PalmExons_Bait_Seq_NW-0082497691-cds-XP-0176964762-39164-half1_25
CCGCCACGCTCCATTTGCACATTTCAACGTTGCCGTTTCTCACATCGTTTCGCCTTCTCGATTCCCGTGGCAGCTACCTG
>PalmExons_Bait_Seq_NW-0082497691-cds-XP-0176964762-39164-half2_75
GTTGCATTAGGCTCTCTCACTATGATGCTATGGACTTCTCAGCAGAATAGGGGCATGAGAAAAATATTGGACCATTCTAT
>PalmExons_Bait_Seq_NW-0082506391-cds-XP-0087792951-39300-half1_0
ATGCCAAGGTTACAAAGATACAGAGGAGTGAGGCAGAGGCACTGGGGCTCATGGGTCTCCGAAATCCGGCATCCTCTCCT
>PalmExons_Bait_Seq_NW-0082506391-cds-XP-0087792951-39300-half2_75
GGTACATGGCGAGGAGGAGGTCAAGTTGGATGAGGCGTACATCCAGGAGATGATCGAGGAGCTTTTACATTATGGATCTG
>PalmExons_Bait_Seq_NW-0082510221-cds-XP-0087793591-39344-half1_0
ATGTCCACCGCTTTCGACTTCGTCCTCCCAAAACCCACCAAATCCCCCTCCCCACTTCCAACTCAGTGGACAGGTCTGAA
>PalmExons_Bait_Seq_NW-0082510221-cds-XP-0087793591-39344-half2_812
CATTTACCTACCGGAATCTTGTCAAGGAAATTGTTCTGATGCGGCATGCTATCATTGATGGAGATATCAAAGCAAGTGGC
>PalmExons_Bait_Seq_NW-0082510451-cds-XP-0176965082-39346-half1_140
GATCGACCTCTACAAGTTTGATCCGTGGGTCCTTCCCGGCAAGGCGTTGTTCGGCGAGAAGGAATGGTACTTCTTCAGCC
>PalmExons_Bait_Seq_NW-0082510451-cds-XP-0176965082-39346-half2_56
AATGGGTCTTGTGCCGTATATATAGGAAATCTTGTGGCGCCCAGCATCAGAAGCCTTTCGCTTTAAACGCTAGAGGCCAA
>PalmExons_Bait_Seq_NW-0082541441-cds-XP-0266576391-39541-half1_112
TCGACTTGGTGGAGTACGAGAAGGTACTCAAGCACTTCTTCATCTCCATCTGGCACTGGTCTGGCAAGGAGCCCGCCTTC
>PalmExons_Bait_Seq_NW-0082541441-cds-XP-0266576391-39541-half2_84
CCTCTGAGGGAGGCGTCTCTGGTTGTGGTTTTGCGTCTGAGGGTGGAGGAAAGGTGGAACTTTTGGCTAACTTTGCAAGA
>PalmExons_Bait_Seq_NW-0082549451-cds-XP-0087796831-39601-half1_224
GTCGATTCCCCTTTCGGGATCAGTAGGTCCAGATGTCAAGGTCTGGAGCACCACCTATCGAGCGAGCATTGGGATTGGTG
>PalmExons_Bait_Seq_NW-0082549451-cds-XP-0087796831-39601-half2_196
TTGTGATGGAGCAGGCTTGCGCTCAGGCTGCAGAGATTATCCAGGTAGAGCCAGCTCATAGACCTTTAATAGCTCGGAAC
>PalmExons_Bait_Seq_NW-0082554941-cds-XP-0176965691-39628-half1_594
AACCGTGAGACTGTGGGTGACATCTTTCGGAGAGTAGAGGGGGTAGAGACCGCGATCTCTGAGTTGCAGCGGAAGGAAGA
>PalmExons_Bait_Seq_NW-0082554941-cds-XP-0176965691-39628-half2_405
GCTAGAATAATGGTCCGTAGGATGAAGCCCTTACTGTCTGGCATTATCAGTCCGGAGCAGGGGGCCTTTATAGCCGGCAG
>PalmExons_Bait_Seq_NW-0082568541-cds-XP-0087798101-39702-half1_115
CTCAAAACCTTGGGGATCCTTCGGATCCCAAACCCCCTTTAGACCGCAACGAGATCTTTAGGGCCCTGGAAGTCGTGGAG
>PalmExons_Bait_Seq_NW-0082568541-cds-XP-0087798101-39702-half2_69
GTCACTAGTACTTCATTGAGAACATGCAGTGCTTCAGTGAAGTTGTTGGCCGCTTGCAAGAGTCTGGTAAACTATGATAT
>PalmExons_Bait_Seq_NW-0082572431-cds-XP-0087798262-39716-half1_27
GACAAGCTTTTCCAAGCCCACACTCTTGTTTTGAACCAATCCCTCAGCATCGCCGGCCTGATGTCCCTCAACTGCGCGGT
>PalmExons_Bait_Seq_NW-0082572431-cds-XP-0087798262-39716-half2_104
GGCCTTCATCCGGGTCAACTCGGATCCGGCTTTCATGAAGCCATGGTTCCACATGGGCGACTGGTTCAAGAGAAAAGGCT
>PalmExons_Bait_Seq_NW-0082601401-cds-XP-0087799841-39834-half1_81
AAACCCCTCTCGGACATCGATGACCAGGAAGGCCTGAGGTTCTACAGCTCTGGCATCCATTTCTACCGCAACGATCCCTC
>PalmExons_Bait_Seq_NW-0082601401-cds-XP-0087799841-39834-half2_594
GAGGTTCCAGATGGAGATGGAGAGCTTGACGGAGGAGCCCGCCTTCGATCCTTACCACAACAATACCAATATTAATAATA
>PalmExons_Bait_Seq_NW-0082680201-cds-XP-0087803071-40082-half1_216
GTTGTCAACGCCCATTCTCGCTCCAGCTCCAATTCCAACGAGTCTCGAGTCAATGGCCAGGCTAACAAAAACGGCCACGG
>PalmExons_Bait_Seq_NW-0082680201-cds-XP-0087803071-40082-half2_162
CAGGCTTACACCAATGAGCTGGAGCTAGAGGTTGCACATCTCCTGGAGGAGAACGCCAAGCTAAAGAAACAGCAGGAGGA
>PalmExons_Bait_Seq_NW-0082687961-cds-XP-0087803311-40108-half1_84
GAGAGGAAGGCTGATGGATCCGGTGAGGAAGGCATCTTTGGTCCGTGGTTAGTTACCAACCGAATAGGCTTCCGACAGGC
>PalmExons_Bait_Seq_NW-0082687961-cds-XP-0087803311-40108-half2_526
GGAGCAGCATCGCCGTATTCTGGTCCAACTAATGGCTTCAACTAAGGGGTTGGCCAGTGTTGATCAAGATGGTGTAGGGA
>PalmExons_Bait_Seq_NW-0082691081-cds-XP-0176966651-40116-half1_0
ATGTATGAAAGCTTACCTGCTCCGTGTCCCAGATGCGGTCGGATTGGTCACTCATCGGCGGTCTGCGACTTCCCACTTTC
>PalmExons_Bait_Seq_NW-0082691081-cds-XP-0176966651-40116-half2_351
ACATTTCTGGTGAAGGACCCTCTTTCGACCCGTGCCAAATGGCACGAACAGTGGACGGCTCCCCTCTTATGGTGAAGAAG
>PalmExons_Bait_Seq_NW-0082707881-cds-XP-0087803991-40151-half1_280
CCCTTTCCAAGCCTCGACTGCAGCTCGAGTACAAAGACAAGGTCATCCCCACATCTGAGGCCGTCATCTCTAACGCCATC
>PalmExons_Bait_Seq_NW-0082707881-cds-XP-0087803991-40151-half2_56
TGGACAGCCGGTCAACATCTACGAGCAGATATCGAAAATCATAATGGAGTACATCACTCCAAAGGATAGCATCATCCTCA
>PalmExons_Bait_Seq_NW-0082715821-cds-XP-0087804221-40168-half1_189
GTCGAAGTTCCGGAAGAAGAGTTGGAGGATGTGCGGTCAGAATGGAGGAGCTCCACTGTACTCGTGAGGAGCTTGGGTAG
>PalmExons_Bait_Seq_NW-0082715821-cds-XP-0087804221-40168-half2_243
TGGCAGGGCTTTGTTTATGAAAACCTGCCAGTCCCGTGCGCTAGATGTGGACGAATAGGCCATTCGGCGGTGGGATGTGA
>PalmExons_Bait_Seq_NW-0082886921-cds-XP-0087807192-40375-half1_108
ATCGCCGAGATTGTAGACAGAGGATCCACCTCGTGCGGGACGGCTGGACTGCTGTATACTCTAATGATGTTCGTCGTCGG
>PalmExons_Bait_Seq_NW-0082886921-cds-XP-0087807192-40375-half2_81
CTTGGCTCTCTGCCAAGAGTACCGCGAGCTCCAGCACCGGGGCTTCGACATGATCATAGGTTTCCATTATCTTCCAGAct
>PalmExons_Bait_Seq_NW-0082907181-cds-XP-0266578541-40388-half1_100
TTCCCCGAGTCAGAAACCCTCGGAACTCTCTCCGCCCCAAGAATTCCCCCTTCGCCGATTTCGGAAGTTATATGGTGGAG
>PalmExons_Bait_Seq_NW-0082907181-cds-XP-0266578541-40388-half2_100
TTTTCGTCGATGGATTCACTGTTCCCTCCAGTCAGGTCTTTCCTTCTCCCCTTTCCGTTTTCTTTAAACGTGCAGTTTAA
>PalmExons_Bait_Seq_NW-0082465071-cds-XP-0087788252-441-half1_372
TCGGACAGGTTGGTTGAAGCTATAGGTGATGCGGAGGCAGTGATTTGCGCTACGGGGTTTCGGCCTTCGTGGGATATCTT
>PalmExons_Bait_Seq_NW-0082465071-cds-XP-0087788252-441-half2_351
CTGCCAAGATTCTTTCTACAAGGTGGTGGAGATTGTTTCTCGCGTTGAAGCTCCAAAACGTTCATTAGAGGATCTGTTTA
>PalmExons_Bait_Seq_NW-0082465071-cds-XP-0087822051-466-half1_0
ATGGAAGAGAGAGAGCTCCAAAAACCCCACCACGTCGAGCTCCAAAAACCCCACCACGTCGAGCTCCAAATCATCACGAC
>PalmExons_Bait_Seq_NW-0082465071-cds-XP-0087822051-466-half2_459
CTCCTGCTATCAGTGCTCTCGGTGTTGGTGACACTGATTCTGATGGTATTCACGGCATTAAAACCAAATGATCTATTGCC
>PalmExons_Bait_Seq_NW-0082465071-cds-XP-0087855031-98-half1_0
ATGGCTTCCCAGCAAGACGTCAAGAAAGAATCCTCCATGGAAGAAGAGCACGCGGCGGAGAGAACAGGCATGTCTCCAGA
>PalmExons_Bait_Seq_NW-0082465071-cds-XP-0087855031-98-half2_398
AAGAACATGCTAACCAGAGATCTACTGAAGCAAAGCGAAAGCTCGAGGAACAGACCCACAAGGCACAGGAGAAACTTTAG
>PalmExons_Bait_Seq_NW-0082465071-cds-XP-0088109701-363-half1_0
ATGGGCGTGGATTACTACAAGATCCTCCAGGTGGACAAGAACGCCAAGGACGATGACCTCAAGAAGGCCTACCGCAAGCT
>PalmExons_Bait_Seq_NW-0082465071-cds-XP-0088109701-363-half2_297
GGTTGAAGCTCTTACAGGTTACACTGTACATTTGACTGCACTTGATGGTCGGAGCCTTACAATACCAATAAACTCCATAA
>PalmExons_Bait_Seq_NW-0082465071-cds-XP-0088116051-369-half1_621
ATTGTCAAGAAGCTCGGCGGCACCGTAGATGACACCGAGCTTGTCAAAGGCCTCGTCTTTGATAAGAAGGCCAGCCATGC
>PalmExons_Bait_Seq_NW-0082465071-cds-XP-0088116051-369-half2_27
ACGTAACTATATTCTTGGGATGGTGAAAAAGATTAAGGCCACCGGCTGCAATGTGCTTCTCATCCAGAAGAGCATTCTCA
>PalmExons_Bait_Seq_NW-0082465071-cds-XP-0266581011-561-half1_364
GAGACGAGATCCCTATGTTAGATGGTTCGGCGAAAGGATGGGTTGAGGCGATAGAACAAGCCGGTTTGTGTGCTGCGGAG
>PalmExons_Bait_Seq_NW-0082465071-cds-XP-0266581011-561-half2_196
TATATGAGGAGGTTGAAAGAATGCGCAATGCTGGGTTGATTCAAGGAGGATCAGCTGAAAATGCCATTGTTTGCAGTGCC
>PalmExons_Bait_Seq_NW-0082465071-cds-XP-0266582751-504-half1_50
CCACTTGCCTATATATAGAGCTCTTCGGAATACTTTCCTTCGATGCGACTCGGTGAGTTGGGCGGGGACGAACCACGGCA
>PalmExons_Bait_Seq_NW-0082465071-cds-XP-0266582751-504-half2_25
GGAGACTACAAGAAGGAAGCTTCATCCTTGTCTATTATGGTGCATAATGATTCCTCCATAGGCCTCGCTCAACTTATATT
>PalmExons_Bait_Seq_NW-0082465071-cds-XP-0266630871-202-half1_594
GCGTCTCCAAAGCAGCAATCGCGGCCGCAGCCGAGCAAGTTCTTCATCAAATTTAAGGTGGAGGAGGTACCGATCATCTC
>PalmExons_Bait_Seq_NW-0082465071-cds-XP-0266630871-202-half2_135
CAAGGAAGTGGTGCATAAGTACCTCAACAAAATCAAGCCGCTCTATGTCAGAGTATCGAAGAGGTACGCCCAGAAGCTGA
>PalmExons_Bait_Seq_NW-0082465081-cds-XP-0087831201-660-half1_378
AGAGATCCCCGCAAGGGGGTCCGTGTTTGGCTAGGAACATTCGACACTGCTGAAGAGGCTGCACGAGCTTATGATGTTGA
>PalmExons_Bait_Seq_NW-0082465081-cds-XP-0087831201-660-half2_27
GTCCTTAAAGTACCTCAATAACCCAGATTATGATTTCCATTCCTCTATGGATCACATGGAAGTGAAGGAGCTCACAAAGC
>PalmExons_Bait_Seq_NW-0082465081-cds-XP-0087841451-780-half1_0
ATGGTGCAGCGATTAACGTATCGGAAACGCCACAGCTACGCCACCAAGTCGAACCAGACTAGGGTTGTCAAAACCCCAGG
>PalmExons_Bait_Seq_NW-0082465081-cds-XP-0087841451-780-half2_78
CCGAGAAAGGATCATCCGAGCTTTTCTGGTGGAAGAGCAGAAGATTGTTAAGAAAGTCTTGAAGATCCAGAAGGTCAAAG
>PalmExons_Bait_Seq_NW-0082465081-cds-XP-0087848941-871-half1_579
GCCTCCGATTACCCCCTCGTCACCCAGGACGATCTGCTCCACGTGCTTTCGAGTTTGCCTCGACGTATGAATTTTATCGA
>PalmExons_Bait_Seq_NW-0082465081-cds-XP-0087848941-871-half2_168
TCAGTTCATAGAATTTTGTTTATGGGGATGGGACAACCTTCCTCGGACAGTCCTAATGTACTATGCGAACTTTCTCTCCT
>PalmExons_Bait_Seq_NW-0082465081-cds-XP-0087863981-1028-half1_28
ATCGAATCCAGAAGGCCTTCGACGAGCTCGAGGCCCAAAAAAACCTGATCTCCAACTGCACCCTCATCTGGAAGAGCCTC
>PalmExons_Bait_Seq_NW-0082465081-cds-XP-0087863981-1028-half2_84
GAGGAAGGAGATGGGGAAACTTGCTCCTGGATTAGGATTTGGGGAGAAATTGGCAGATATTATTGATGAGTTAGCAAAGA
>PalmExons_Bait_Seq_NW-0082465081-cds-XP-0087865981-1050-half1_448
TGAAGATTTTGGAGAGGGATCCGACGGACGTGGAGGCGCTGAAGGTGGTCTTATATGGGAAGATGAGGAAGGGGAAGACG
>PalmExons_Bait_Seq_NW-0082465081-cds-XP-0087865981-1050-half2_364
GTCAGGGGATCATATATGGCTTGTTAGACAGAAAGAAGGAAGCGGACGAACAGTTTGAAATTTATCGAAGCCTCATTCCT
>PalmExons_Bait_Seq_NW-0082465081-cds-XP-0087869411-621-half1_224
CCTCTCCGGTAAAATCGACATCGACGCTCTCGCTTCCTTGAAGGGGCTCCGCTCCATCAACCTCAATAACAActccctct
>PalmExons_Bait_Seq_NW-0082465081-cds-XP-0087869411-621-half2_448
CCGACTTTGAGCCAATACTCGTTGACTACGGTTTCATTGGGTTGGTCAATCCGTCACAGGCGTCGCAGGTCATGTTCTCA
>PalmExons_Bait_Seq_NW-0082465081-cds-XP-0087872242-802-half1_0
ATGCCAACTTCCAAAAACTACCCTCCCCCTCTTCCTACATCCTTCCCCCTCTGCCGGCTCTTTCCATTCTCCTCTTCTGG
>PalmExons_Bait_Seq_NW-0082465081-cds-XP-0087872242-802-half2_265
ACCCGTTGGCAAAGCAGAACGGCCGGTTGATGAACATGGCGAGCAACTGCATCGCCATCGGCCAATTGTCCTTTAAATAA
>PalmExons_Bait_Seq_NW-0082465081-cds-XP-0266591911-856-half1_224
CACAGCGATGACATGGTATGAGGTCGTGATGGAAGTGAAGCTGAAAGAGCCATGCCAAGGATGGGCGTTACCAGTGACCC
>PalmExons_Bait_Seq_NW-0082465081-cds-XP-0266591911-856-half2_56
GTGTCAAGGGTTTGGTTATATACCCGGAGGACATGTGGATCTCTTGGGGACGAGATGCAAGATACTGGAAGTGGAACTGC
>PalmExons_Bait_Seq_NW-0082465101-cds-XP-0087914311-1465-half1_0
ATGCAAAACTTGGAGAAAGATCAAGTAGTCCTCATCATGCAGTCCCCGGATCTCGCCGATCCCCAACCCTTCTCCGGCGA
>PalmExons_Bait_Seq_NW-0082465101-cds-XP-0087914311-1465-half2_486
TTCGCAGTTGCTGGTGGCAGGCTTCATGTTTAAGAACATGGTTAAGATCATCTTTGAGTCCATCATCTTCGTCTTTGTCA
>PalmExons_Bait_Seq_NW-0082465101-cds-XP-0087918192-1516-half1_0
ATGGAGAGGTCCCATGGCTTCACGAGGCCGGATCGGAAGACCATCGAGAGGAATAGAAGGATCCAAATGAAGGCTCTCTG
>PalmExons_Bait_Seq_NW-0082465101-cds-XP-0087918192-1516-half2_0
GAGAGGTGGGATGAGGTTGCCTCAGATAGAGGTCCAAGACCTGGGTTCTGGGTTAAGAGTTGTTATAACAAATAGCCCAG
>PalmExons_Bait_Seq_NW-0082465101-cds-XP-0087921551-1546-half1_0
ATGTTGAGGGGGAGCACGGGGCTCATAGGAGTGGTGAACTTTATAACGTTTCTGGGGTCGATTCCGATACTGGCAGGAGG
>PalmExons_Bait_Seq_NW-0082465101-cds-XP-0087921551-1546-half2_361
ACAGCAAGAGGATAGATAACGATGAGCCATTCGGAGAGAACAGGATGACTAAAGCAAGGCCTAGCAGGATCCAGTTTTAA
>PalmExons_Bait_Seq_NW-0082465101-cds-XP-0087931351-1641-half1_336
ACATCACTGTCTTTCCGAGAAGTACCGACGTACTTGAGGCAGGAGAATGAGGACTTCCTGCTTCTGAGCTTCGCGCCCGA
>PalmExons_Bait_Seq_NW-0082465101-cds-XP-0087931351-1641-half2_280
gaaggaagCTATCATCAAACTTTGAGGATGTCAGCTGCTGCTTATCTCCAAGCATTGGCCTTGTTAGATTCTCCAAGGAT
>PalmExons_Bait_Seq_NW-0082465101-cds-XP-0087941331-1754-half1_687
GTGGGAGGGGTGGTGGGGAAGATGAAGAGGTTATCGCGGCAGTTCGACGGCTTCTTGGAGAAGATCATAAGGGAGCATAT
>PalmExons_Bait_Seq_NW-0082465101-cds-XP-0087941331-1754-half2_28
GAGGATTTCTTGTCTGTTCTCATCAAGCTCAAGGAGGATGGTGATGAGGACGGTGGTAAGCTTACAGACCAGGAGATGAA
>PalmExons_Bait_Seq_NW-0082465101-cds-XP-0087952201-1525-half1_156
ACCCTCCTCTCCGCCCACTTCAAGCACAACAACTTCTCTAGCTTCATCCGCCAGCTCAACACCTATGGGTTTCGGAAGGT
>PalmExons_Bait_Seq_NW-0082465101-cds-XP-0087952201-1525-half2_234
CGTTTTCAGTCGCTTCCGGTTGAGTTCGATGGGGGTTTCCTCGCTGTGGATGGCGTGGACTCGTTCTTCAACACCGTTGA
>PalmExons_Bait_Seq_NW-0082465111-cds-XP-0087964931-1946-half1_130
TCTTCCATGCCCGAGCTCGCAGAAGGTTTCAGAGAGGTCTGAAGAGGAAGCCCATGGCTCTGATCAAGAAGCTTCGCAAG
>PalmExons_Bait_Seq_NW-0082465111-cds-XP-0087964931-1946-half2_26
CCACCTTCGGAACATGATAATAGTCCCAGAGATGATTGGAAGCATTATCGGTGTCTATAATGGGAAAACTTTCAACCAGG
>PalmExons_Bait_Seq_NW-0082465111-cds-XP-0087968861-1991-half1_56
CAACCTCGAGGCTGAGATAACTGTGATTCGAGACATCGTTGACCAGTATCCCTTTGTGGCCATGGACACCGAGTTCCCCG
>PalmExons_Bait_Seq_NW-0082465111-cds-XP-0087968861-1991-half2_326
TCTTTTGGAGGTTGAAGGAGAAGTACTTTGATGGGTCCATTGAGAGCTATGCTGGATTGTTGTATGGTCTTGAGACTTGA
>PalmExons_Bait_Seq_NW-0082465111-cds-XP-0087969502-1997-half1_0
ATGCCATTTGTCGAATTCTCTCCTACCCTTCGCGCTCACATGCTGGAAACTGGAAACTCCGAGTCCTCCTTCGACTCCGG
>PalmExons_Bait_Seq_NW-0082465111-cds-XP-0087969502-1997-half2_918
AACCATGCTTCTTTGAAAGAGTTGCTTCCCCAAGCCATTTATCAGCTCGAGCTTTACCGTGCCGGAGGGCATACTTGCAT
>PalmExons_Bait_Seq_NW-0082465111-cds-XP-0087969581-1999-half1_490
GGGAGTACTCGGGGTTGGAGCATGAGGTGGTTCCCGGTGTTGTCGAAAGCCTCAAGGTGATGACAAAGTTCTGTTCAGAG
>PalmExons_Bait_Seq_NW-0082465111-cds-XP-0087969581-1999-half2_476
AGTAATTTTGGAAGGCAAATACAGGACCAAAGATTTAGGAGGGGTTAGCACCACCCAAGAAGTTGTTGATGCAGTCATAG
>PalmExons_Bait_Seq_NW-0082465111-cds-XP-0087990641-2182-half1_675
CTCACCAGGAATTCCACTGAGAATTTCGATGTGTCAAGGGAGAACGATACAATGTGGTACGCCGGGGAGGGGACGAACGG
>PalmExons_Bait_Seq_NW-0082465111-cds-XP-0087990641-2182-half2_675
TGGATTCGTTAAAGAAGTTTTTAACTGCTGTGCAAAGGATTGGCGTCTTGAGACTTTGATGAAGGAGCTGGACTGTGTTA
>PalmExons_Bait_Seq_NW-0082465111-cds-XP-0266628391-2085-half1_280
GCGTCGAGCTGTATGCTGAGAAGGTTAACAATAGGGGACTCTGTGCTATTGCGCAGGCCGAGTCGCTTCGGTACAAACTC
>PalmExons_Bait_Seq_NW-0082465111-cds-XP-0266628391-2085-half2_84
CAACGTGCTAAATCCATGAAGTTCAAGGATGGATACATGATTTCTTCTGGCCAGCCTGTTAATGAGTATATCGACTCAGC
>PalmExons_Bait_Seq_NW-0082465121-cds-XP-0087992201-2205-half1_0
ATGAGCTCCTTCTTTGAGAACTTCCAAAAGGGGAGGTTCTTCCCCACCATGCCCCTCAAGGATGACCTTCCCGTCTCCCA
>PalmExons_Bait_Seq_NW-0082465121-cds-XP-0087992201-2205-half2_166
TGCCAACCACGCAGCAATTCAGGTATGATTCGTTCAGCTATGCCAAAAATTTCGATGATGGGAAGACAGGAGAGCAGTGA
>PalmExons_Bait_Seq_NW-0082465121-cds-XP-0177001291-2374-half1_0
ATGTCGTCAATCAAGGGATTCAGCAGCCTTGCGCCCAAGACCAAGAACCTGATTGTCGCAGGTGGGTTGTCTGGCTTCGT
>PalmExons_Bait_Seq_NW-0082465121-cds-XP-0177001291-2374-half2_0
AGAGCAGTTGGAAACACAGATGAGCTGCAGGTTGCAATCGACAAGTTTGAAGAAATGAAGAACAAGGATGAGGCTGAAAC
>PalmExons_Bait_Seq_NW-0082465131-cds-XP-0088032351-2600-half1_56
CCACTCCATATCTCCTGCTACCCGTCTCATGACATTAAAGGCGCCGCCTTCCAAACATCTTCTCCTCCGGAACCCTAGCA
>PalmExons_Bait_Seq_NW-0082465131-cds-XP-0088032351-2600-half2_737
CACCTGTAAGCGTGAAGGCAAATTTTGGTGCAGTGATGGATGTCTTGAAGAAGAAGCTTGATGTGAAGCTGAAAGCCTGA
>PalmExons_Bait_Seq_NW-0082465131-cds-XP-0088036071-2648-half1_526
CCTGCTATAACGTGCTCCTTGATGCTCTGTGCTCTGGTGGTGAGGTCCACAAAGCTCACAAGTTGCTCGAGGAAATGCCC
>PalmExons_Bait_Seq_NW-0082465131-cds-XP-0088036071-2648-half2_0
GAGAAAGGGGTGAATCCCGACATAATTTCCTACAATACGGTCTTGAGTGGGTTTCTAAAGAAAGGTGATGAAACTGGGTT
>PalmExons_Bait_Seq_NW-0082465131-cds-XP-0088037661-2676-half1_108
GCTCGCCTCCATTCTCTCCTCCCCATTCCCAATTTCTCGTCTTCAATTCCTCTTTCTTGGCTCTGCCGGGCGGTGGATTT
>PalmExons_Bait_Seq_NW-0082465131-cds-XP-0088037661-2676-half2_324
AGCGCCGTGAAGGATGCGGAGAAGGCGGCGGAAGAAATGAAGGATGGATTGGACCGTTTGTCAAACGCCGTTAACGGGTT
>PalmExons_Bait_Seq_NW-0082465131-cds-XP-0088050882-2832-half1_0
ATGACAACTCTCAAGCCCTCATCGGCCCCATCTACAGTCCACCCCTACCAAACTAAAATTGACACCCCCTGCACCACCAC
>PalmExons_Bait_Seq_NW-0082465131-cds-XP-0088050882-2832-half2_140
CCTCAGCTTCTTGATAGAGGGAGAGAAGGTTAAGGTGCTGCCAAGCTGTAGCCATCCATTCCATCCGGAGTGCATCGATG
>PalmExons_Bait_Seq_NW-0082465131-cds-XP-0088053521-2855-half1_78
ATCGTCCGCGCCCTCACCACTGATGTCGATGAGTTCTATGCGATGTGCGATCCGGAGAAGGAGAACTTGTGCTTGTATGG
>PalmExons_Bait_Seq_NW-0082465131-cds-XP-0088053521-2855-half2_0
ATTCACCATGATAAATGAGCTGCCTACTGTGTTTGAAGTGGTGACTGATAGGAAGCCGACAAAAGACAAGTCTGGTGTAG
>PalmExons_Bait_Seq_NW-0082465131-cds-XP-0266649661-2828-half1_476
GATGGTTTTTGTGCCGCTGTGGATTACCTTGTGTTACACCGTGGGGGCGTTTAGCATATGGGGTGGGGGGTTCTTGTTCC
>PalmExons_Bait_Seq_NW-0082465131-cds-XP-0266649661-2828-half2_532
CATCCATCATACTGCTTGCCATTAGAGTTTTCATACCATTAAGGATGTCTGAGGACGAACTCAAGATTGGGGACGATGCA
>PalmExons_Bait_Seq_NW-0082465141-cds-XP-0088065171-2911-half1_375
ACCAATTCCGCCATGAGGAGGGCTGCCAACGATGATGGGGCCTGGAAAGCTCTCTATCACAAGGACTTTACGGTGGAACA
>PalmExons_Bait_Seq_NW-0082465141-cds-XP-0088065171-2911-half2_0
AGACAGCATCACCCCAGTTAATGGATGGAAGTCTTATTATGCCGCCACCAAGGCCATAATTAATGTCAATGCAGAGTTTT
>PalmExons_Bait_Seq_NW-0082465141-cds-XP-0088099972-3057-half1_28
GCCGTTTTTTACTTCACCGCTTCGCACGCGACACGCTCTCCTCTCCGATATTTTCCGGCCACTCTCTCCATCTTTCTGGT
>PalmExons_Bait_Seq_NW-0082465141-cds-XP-0088099972-3057-half2_364
AGGAGCAGAAGCTGGTGCATATAAGCAAAGAAATGAGACCAAGAACTTACCGAATCATGGTGGGTCATTCTGTACATCTT
>PalmExons_Bait_Seq_NW-0082465141-cds-XP-0266656761-3085-half1_729
ccgccgccACACGGGCATTCGAGGAAGTGGAGCGTCCATAATAAGCTTCCGGAGAAGGAAGTGGAGCAAGAAACGAAAAT
>PalmExons_Bait_Seq_NW-0082465141-cds-XP-0266656761-3085-half2_782
GACAACAAGAAGAACAGCAGCAGGCCGAGGAAGTCATGATGGTGGGAGGAATTTTTCACGATGGCATCATTCCAAGGTGA
>PalmExons_Bait_Seq_NW-0082465151-cds-XP-0088125111-3520-half1_308
CTACCCCAAGAAGAAATTCACCCGATTCGCCCCATTTGCTCCCCGGAACACGACGTCCTTCATCATCCGGGCCAAAAAGT
>PalmExons_Bait_Seq_NW-0082465151-cds-XP-0088125111-3520-half2_252
GGAGGAGGAGAATTTGACGCTGAAGGAGAGGCTTTTCTTGATGGAGAGGGACATGGCGGACATGTGTAGGAGGCTTCGGG
>PalmExons_Bait_Seq_NW-0082465151-cds-XP-0088126521-3533-half1_100
CCACCGATCTCGGGGCGAGATGCAGCAGATCATGCGTCGCGGAGAGCTGCAACTCTGTAGGAATTCGATATGGTAAGTTT
>PalmExons_Bait_Seq_NW-0082465151-cds-XP-0088126521-3533-half2_0
GCTTGATGCATGTTGCAAGGCTCACGATGAATGTGTCGAGAAAAAAGGTTTGATGAGTGTGAAATGTCATGAGAAGTTCA
>PalmExons_Bait_Seq_NW-0082465151-cds-XP-0177021211-3569-half1_135
GGCCTGGATGCAGTGAAGACGGCAATGGTCTACATCCTGCTACCAAGGATGCCGGTGGAGTATTGGTCGAGTGAGACAAT
>PalmExons_Bait_Seq_NW-0082465151-cds-XP-0177021211-3569-half2_0
AGTTAAGGTGGCCATCGATGCCACTGCACCGTTGTTGCCCTGCATTCAGATCAAGAAGAAGGTAAGGGTGCTATGGCATC
>PalmExons_Bait_Seq_NW-0082465151-cds-XP-0266560611-3495-half1_0
ATGCGACGGTGTTTGACGACGTCGCTTCTTTCCGCTGCCATCTCCGTCGCTCTCCTCTGCTCCTTCTACGTACATCTATT
>PalmExons_Bait_Seq_NW-0082465151-cds-XP-0266560611-3495-half2_594
GCGTGGGAGGAGTTTAAAGTGAAGTTCAAAAGGCGAGTATCGGCTTACGTGGTGGACTGGAAGGAAACGGTGAACCTGAG
>PalmExons_Bait_Seq_NW-0082465161-cds-XP-0087751172-3625-half1_308
GTTCGTTTCGGAGGAAGAAAGAGTTTGGGAGGCAGAAGCTACGATGTCGCCGGCCGAATCGTCCCGTGAAGAGAATGTGT
>PalmExons_Bait_Seq_NW-0082465161-cds-XP-0087751172-3625-half2_280
CTGAATTGGCCCCGACTCATCCTATAAGGCTTGGGCTTGCACTCAACTTCTCAGTGTTTTATTATGAGATCTTGAACTCA
>PalmExons_Bait_Seq_NW-0082465161-cds-XP-0087751241-3626-half1_243
GAGGACCATGTCGCTATGATCAAGGAGTACCGCGGCAAGATTGAGGCCGAGCTTAGCAAGATCTGCGATGGGATCCTCAA
>PalmExons_Bait_Seq_NW-0082465161-cds-XP-0087751241-3626-half2_108
ATTGGCCCCGACTCATCCTATAAGGCTTGGGCTTGCACTCAACTTCTCAGTGTTTTATTATGAGATCTTGAACTCACCAG
>PalmExons_Bait_Seq_NW-0082465161-cds-XP-0087773131-3882-half1_140
GAGGGATAAACCCCTTGTTTTGCCCCTTAGAACCCAAAAGGTGGCGTCTTTATCGCTCCCCAGTCCTCCCAACAAGCTGC
>PalmExons_Bait_Seq_NW-0082465161-cds-XP-0087773131-3882-half2_252
ACCTTCCTCCTCGGTGCGGCCTACGACGCCTTGAAAATCGAATTTTTACGGCAGACCAAAGGAGTTCTCACCCCCCTGGA
>PalmExons_Bait_Seq_NW-0082465161-cds-XP-0087778283-3704-half1_432
GCCCTTACTCACCTTCTCGACTCCTACCGGGCCGCTGATGCCCCCGTATCTCTCAAAACCTTCAAAATTCTCCTCAACCT
>PalmExons_Bait_Seq_NW-0082465161-cds-XP-0087778283-3704-half2_513
CATGGATGGGTATAATTGGTTTCAAAAGATGGAAGAGAAGGGGTTGGCATGTGTTGATTCAGATGTCTGTGCTCTTCTTT
>PalmExons_Bait_Seq_NW-0082465161-cds-XP-0176959921-3757-half1_25
ACACCAGTGACAAGTATGGGCTTGCGGGACATCCACCAGGATACCCTGTTCAGTATCCTTATTCCCCACCACCTACGGCT
>PalmExons_Bait_Seq_NW-0082465161-cds-XP-0176959921-3757-half2_150
TATCATCATCTTGGTAATGGGATGCTCTGTGGATACCATCATGGTCATGGGATGCTCCGTGGATGCCATCATGGTCATGG
>PalmExons_Bait_Seq_NW-0082465161-cds-XP-0266568391-3758-half1_189
CTAGCACAAGGATATCCCCCAGCACCTGGCCCATATCCTCCACATGGGTATCCTCCACCAGGATATCCCCCTTATGGATA
>PalmExons_Bait_Seq_NW-0082465161-cds-XP-0266568391-3758-half2_135
GCTTACGGGGCTCACCATATGGCTCATGGCTATCATCATCTTGGTAATGGGATGCTCTGTGGATACCATCATGGTCATGG
>PalmExons_Bait_Seq_NW-0082465161-cds-XP-0266569711-3814-half1_0
ATGGTTTTTTCCTCAGTTCCAGTCTATCTTGATCCCCCCAACTGGAACCAGCAAGCCCATCAGCCTCCAAGCGCTAGCGG
>PalmExons_Bait_Seq_NW-0082465161-cds-XP-0266569711-3814-half2_0
AACCCAGTTTCCCTTCATGTCCTCCTTGCACCCCACTTTGACTGACTATAGTAGTGCCTCCGATCTGGGGCTGAGCTTTA
>PalmExons_Bait_Seq_NW-0082465171-cds-XP-0087791161-4078-half1_336
GCCACCACGATGGCCAACGGCAAGGCGGGATTCCATGTCTACGAGTGCAAGACCTGTAACAAATGCTTCCCTTCATTCCA
>PalmExons_Bait_Seq_NW-0082465171-cds-XP-0087791161-4078-half2_84
AGCATGAATTCATCGATCTCGAAGTCAATTATGGCTGCCACCAACACCAACAGCACTAGTATTAGCAATAACAAGCCGAG
>PalmExons_Bait_Seq_NW-0082465181-cds-XP-0087808931-4387-half1_280
GATTGTCTGCGGACGTGATAAAGAAGGCATTCGACGCGACGGAGGAGGAGTTCTTGCATCTGGTGAAGCGATCATGGCTG
>PalmExons_Bait_Seq_NW-0082465181-cds-XP-0087808931-4387-half2_196
TTTTTGATATTTGCATCAGATGGGCTCTGGGAGCAATTAAGTGATGAGGCTGCAGTTGAGATAGTCTTCAAGAACCCAAG
>PalmExons_Bait_Seq_NW-0082465181-cds-XP-0087809001-4392-half1_1026
TTCCCAGCCTATGTGGTGCTCGGAAATGGCAAGAACTATAGTGGAGTCTCCCTCTATAGTGGCAAGCCGCTTCCGAGCTC
>PalmExons_Bait_Seq_NW-0082465181-cds-XP-0087809001-4392-half2_189
AACGGCGTTGGCGAAAAGGCCGGCGACGCCATCAAAAGGTATCTATTGTCCGAGATGAGTCCGACGGCAACCATCGTTTT
>PalmExons_Bait_Seq_NW-0082465181-cds-XP-0087809371-4447-half1_0
ATGGAGAAGCTGGGAGCCGCTGAATCGCAGCTTGAGGACATCTTCGATCAGAAGAAGCCCATCAAGAACCCTCTTGTCCC
>PalmExons_Bait_Seq_NW-0082465181-cds-XP-0087809371-4447-half2_50
TACTTCAGGGTGCAACGGTTGCTCTGATGGCTGGCAGTGCTTACTTCTTTGGAGAACAATTTAAGGATTCTAAGAAATGA
>PalmExons_Bait_Seq_NW-0082465181-cds-XP-0087809961-4519-half1_56
GCGGTCGTTCATGGAAATGAAGTGGAAGAAGGTGCACCGATACGTCGTGTACAAGATCGACGAGGGGTCCAGAGCTGTGA
>PalmExons_Bait_Seq_NW-0082465181-cds-XP-0087809961-4519-half2_56
CATCACATGGTCTCCAACTGCATCAAGGATAAGAGCAAAGATGCTATATGCCACTTCTAAACAGGGGTTGAGAAGGGTGC
>PalmExons_Bait_Seq_NW-0082465181-cds-XP-0087809991-4521-half1_405
TACGCCAAACAGTTGGTGTACGCAGCCCTTCCCTTCTTCATCCTCATCCCGGCTTTTGTCAATGTCTACTGGTTCGCCGC
>PalmExons_Bait_Seq_NW-0082465181-cds-XP-0087809991-4521-half2_270
TAGTGCAAAGCAAGAAGATGTAGCTCCAGGATTTGTGAATCTAGTGCTCAAGTGCTGTGCTAATTTCTTGCTGTCAGCAT
>PalmExons_Bait_Seq_NW-0082465181-cds-XP-0087810031-4529-half1_56
ATTTTTCCATTCAAGCGAGATGCTGGTGGAGTGCACCGCATTCACATTCGTGAACAAGTGCGGCTACACGGTGTGGCCGG
>PalmExons_Bait_Seq_NW-0082465181-cds-XP-0087810031-4529-half2_280
AGCCAAAACAGTCAGAAATCCGCTAGAGATTATCCAACTCCGAGAACTGGAGGTGTGGTATTGGAAGACGACTCTTGGCT
>PalmExons_Bait_Seq_NW-0082465181-cds-XP-0176967471-4284-half1_486
TCCTGCTTCATTCTCTTCTTGCTGGCCCAACTTGCCATTCTCTGGAAGGGCATGGCCGGAATCCGAGTGCTCGGTAACTA
>PalmExons_Bait_Seq_NW-0082465181-cds-XP-0176967471-4284-half2_135
TCCACACAAGTCATATACGGTAGAGTGATCTCCAACCCAATCCATCTCCTAGCCGAGATCGGTGGAACCTTTACCATAAT
>PalmExons_Bait_Seq_NW-0082465191-cds-XP-0087811451-4633-half1_28
TCTTCTTCCTTCTACCCACTGCCACGCTCCTCTTTGTGGCCTATGCCTTTCACAGGCGAAAGCCCAAGCAAACCAACCTC
>PalmExons_Bait_Seq_NW-0082465191-cds-XP-0087811451-4633-half2_168
TTTCGGTTTGCCAAGGGATATGGTATCATGGAGACGCAGCACTTGGACGTGGCTACCTTGAGAGCAATAATCAAACTCAA
>PalmExons_Bait_Seq_NW-0082465191-cds-XP-0087811632-4655-half1_0
ATGGTGCCGGCGAACAACTGGATCTCGTTCTCCTACTCTCCCATGGAAATGCTCCTGCGCCCTTGTAGCTACGATCAGAT
>PalmExons_Bait_Seq_NW-0082465191-cds-XP-0087811632-4655-half2_28
AGGGCCTATGATCTTGCAGCTTTGAAATATTGGGGTCCTACTGCAACTACAAACTTTCCGGTAAAAATTTACAGCAGGGA
>PalmExons_Bait_Seq_NW-0082465191-cds-XP-0087813281-4580-half1_0
ATGGCCTCCTCCCATTCGCATCATCGTCTCCCTTGGAAACACGGCGAATTGGTGTTCTGCCTCAAGTCAGAGACATCCGT
>PalmExons_Bait_Seq_NW-0082465191-cds-XP-0087813281-4580-half2_253
GATGCATAGCTCTTTGGCTGCAGCGGCAGAATTCTTGCCCCTTATGTAGATCAGAGCAGCACATAATCGTAGATGCTTAG
>PalmExons_Bait_Seq_NW-0082465201-cds-XP-0087813821-4837-half1_364
ACTTCAATACCTACTACGATCCTTCGTTGAAGAAGGCCAGGAAATCCCTCCTCGTCTCCCACGGCATCGTCGTCGTCGAG
>PalmExons_Bait_Seq_NW-0082465201-cds-XP-0087813821-4837-half2_569
TCGAGACCGGTCTCAAGAAGTTCGTCAAGTGGTATCTCCACTACTACGGCTACAGTCCCCGGGGAACCAAGAACTTGTAA
>PalmExons_Bait_Seq_NW-0082465201-cds-XP-0087813832-4841-half1_100
AAATGAAGCCGGTGGTGGGTATCGTGGTTTCGAATAAGATGCAGAAATCGGTGGTGGTGGCGGTGGATCGGCTGTTCCAC
>PalmExons_Bait_Seq_NW-0082465201-cds-XP-0087813832-4841-half2_75
CCTTCAAGGCCACTGAGCAAATGGAAGCACTGGGTTGTCGCCGAGATACTTCGAAGAGCAAAAGTCTATGTTCCACCATC
>PalmExons_Bait_Seq_NW-0082465201-cds-XP-0087814531-4932-half1_0
ATGGCTTCTTCTCTAATTCTCGTCCTAGTCTCTTCCCTTGCCTTCCTCTCCTCCACTTCAGAGGCCCGGACCTATCCTCC
>PalmExons_Bait_Seq_NW-0082465201-cds-XP-0087814531-4932-half2_280
TCTTCACGTCGGACCAGGACCTGTACTCCGACCAGAGGACCAAGTCTCTTGTCACCAGATTTGCCATCAGCCAGTCTCTC
>PalmExons_Bait_Seq_NW-0082465201-cds-XP-0087814551-4933-half1_0
ATGGCTTCTTCTCTTATTCTCGTCCTGGTCTCTTCCCTTGCCTTCCTCTCCTGCATTTCAGAGGCCCGGACCTATCCTCC
>PalmExons_Bait_Seq_NW-0082465201-cds-XP-0087814551-4933-half2_442
ACTGCTCGGCTCGCAACCCAGATACCAAGTTCTTGTGGTCTGTGGTGGATGATGAAGAGGGTGAGAAGCTGGCGTACTAG
>PalmExons_Bait_Seq_NW-0082465201-cds-XP-0087814581-4936-half1_211
AGCTGTACAAGCGTAATGGGATCTTGCCGATGCTCAAGAGGAATTCGAGTGTCAAGACTGCGCCCCAGAGATGGCAGGAG
>PalmExons_Bait_Seq_NW-0082465201-cds-XP-0087814581-4936-half2_162
AAGCTTGCTTTGGATTTATGCCAGGAGCTTGAAGCAGTTGATTGCTGGGAGGATGCAATAGATGACATTGTTGCTGCTTT
>PalmExons_Bait_Seq_NW-0082465201-cds-XP-0087816361-4873-half1_224
CACCGTCCGATCCCTACAGAAAAAGTTCAAAACCCTCGACCTCCAGGGCAAAGCCCTCAACTGGCTCCACAAATACCCCT
>PalmExons_Bait_Seq_NW-0082465201-cds-XP-0087816361-4873-half2_84
AAAACTCGGGCAAAATTTGACGAATTCAATGATGGCACGCCATACATTTCACCGTATTCCGATAATTGGAAGCAGTCGGA
>PalmExons_Bait_Seq_NW-0082465201-cds-XP-0176968521-4835-half1_189
ATGCGGATAGGCATCGGCGTCGGGCTGCTGTTCCTCTTTGTGACCAGTAATGTTGTGGTATACTATGGGAGACGGGTGCT
>PalmExons_Bait_Seq_NW-0082465201-cds-XP-0176968521-4835-half2_135
AGGCGATACATGGAACAACATCAAGACATGCCTCTCTGACAACGGCATATGTGCCGAATTGACCTACAAGACGATCCAGC
>PalmExons_Bait_Seq_NW-0082465201-cds-XP-0266580571-4945-half1_270
AGCTCGTCCTCCAAGGGTGGGAGCCATGAGGGAAAAGGCCCCATCGAATCAGATCATGAGATGCACATATGGACTGAGAG
>PalmExons_Bait_Seq_NW-0082465201-cds-XP-0266580571-4945-half2_394
ATCAATTCCCTGAGATGTTGATGATTGAAGACTTATACAAATATGCAGTTGGCGAGATGCTTCTCTGGCTTTCCCCGTGA
>PalmExons_Bait_Seq_NW-0082465211-cds-XP-0266582141-5388-half1_280
CGCTTCTGATCGGAGTGAGCTATACGATGAGGCGGTATGAGCTCAAGGGGACGGTGAACGATGTGAACTGCATGAGGTAC
>PalmExons_Bait_Seq_NW-0082465211-cds-XP-0266582141-5388-half2_224
GTGGTCTGGCCGTACTAATCAGTGGTTGCGATGATCACCAAACCTCTGCAGATACTAATCAAAAAGGAAAAGTAATGAAA
>PalmExons_Bait_Seq_NW-0082465221-cds-XP-0087820251-5521-half1_463
CTGATGCCCAGACCGCTCACAAGTTTGGTTCTCAGGGTTTCTTCAATTTTACGTCCCGCAGGCCTCGGCATCTGCTCCAT
>PalmExons_Bait_Seq_NW-0082465221-cds-XP-0087820251-5521-half2_336
GATCTTTATCTGCTGCCCCAGGCTGCATTTCCATCAGGAGGCTTGTATTTTAAAAATGACACATGGGTACAGGAAACAAA
>PalmExons_Bait_Seq_NW-0082465221-cds-XP-0266582271-5511-half1_891
GAAGGGAAGAGTGGGTTCGAGAAGATTTGCATCTGGGAGTCTGATGGGGACGTTACCTGCGACATTGTGGATGGGAGCTC
>PalmExons_Bait_Seq_NW-0082465221-cds-XP-0266582271-5511-half2_270
CCCGGAAAGAGCGGAAGCTTCTTTTACCTGACCAATGATGACCGCTACATGATAAAGACAGTGAAGAAATCTGAAGTTAA
>PalmExons_Bait_Seq_NW-0082465231-cds-XP-0087821351-5617-half1_394
CGCTTGAGGAGGATGTGGCGGCCCACACCAATGGGGATTTCCGGAAGCTTCTTGTGCCACTTGTAAGCTCATATCGCTAT
>PalmExons_Bait_Seq_NW-0082465231-cds-XP-0087821351-5617-half2_189
TCTGATCCTAAGGATGATTTCCTCTTTGCACTGAGGGCCATCATACGTTGCATCATTTGCCCTGAAAGATATCTTGAGAA
>PalmExons_Bait_Seq_NW-0082465231-cds-XP-0087821631-5649-half1_567
CCGTTCGAGGTGCGGAACGGGGTGAAGCTTCCGAGCTATAGAGGGGATAACATTAACAGCGACGCGTTTGACGAAAAGTC
>PalmExons_Bait_Seq_NW-0082465231-cds-XP-0087821631-5649-half2_270
ATCAAGGTAAGTGATAAGATGGACCCGAGGGAGCTGGTGAAGCTGATAGAAATACTGAACCCTCATAACAAGCCAGGGAG
>PalmExons_Bait_Seq_NW-0082465231-cds-XP-0087822351-5731-half1_104
aAGGGTGGAAAGTATTAGGAAGAGGCCATACAAGGGAGTGAGGATGAGGAGCTGGGGTTCCTGGGTCTCAGAGATCAGGG
>PalmExons_Bait_Seq_NW-0082465231-cds-XP-0087822351-5731-half2_208
AGGAATGGTGGGTCGACTTCGGAGCATTCCAGTCACCGATATTTGTGGATCAAATTATCAACCCGTCGATCTCTCCTTGG
>PalmExons_Bait_Seq_NW-0082465231-cds-XP-0087823322-5668-half1_54
CAACAATTAGCGTCCACCGACGACGGCTCGTTTGGCACCCACAACACCAACATCAACTCTTCTCTGGCGAtcgtcatcgt
>PalmExons_Bait_Seq_NW-0082465231-cds-XP-0087823322-5668-half2_422
ACGTTGGCGGAGGCGGAGAAGGGGAGCAAGTCGTTGAGTACTGCCTTAGTGGAACGGGTTTAACCGTCTGCGAGATTTAG
>PalmExons_Bait_Seq_NW-0082465231-cds-XP-0087823581-5819-half1_324
CCAAACGAGGACCTCGACTCCCTCATCTCCGTTACCACCGACGAGGATCTCGAAAACATGATCGAGGAGTACGATCGCAT
>PalmExons_Bait_Seq_NW-0082465231-cds-XP-0087823581-5819-half2_189
CCCCCATCTTCGATTCTACCACCAGTTCTCTCTTTTGATCTCGTCTTCGTCCAGACCCATGTACTACCAGGAGAGGGCTT
>PalmExons_Bait_Seq_NW-0082465241-cds-XP-0087823711-5842-half1_0
ATGGGTTGCTGTCCTCTTGGCAAGATGATGTCCAGGACACTTAGGAAGTGCAGTGGCAAGGGAGGGAGAAGGCTGAAAGG
>PalmExons_Bait_Seq_NW-0082465241-cds-XP-0087823711-5842-half2_256
TCTACAGCATTGCCACTGATGCCAATCGCTTAACAACCATCTTTAGCGAGGAGAATCCCAATGCGTGCAGTATTGTGTGA
>PalmExons_Bait_Seq_NW-0082465251-cds-XP-0087827471-6226-half1_855
ATTGTGTTCAAGGACAATAAGGCCTACTCCCAGAAGCTGGTCCATGGTGCGGCGACGGTCTGGAAGTTCGCAAGGGATCA
>PalmExons_Bait_Seq_NW-0082465251-cds-XP-0087827471-6226-half2_567
GATGAGCTATGTTGTGGGATTTGGAAACCACTATCCTAAGCATGTTCATCATCGAGGTGCATCAATTCCTAAGAATGGTG
>PalmExons_Bait_Seq_NW-0082465261-cds-XP-0087829331-6389-half1_277
CCGAGGAGCCGCCCCGGAAGAAGTTCCGATACGTCCCGATTTCTGTAATTGAAGAGCAAAAGCAAGAGGCTGCTGTGAAG
>PalmExons_Bait_Seq_NW-0082465261-cds-XP-0087829331-6389-half2_28
CTGATAGTTCTGCACAGACTGTCCAAGCTAATCAGTCTGAGGGGAAACCTGATATGAATGATGCTTCAATGGAAGAAACT
>PalmExons_Bait_Seq_NW-0082465271-cds-XP-0087831191-6560-half1_252
GGTCTTTTCGCAAGCCACCGAGATCAAGAAGGGGGAGAAGAAGAGAGTTATTTCCTCACGCCGGCCTCGAAACTCCTGGT
>PalmExons_Bait_Seq_NW-0082465271-cds-XP-0087831191-6560-half2_364
GTTACTACTGATGTTTCCATCTCAGTTGAACCACAACTTCTCTTTGACATGGAGATGATGATCCTTTGCACGGGAAAGGA
>PalmExons_Bait_Seq_NW-0082465271-cds-XP-0266585411-6559-half1_224
AAGCCTCATGCGCCTGCTCGTCCACTCCGGTCTTTTCGCAAGCCACCGAGATCAAGAAGGGGGAGAAGAAGAGAGTTATT
>PalmExons_Bait_Seq_NW-0082465271-cds-XP-0266585411-6559-half2_392
AACCACAGCTTCTCATTGACATAGAGATGATGATCCTTACTATGGGAAAGGAACGAAGTGAACCCGAATGGAAACGTTTA
>PalmExons_Bait_Seq_NW-0082465271-cds-XP-0266585441-6571-half1_1053
gaagaTGGCGTTGAAGTTGGGCAGCATCTCTTCGGTCGTGTAGAAGTGGACAGAGAAGAGGTTGGAGCGGAGCGAGATGA
>PalmExons_Bait_Seq_NW-0082465271-cds-XP-0266585441-6571-half2_27
CTTGTAGAAATGGGAAGCTCAGCAGAGGAGGAGAAACAACAGAGATCTTGTGAGGGGAAGCAAGAAAAGGAAGGGTCTTC
>PalmExons_Bait_Seq_NW-0082465271-cds-XP-0266585551-6615-half1_27
GGAGGAGCAGCGGAAGAAGAGATGGGCGTGATGGAGGAGAAAGGAGGAGACCAAAAGATAGAGGAAGGCCAAGAGATGGA
>PalmExons_Bait_Seq_NW-0082465271-cds-XP-0266585551-6615-half2_135
CGTAGCCAATTTAACCGTCAGCAGAGTGATCGCTCTCTACTACCTGAGAGGGATGCAGTCCGACATCAATTTCAGCTTCC
>PalmExons_Bait_Seq_NW-0082465281-cds-XP-0087834101-6869-half1_112
TCCAAAGCATCCCGGGCCTCGTAATTCTCTACGGAAGCATCGTCAAGAAGAAGTGGGCGGTGAATTCCGCCTTCATGGCT
>PalmExons_Bait_Seq_NW-0082465281-cds-XP-0087834101-6869-half2_644
AGTATGACTCTTCTAAGCATGGTGGCTGGTACTCTGATGACACGCAGCACCGCCAAGCTTCAAGTGGAGTCACACTAAAT
>PalmExons_Bait_Seq_NW-0082465281-cds-XP-0087834621-6934-half1_26
TAGTTTCCCGCGCTTTTCTAGCTTAAAACCAAACCCCCCTCTCATCAGCCCTCCATCTCCGTTCCCCACCTCCCTCAGAA
>PalmExons_Bait_Seq_NW-0082465281-cds-XP-0087834621-6934-half2_208
TGAAGCTGGGTGATCGGATTGCTCAGATGATCATTGAGAGGATTATGACTCCAGATGTGGTCGAGGTTGTTGATTTGGAT
>PalmExons_Bait_Seq_NW-0082465281-cds-XP-0087835101-6812-half1_0
ATGAAGGGGTACGGCAAGTGCTGGAAGAACCATGCAGCGGTACGTGGGGGCTTCAACTACGATGGCTGCCAAGAATTCAT
>PalmExons_Bait_Seq_NW-0082465281-cds-XP-0087835101-6812-half2_150
AAGATGTTCTGCGCAGCGATGGGATTAAGGACCAATTGGTTTAAACTTTGGATGCATAAGAGTAAGCCTGCCTCCGTCGC
>PalmExons_Bait_Seq_NW-0082465281-cds-XP-0087835231-6901-half1_364
ACAACCACTCATACGCCCTCGTCGATTACCAGATCAAAGGCGGCGACACCTTCTACATCCTCTCCACCACCAACTTCCAG
>PalmExons_Bait_Seq_NW-0082465281-cds-XP-0087835231-6901-half2_544
TCGCCATCAAGAAGATGAAGTGGAACGCCTGCGAAGAGCTCAAGATCTTGCAGAAGGTACTTAGATATTCTTTTATTTAG
>PalmExons_Bait_Seq_NW-0082465291-cds-XP-0087835862-7018-half1_412
GTCTGTGGCCGGTCAAGGGAGACTATCCTCTTGGTTTTAAGTTAGGCAGCAAGCGAGTTGGGATTGTTGGCCTGGGAAGC
>PalmExons_Bait_Seq_NW-0082465291-cds-XP-0087835862-7018-half2_84
TATAAATACCTCCCAAATGTTTGCGATCTTGCAGCTGAAAGCGATGTTCTAGTTGTGTCTTGCGCACTGACCAGTGAAAC
>PalmExons_Bait_Seq_NW-0082465291-cds-XP-0087836671-7108-half1_216
GGGCTTGAGATCGCCGTCCGATTGCTGGAGCCGATCAAGGAGCAATTCCCCATTCTCTCCTATGGGGATTTCTATCAGCT
>PalmExons_Bait_Seq_NW-0082465291-cds-XP-0087836671-7108-half2_135
TCGCTCCGGTTTTGAAGGGGCTTGGACATCGAATCCGCTTATCTTTGATAACTCTTACTTCAAGGAGCTTCTGACTGGTG
>PalmExons_Bait_Seq_NW-0082465301-cds-XP-0087839201-7338-half1_0
ATGAAAGCCATTCTGAGAAGAGTTTCAGCCATGGGCTCTCCTCCCAGCCCGAAGAACAGCAGCAATCCGGTCCCCAATCT
>PalmExons_Bait_Seq_NW-0082465301-cds-XP-0087839201-7338-half2_84
CTTCTTGTCCAAGCATCTTCTCAGCGTTGTTCCTGTTATCGGCATACTTCCTGATAAGCAAGCATTCAAACCTGTTGCAA
>PalmExons_Bait_Seq_NW-0082465301-cds-XP-0087839281-7347-half1_0
ATGGCGAGAGTTGTTCTCTTCTTATTATTCCTCCTCCTATTCTTCTCGTCCGGTTGGGCCGGGGGCGTGACTCGACCTCT
>PalmExons_Bait_Seq_NW-0082465301-cds-XP-0087839281-7347-half2_196
GATATCAGCGGTGGACATTTGTTGCTGGTCAAGACATGGATGCAGCCATCAAGCATGGCTATTTTTGTGATCCTAATGGT
>PalmExons_Bait_Seq_NW-0082465311-cds-XP-0087839951-7385-half1_644
CGAGCGGGCAATGGAGGTTGGGAGATCGAATTGGGATGCCGGCAGGGTAAAAGATGCAATTTTGATGAATGGCGGTGGCT
>PalmExons_Bait_Seq_NW-0082465311-cds-XP-0087839951-7385-half2_28
GAATGGAGACAGAGAAGTTTGCAGTATCTGTGGCTAGTTTGGCTCTGGGAAGGGAAAGCAAATCCAATTTCAGGAATTTT
>PalmExons_Bait_Seq_NW-0082465311-cds-XP-0087841901-7569-half1_219
AGCGGGAAAGTCTTCTGCCTCTTCTACGACGACCCTGAGGCCATCACTGCATGTGGTTGGAATGAATCTGTTCTGGCCAG
>PalmExons_Bait_Seq_NW-0082465311-cds-XP-0087841901-7569-half2_56
TCCACCGTGTGATTGACGAAATAGCACGGGATTATGCTGGAAGAATCAAATGTTATAAGCTAAACACGGATGACTACCCA
>PalmExons_Bait_Seq_NW-0082465311-cds-XP-0087841941-7573-half1_20
CTCTTTCAAGATCACCCTCACATCCGATCCCAAACTCCCCTTCAAAGTTTTTAGCGTCCCGGAGGCTGCGCCCTTCACTG
>PalmExons_Bait_Seq_NW-0082465311-cds-XP-0087841941-7573-half2_58
CAGGAGATGAGGATGAATATATAGAAGTTCCGTACGTGCAGCCCATGCCCCCGTCTTTTCAAAGTAGATTGACTAAGTAG
>PalmExons_Bait_Seq_NW-0082465321-cds-XP-0087844231-7783-half1_130
AATATCCTCCTCCTCTTACCTACTATCACAACCCGCAGCAGCCGGCCACCTATCACGCGATCCAAGTTGGGTATCAGACG
>PalmExons_Bait_Seq_NW-0082465321-cds-XP-0087844231-7783-half2_78
CTTGCTGCAATTCCATGGTATGTTGGCGTTTTCATTCTACTGTTTGTTGCTTTAGACTACAGAGAGAAGCCAGGGCTGGT
>PalmExons_Bait_Seq_NW-0082465331-cds-XP-0087847301-7977-half1_196
ACATCCTTTTCTGGCTCATCGGCCTCCTCCAGTCCAACAACTGGATGATTGATCCCTACTGGACGGTGATCCCTGTGCTG
>PalmExons_Bait_Seq_NW-0082465331-cds-XP-0087847301-7977-half2_84
TCCATTGCTACAATTGCCTGCATAACTGGAATAGTTGTTGCCTACTTTGCGGATACACAGCTCTATGATTTTGTGACGAG
>PalmExons_Bait_Seq_NW-0082465331-cds-XP-0176973721-7838-half1_24
CTCCTTTCCATCCTGCTCCCATTTTGTACCGCTGCCACCGACTCCATCGACCAATACTGTGCCAATAGCTTCAACGGCAG
>PalmExons_Bait_Seq_NW-0082465331-cds-XP-0176973721-7838-half2_119
TTTGGTACGACTACTGCTTCATGCGCTACGACAACGAGAACTTCACCGGCAAGGCCGATACCGGGCACGCAATAATTTAA
>PalmExons_Bait_Seq_NW-0082465331-cds-XP-0266589281-7900-half1_972
TTTGTCGGGATCTATGACGGCTTCAATGGCCCTGACGCCACCGATTACCTCCTCTCAAATCTCTACTCAGCCGTGCACCA
>PalmExons_Bait_Seq_NW-0082465331-cds-XP-0266589281-7900-half2_756
CCCATACATATCATGCAGTCCACACCTCTTTCACCACAGACTTAGTCCAAAAGACAGATTTTTGATTCTTTCATCTGACG
>PalmExons_Bait_Seq_NW-0082465351-cds-XP-0087849901-8332-half1_810
CAGAACATCTACCTCTACGAGAACTCCCTCTCCAGCTCCATCCCTCCCCAGCTCGGCAACCTCAAGAAGCTCAAGAATCT
>PalmExons_Bait_Seq_NW-0082465351-cds-XP-0087849901-8332-half2_1188
CGCCCCCGAGTACGCCTGTATGACTAGGATCACGAAGAAGAGCGACGTGTATAGCTTCGGGGTGATGCTGCTGGAGATAA
>PalmExons_Bait_Seq_NW-0082465351-cds-XP-0176974371-8414-half1_556
ACCGTGCGTACAGAGAGATGAAACTGTCCCAGCTGAACCCCGTGGTTCTTGATAACCCCCGTGAGTTCTCTCCAGAGAAG
>PalmExons_Bait_Seq_NW-0082465351-cds-XP-0176974371-8414-half2_196
ACAAACGCATACCTAATTTGGCAGAAGCTACTTCAAGCAAGTGGCTACCAATACATACTCTTGCTGCATCAGGAGAGTTT
>PalmExons_Bait_Seq_NW-0082465351-cds-XP-0176974571-8378-half1_588
GGGGGAAAGTTTAGGTTTTCGGAGGAGGGTTTGGATCCGGTGGTGCCGGATGGTTCTTTCTCGGAGAGGAACTCAGAGTT
>PalmExons_Bait_Seq_NW-0082465351-cds-XP-0176974571-8378-half2_364
AGCCCAGAGTTCCGAACACAAAGACAGACTGAATTTTTGCTAGAGGCATTCCATCTTCAAAATCGGGCTACAGAAATAAG
>PalmExons_Bait_Seq_NW-0082465361-cds-XP-0087853281-8424-half1_84
GCTCCATCTGGCACAATCAAGAGGACCACGAAGCAGCAAATCCTTGCGAGCATCCCTCCAGGCACACAAGAAAACCCAGT
>PalmExons_Bait_Seq_NW-0082465361-cds-XP-0087853281-8424-half2_0
TGCCGATGAGAATTTCTTGGAGACTCTGGAGCTGGTGGACGAGGGAGACATGTGGCTCCGAGACAAGAAAGGAGAGCTGG
>PalmExons_Bait_Seq_NW-0082465361-cds-XP-0266591261-8579-half1_72
AAAGAGAGGGACTGGGAGCCATACCACAGCCCAAGGAATCTGCTGCTTGCTATGGTTGGTGAAGTGGGAGAGCTCTCAGA
>PalmExons_Bait_Seq_NW-0082465361-cds-XP-0266591261-8579-half2_24
GGAATCCGATAAGGAGCATCTCGGAGAGGAGCTTTCAGATGTCTTACTATACTTGATAAGATTATCCGATATATGTGGTA
>PalmExons_Bait_Seq_NW-0082465361-cds-XP-0266591521-8486-half1_0
ATGGGCTATAAATCCGACCCCTATCCTTTCCGTCTCCCTCCATTTTCTCTCCTCCCGCTTCCGATCCTTCCGACTCGTTC
>PalmExons_Bait_Seq_NW-0082465361-cds-XP-0266591521-8486-half2_27
GGCACTTTCATCCTTTGGTTCGGCTGGTACGGCTTCAACCCAGGGTCCTTCATCAGCATCTACAAATCCTACGGCCCGAT
>PalmExons_Bait_Seq_NW-0082465371-cds-XP-0087854341-8756-half1_81
ccttctATATCAAGCTCCATGGTGTGTTCTTCCAAGAGCCGTCGTGGATCCAGGCTCCGGATCGTCTCCGGATTCGGAAT
>PalmExons_Bait_Seq_NW-0082465371-cds-XP-0087854341-8756-half2_405
ATAGCAGGAGCTTCTTCAGACTTCCTGATCAAATCAAGTTGCTCCGTGACACAAGTTCGAAAGTTAATGCAGTCAATTGG
>PalmExons_Bait_Seq_NW-0082465371-cds-XP-0087854741-8804-half1_0
ATGGCGAAAAATCTGGAGGACCCGGAGTTCTGGCTTCCATCCGACTTCCTCTGCGACGATTTCTTCGTCGATGGAGGAGA
>PalmExons_Bait_Seq_NW-0082465371-cds-XP-0087854741-8804-half2_0
TATAACTCTCCAGTGCTCACCAAGCAGCAGTTGCAGGCGGCTCAGTTTTATCATTTGAAGCAGCAGCAATTAATGAAGCA
>PalmExons_Bait_Seq_NW-0082465371-cds-XP-0087855381-8860-half1_405
AGCCTTAAAGGGGTCGAGAAAAGGATGAGAAGCATGGAGCGACACGTCGCGGCGACTGCGAGATTATACGAGGAGATGCA
>PalmExons_Bait_Seq_NW-0082465371-cds-XP-0087855381-8860-half2_135
GTAAAGCACCTAATTATCCCAAATTCCTGCCCCATATTCCGCACCAAAGAATCGGAGCCGAAACACTGGAGCAGGTTACT
>PalmExons_Bait_Seq_NW-0082465371-cds-XP-0176975131-8883-half1_486
GCCGATCGGATGCTAGAATTGTTTAAAGGCGATGCGCCGGATATCGGTTTGGGAAGTTCAGCGTCGGCTCGGTCGTTCTT
>PalmExons_Bait_Seq_NW-0082465371-cds-XP-0176975131-8883-half2_459
AAGGCCATGGACCCGATATTCTTCTTCATGAACCCCAGGCCGGTGTATGAGGTGACATTTTTGAACCAGTTACCGGCGGA
>PalmExons_Bait_Seq_NW-0082465371-cds-XP-0266592171-8768-half1_486
GAAGATCTAAAAAGGGACCTGAAGGCGAAGGAGGCCGAGGTAGAGAGTCTCAAAGAGAAGCTCCGGAGCACAACTCTCGG
>PalmExons_Bait_Seq_NW-0082465371-cds-XP-0266592171-8768-half2_135
GTCGTACGTGAACCGGAAAGTATTTCATGGGTTCGAGAACGAGACCTTCTACATCGAGGGGTCCCTCACGTCGCTGCTCC
>PalmExons_Bait_Seq_NW-0082465381-cds-XP-0087856421-8950-half1_205
CTCACGTCCTCTCTTCCCCCGTCGCAGATGCTAAGGTTGCCGTCGCATGCAAAACCGAAGGTCAAAGGAGGAAAGCTTAT
>PalmExons_Bait_Seq_NW-0082465381-cds-XP-0087856421-8950-half2_156
ATAAAGTTGTCTTCAGTTGGAAATAGCATCCGAGTCTATACTGCGGGAATTGTACGGTTGAGCTACAGAACTGAACCTTC
>PalmExons_Bait_Seq_NW-0082465381-cds-XP-0266593041-8971-half1_392
CGTCACCAGGGTCAAGGACTACCGATCCAGGGTGTTCGGGATGATCCGGACGTTGAAGTATCTTGACAAGATGGATGCTG
>PalmExons_Bait_Seq_NW-0082465381-cds-XP-0266593041-8971-half2_0
GGTAGAGGGGTTGCGATTGTCGATGTGGATGAGGACGGTGAGAGTGATGCTGATGAGGAGGAGACAGAGAGTGGTAGGAG
>PalmExons_Bait_Seq_NW-0082465391-cds-XP-0087858371-9137-half1_224
GTCCTGGGTCCGGAAGCTCCTCGACACCTTCCTCATCTGCCAAGAAGAGTTCCGCGTGATACTATTCAACAGCAAAGGGA
>PalmExons_Bait_Seq_NW-0082465391-cds-XP-0087858371-9137-half2_336
AAGAATTCGAGTGGGTTGCTGAAGGAAATCCATCAGATTGAGAAATGCACTCGCCAGTTGGCAGAATTGATGGACTCGAT
>PalmExons_Bait_Seq_NW-0082465391-cds-XP-0087858661-9170-half1_243
CCTGGTGGTTCTGGGAAGATTTTGAGCAATGATGGAGGTAAGGGTGGCCGCCGGAAGAGCGAGAAGACATGGAAGGAGTT
>PalmExons_Bait_Seq_NW-0082465391-cds-XP-0087858661-9170-half2_189
GAATATGAACAAATTCTATCAGTCAAGGAAGAGCCATAGAACTCTCAGTGTGGTGGTGTTGGGGAGCAAGATTCCACTCT
>PalmExons_Bait_Seq_NW-0082465391-cds-XP-0176975701-9123-half1_0
ATGGCGAGCGAAGAGGAGAGCACGGTGAAGGAGCCTCTTGATCTCATAAGGCTCAGCCTGGATGAGCGCATCTATGTGAA
>PalmExons_Bait_Seq_NW-0082465391-cds-XP-0176975701-9123-half2_22
TTGGAGATGTGGAAGAGATAATCACAACTGTAGAAATTGATGATGAAACTTACGAAGAGATTGTTCGGATGCTTCCAGAC
>PalmExons_Bait_Seq_NW-0082465401-cds-XP-0087859641-9230-half1_81
CAACTCTACGTCGGCCCCTCCTACTCCTTCCTCCCAAACCCTAATCTTAACCCTAAACCGATCCTGCGCACGACAATTCC
>PalmExons_Bait_Seq_NW-0082465401-cds-XP-0087859641-9230-half2_184
TAGCACAGCTGGCATCTAAAACTGGCGTAAGGAAGGGCTTGAGAAAAGACTCCCAAGGTTGTCCAATCTGTGTACTGTGA
>PalmExons_Bait_Seq_NW-0082465401-cds-XP-0087859901-9256-half1_432
CTCAACTTCTCCGTCGTCGGGGTCATGGCGGTCTTCATGACCAAGATGCCGATTTCCGTGAACCAGGGGTATTTGGTCAT
>PalmExons_Bait_Seq_NW-0082465401-cds-XP-0087859901-9256-half2_135
TCCTTCATCACTTGGAAACATGTCTCCGGAGACAGATGAAAGGAGAGATTTGGGTACCAATTCAAGTTTGAACTCCAACA
>PalmExons_Bait_Seq_NW-0082465401-cds-XP-0087860231-9287-half1_207
AAGTGCGGGAAACGGGCAGTTCGCCAAGCCTACCACAACATCTGCTCCGCATGTGCTAAGGATCTTAATGTGTGCGCCAA
>PalmExons_Bait_Seq_NW-0082465401-cds-XP-0087860231-9287-half2_206
CATCAATCGATGAATATGCTGAACTTAGCCGACAGCATGATAGCAATGAGGAAGTGGATGACGATTTCATATGTGACTGA
>PalmExons_Bait_Seq_NW-0082465401-cds-XP-0087860561-9324-half1_189
ACACCTTCACAGCAGCCGGCTCAGACCCCTCCGAAGCCCAAGGCCAAGGAGAGCACAAAATTTTCAGACATGCTAGCATT
>PalmExons_Bait_Seq_NW-0082465401-cds-XP-0087860561-9324-half2_0
ATCAATGGAAGGTTGGCAATGGTTGGCTTTGTCTCAGCTTTAGCAGTTGAGTTGGCGAGGGGTGATGGCCTTGCAACTCA
>PalmExons_Bait_Seq_NW-0082465401-cds-XP-0087861431-9415-half1_0
ATGTTGAATGATCAAAGGCCTCAAACAGGAGAAGAAGACACCGCCGCCGACGACGAGACCGAATTCCGCGACATCCACGA
>PalmExons_Bait_Seq_NW-0082465401-cds-XP-0087861431-9415-half2_168
GGCGACGGCGTGGTTGAAGAAAGTAGAGAGGAAACTGGATGAAAAGAGAGCAAAGGCAATTGAGAAGATGCAGAACGATT
>PalmExons_Bait_Seq_NW-0082465401-cds-XP-0087861451-9420-half1_253
gcaggagcaggagcCTTATTGTCGTGAATGAACTCGCCGGGCAGTATGAAGAGGGCTTCGAGGATGTTCGTGTGCAACTT
>PalmExons_Bait_Seq_NW-0082465401-cds-XP-0087861451-9420-half2_130
GTGTTCTTGGGAAGGAGAAGCAAGATCTAGCGGAAAGAGTGATGATTACACGCCTTCACCTATATGGTAAATGGATTAAG
>PalmExons_Bait_Seq_NW-0082465401-cds-XP-0176976061-9400-half1_336
ATGTATTCCCATGGAGCACTGTATTCTCACCCCTCCATGGCCGTGGGCATGGCTTACCCAACTACCGAGCCATCGGATAA
>PalmExons_Bait_Seq_NW-0082465401-cds-XP-0176976061-9400-half2_0
TAACACCGAACCAAGGGACTTATCTTCATCGAAAAAGAGAAGTTATGGCAATATGATGGCAGAAGTGGAAACTGCACAGC
>PalmExons_Bait_Seq_NW-0082465401-cds-XP-0266593921-9278-half1_448
GCTTTGCTCAGATTGGGGAGGCTCCTGCAGGGAAGCACATTCCTGATTGGCTGCCGGCATTCCCTGATCCACATACTTAT
>PalmExons_Bait_Seq_NW-0082465401-cds-XP-0266593921-9278-half2_224
AATCATTATCCCAAACGACGATGCTAACAAGAAGTTGTCAGTGCTTGAGACTTTTGCACCTGCCATCGAGGCAGCAAAAA
>PalmExons_Bait_Seq_NW-0082465401-cds-XP-0266594181-9358-half1_225
CGCGTCAATTACGCCCTCATCGTCCTCTTCATCCTCTTCTGCAGCCTTCTCTGGCATCCCGTTTCCATGATCGTCTTCCT
>PalmExons_Bait_Seq_NW-0082465401-cds-XP-0266594181-9358-half2_0
CATCGTCTTCATCGCCTGGTTCTTCCTCTATTTCTTCCGCGACGAGCCTATCGCACTCTTCGGCCGTGAGATCGATGATC
>PalmExons_Bait_Seq_NW-0082465411-cds-XP-0087862831-9552-half1_78
TTCCTAGAGTTCGAGTTCCGCCCCGACGGCAAGCTCCGCTACGCCAACAACTCCAACTACAAGAACGACACTATGATACG
>PalmExons_Bait_Seq_NW-0082465411-cds-XP-0087862831-9552-half2_130
CCGGAAGGCCTTCGCATCTTTTATTACCTTGTTCAGGACCTTAAATGCTTCGTGTTCTCTCTAATTTCACTGCACTTCAA
>PalmExons_Bait_Seq_NW-0082465411-cds-XP-0176976471-9617-half1_0
ATGGATCACGCGAAGAATCACAGTCAACATCTGGGCGTGAACAAGATCGGCAAGAACATCCGCAAGAGCCCCCTCCACCA
>PalmExons_Bait_Seq_NW-0082465411-cds-XP-0176976471-9617-half2_362
ATGTAGCAGCTGACAGACTTCTCTCCTCCCTTTGTTACGATAGCAAGACTTCCCCCTGTATCCAATCGTGGATAGTGTAA
>PalmExons_Bait_Seq_NW-0082465411-cds-XP-0266594921-9571-half1_783
TTCTGGGAGGAAGTGGAAGAGGAGGCAGTCTCGGAAGAGGGGACGGACAAGAAGGTCACCTTTCAGGAGGATTCAAAAGC
>PalmExons_Bait_Seq_NW-0082465411-cds-XP-0266594921-9571-half2_486
CAGGATAAAGAAAGAACATCCAGATGACCATCAATGCATTGTCAATGATAGAGTAAAGGGACGTCTTAAGGTCACGCGAG
>PalmExons_Bait_Seq_NW-0082465421-cds-XP-0087864131-9666-half1_297
ACTATCTTGCTTCTCTGGTACAAAGATGAGATCTTTGCGATCGAGAACCGGTCCCCTGCCGAGGGGGCTTACAGCGAAGG
>PalmExons_Bait_Seq_NW-0082465421-cds-XP-0087864131-9666-half2_27
TGGTTGTATTGTTTGCCCAACGACAGATAGCATATTTGATCTTCGAACTGGAGCGATAAAGGATTGGTACCCGAAAAACC
>PalmExons_Bait_Seq_NW-0082465421-cds-XP-0266595231-9671-half1_56
TTCCCCTAGGGTTTCCTCAATCCCGTTCCGGGATCTTGGAACCCTAAACCCCCTAAAAACCCGTGTTAGCTTTTCGGGGG
>PalmExons_Bait_Seq_NW-0082465421-cds-XP-0266595231-9671-half2_56
ATGAGGATCTAGTCTTCGCGAAGCCTTTTGTTGGACGCAAGGCTATCCTTGAGTTCTTCAAGAAGTTTACAGAATCTATC
>PalmExons_Bait_Seq_NW-0082465431-cds-XP-0176977251-9930-half1_28
GCCTCCTGGGAAGACCGAGATTCACAAGACAATGCCACCAGCAACCAGCACGAGTTCAATCGCTCCTTGATGTCATCTCC
>PalmExons_Bait_Seq_NW-0082465431-cds-XP-0176977251-9930-half2_252
ATGAGCTACTATATCTTAGTGAGGGTTCTCTACCTCACCGGGAGGTATGTGAGAGGCAACAGGCTCGTGGATCAGATGCT
>PalmExons_Bait_Seq_NW-0082465441-cds-XP-0087869221-10158-half1_469
ACCTGCGGTACTCGTACTGCTCGTATCTTCAGAGCCTTGGGATGAGGCTCGAGCTGCCTCAAACTACAATCGGAACTGCT
>PalmExons_Bait_Seq_NW-0082465441-cds-XP-0087869221-10158-half2_0
ATGGTGCTCTGCCACCGATTCTTTCTTCGTAGATCTCATGCTTGTCATGATAGATTTTTGATTGCTACAGCAGCTCTGTT
>PalmExons_Bait_Seq_NW-0082465451-cds-XP-0087869911-10216-half1_111
AGCCCTTCCAAGGGCAGATGCCCCATGAACACCCTTAAGCTAGGTGTGTGCGCCGACGTGCTGAAAGCTTTGATCGTTAA
>PalmExons_Bait_Seq_NW-0082465451-cds-XP-0087869911-10216-half2_84
ACTTAAGGCCAATATCCTGGGGATCAAGCTCAACATCCCCGTCGACCTCAGCCTGCTCCTTAACTACTGTGGGAAGAAGG
>PalmExons_Bait_Seq_NW-0082465451-cds-XP-0087870411-10293-half1_25
TGGATAAGTTCGTGAAGGAGCTGACGGAGGCTCTACAGGCAGACATCCAGGATCGCATCATGAAGGAGAGGGAGATGCAG
>PalmExons_Bait_Seq_NW-0082465451-cds-XP-0087870411-10293-half2_25
CCAGGCTGAAGATGGAGAGGGAAAATCTAGAGAAGGAAAAGAGTGTCCTCATGGGCACTGCATCAAATCAGGACAACCAA
>PalmExons_Bait_Seq_NW-0082465451-cds-XP-0176977681-10288-half1_205
GCCAGGGCGAGGGTTTCCTCGCTCTCCAGGTCTTTGAAGAGGTTCGGAAGGAGCATTGGTATAAGCCTCGTTTATTGGTG
>PalmExons_Bait_Seq_NW-0082465451-cds-XP-0176977681-10288-half2_0
TATGCTGACATGATCAAGGTGTTAGCAAGCAACGATTTACTTGACAAGACTCTGTTGGAGTTTGGCTTCACACAATCTGC
>PalmExons_Bait_Seq_NW-0082465451-cds-XP-0266596791-10185-half1_56
TCCCACCACAAGCTTATCGAGCACGAAGCCTCGGCTTTCTTCCATTCGAAAGATTAGGGCTAGGGTTTGGACACCGCCGT
>PalmExons_Bait_Seq_NW-0082465451-cds-XP-0266596791-10185-half2_196
GGGAAAATTGATGCCTATTCTGCCGTGATGTTACTTGAGAGATATTTCTCAATGTCAGGGTGCGGAGCTGAACTAGTTGT
>PalmExons_Bait_Seq_NW-0082465451-cds-XP-0266596941-10231-half1_27
CATTCAGGAGATGCCACGTCAGGCTTCGCGGAGCCCAGGAACCGCGATAAGATTTCTTTCCTCACCAAGGTTCCATCACT
>PalmExons_Bait_Seq_NW-0082465451-cds-XP-0266596941-10231-half2_189
TTCCATGGTAGAAAGGGCTAATGAAGATGGTCATGTGGTGTTTCAAGACGGCAGTTCAGTCCATGTTGATGTCATTATAC
>PalmExons_Bait_Seq_NW-0082465461-cds-XP-0176977911-10406-half1_6
CATTCTAATGTCTGGAATTCCCATCCCAAGAACTACGGCCCTGGATCTCGAGCTTGCCGGGTTTGTGGGAACCCTCATGG
>PalmExons_Bait_Seq_NW-0082465461-cds-XP-0176977911-10406-half2_5
TCCGAAAATATGGATTGATGTGCTGCAGACAGTGCTTCCGCAGCAATGCCAAAGAAATTGGCTTTATTAAGTATCGCTGA
>PalmExons_Bait_Seq_NW-0082465461-cds-XP-0176978021-10428-half1_108
AAGGGTCTGTTTCCCCTCGAGGACATCAAGGAGTTTGGTTACAACCGTGCAGCCGGGTTCATGTGGCTGGTCCAGAAGAA
>PalmExons_Bait_Seq_NW-0082465461-cds-XP-0176978021-10428-half2_54
AAGATGAAGAAGATAACTGGGGCGAAGGGGAAGCAGCTGTTGCTGTGGCTCTCTCTCGTCGAGATTTACATCGATGACCC
>PalmExons_Bait_Seq_NW-0082465471-cds-XP-0087873152-10544-half1_336
CAGTTCCCGTTCACCGCCTTCATCGCCATGGTCTCGGCCGTCCTCACTCTGATGATGGACTCCTTGATGCTTACATTCTA
>PalmExons_Bait_Seq_NW-0082465471-cds-XP-0087873152-10544-half2_168
CCACCAACTGTTTGAAGGAATGGGCCTCGGTGGTTGCATTCTCCAGGCAGAATATAAGATGAAGATGAGAGCAGTCCTGG
>PalmExons_Bait_Seq_NW-0082465481-cds-XP-0087874011-10624-half1_216
CGCAGCGATGAGTTCTGGAGCAGCGATTTGGATGTTTGTCTTGTTGGGAGCGTTGCTCCGTGCGTGCTTTATGGAGGCAA
>PalmExons_Bait_Seq_NW-0082465481-cds-XP-0087874011-10624-half2_54
ATGGTTCTCTTATCATATCCGTACAGCCATTCGCCGCAAGTTCCATCTTGAAGGTGGCTTTGAGTCATTTGCCAAAACAT
>PalmExons_Bait_Seq_NW-0082465481-cds-XP-0087874591-10687-half1_0
ATGGGAGAAGTGACACCAGAGATGGAGAGGATGTTCAAGCGCTTCGATGCCAATGGCGACGGGAAGATCTCATCAGCCGA
>PalmExons_Bait_Seq_NW-0082465481-cds-XP-0087874591-10687-half2_43
GCTACATCGACTTCAGCGAGTTCTCCGCCTTCTGCCGTGCCAATCCTGGTCTCATGAAGGATGTTGCCAAGGTCTTTTAG
>PalmExons_Bait_Seq_NW-0082465481-cds-XP-0087875582-10677-half1_0
ATGATGGCAACGTTGGAAGAGGAAGCCAAACAACACTACAACCCGGCTGGCGTCAAGCCCAATCCCGAATCTCAAAGCGG
>PalmExons_Bait_Seq_NW-0082465481-cds-XP-0087875582-10677-half2_621
AGTAATACCGCTTCAGGATGAAGAAGCGGGGCAAGTACCTATCTCTTATGTGGTGAGATCCCCTAACAGTAAACTAACAA
>PalmExons_Bait_Seq_NW-0082465491-cds-XP-0087875701-10782-half1_538
TCCATGATGAGAGGTCCCTGCTCGCCCTCCAGGGTCCCCTGGCTGCACCAGTTCTTCAGTTGGTAACAAAAGAGGATTTA
>PalmExons_Bait_Seq_NW-0082465491-cds-XP-0087875701-10782-half2_81
GAAGATGGCTTCGAAATCTCTGTTCCCTCAGAGCATGCTGTAGATCTTGCAAAAGCAATCTTGGAAAAGTCTGAAGGGAA
>PalmExons_Bait_Seq_NW-0082465491-cds-XP-0266598681-10899-half1_140
GAAAAGACAGCGAGCATGGAAACTGAAGAAGGTGGTGCGGCCGATTCGAAGGCTGCAGGTTAAGGTGTTTTCGCCACTCC
>PalmExons_Bait_Seq_NW-0082465491-cds-XP-0266598681-10899-half2_140
CGACAGGAGGTTCATGATTCATATATACAATTCACTGGTTGCTCCTCCGGAGGTGCCTGGCAATCATTGTGTCAACCAAG
>PalmExons_Bait_Seq_NW-0082465501-cds-XP-0087877541-10967-half1_297
CTCTCCAATAATGTCTTCAATGGCACCTTCCCCTCCGCGCTCTCCAGCCTCAAGAACCTCCGCGTTCTCGACATCTACAA
>PalmExons_Bait_Seq_NW-0082465501-cds-XP-0087877541-10967-half2_81
AATGAGGATCTTGAATTACCTTAATCTGTCGAGGAACCATCTTGAAGGGGAGATTCCGACATCCATTTCGACAATGCAGA
>PalmExons_Bait_Seq_NW-0082465501-cds-XP-0087878281-10932-half1_28
ACGATCTCCATGTCGAGCGTCGTGGCTCCTCCTTCTGCCTATCAACCAAAGAAAACAGCACCAGCATTGTGAGGCTCCAC
>PalmExons_Bait_Seq_NW-0082465501-cds-XP-0087878281-10932-half2_224
TTTGGAGGACTTCGTTCCGGGGATGGAGTTGGCTCGGCTGCCATGTTTCCATGTCTATCATAGTTTTTGTGTGGGTGAGT
>PalmExons_Bait_Seq_NW-0082465511-cds-XP-0087878901-11089-half1_0
ATGGATGACGATGAGGGATTAGGTATTCGGAATTGGGGCTACTACGACCAGCCCTTGAAGGGGAATCTGGGGCTGCAGCT
>PalmExons_Bait_Seq_NW-0082465511-cds-XP-0087878901-11089-half2_78
GGGAAGAAGAGCACTGGGTTGGTTATTAATGGAATTGATCTGGACATCTCAGGTATCCCTACTCCAATATGCTCTTGCAC
>PalmExons_Bait_Seq_NW-0082465511-cds-XP-0087879791-11147-half1_0
ATGCTTTTTCTGTGCCTTCTTTTCTTGTGCTTCCCCTTGCGCTTTGCCGGAGCAGGTGCCGGCACAGATATTGACGGTGC
>PalmExons_Bait_Seq_NW-0082465511-cds-XP-0087879791-11147-half2_206
AGAAGCAAAGCCACCAAAGGGATTCCATGTCGAATGACTCGTGGGGTGGAATGGATATGTGTCGATTGGTGGATGTTTGA
>PalmExons_Bait_Seq_NW-0082465521-cds-XP-0087880761-11281-half1_280
TCGGCGGTAACATAACTCTGCTCCGAGCTATACTGTATTGGATGGCGCAGTTGCTCGGCTCCGTGGTGGCTTGCATTCTT
>PalmExons_Bait_Seq_NW-0082465521-cds-XP-0087880761-11281-half2_56
TGTTTGAGATCGTCATGACATTTGGGCTAGTGTACACCGTGTATGCTACGGCTGTGGATCCAAAGAAGGGTAACCTGGGA
>PalmExons_Bait_Seq_NW-0082465541-cds-XP-0087883961-11605-half1_54
CTATTTCTCCTTTCTAGTGGGCTATTGGTGGTGGGCGGCACCACATTCACATTCGCGAACAAGTGCGGCTACACGGTGTG
>PalmExons_Bait_Seq_NW-0082465541-cds-XP-0087883961-11605-half2_297
AAATCCTCTACAGATTCTCCAACTCCAAAAACAGGAGGAGGGGTGCTGTTGGAAGATAACTCTTGGCTTGCAAGCTTGGC
>PalmExons_Bait_Seq_NW-0082465541-cds-XP-0087884371-11642-half1_378
GTCCAGCTTCCTCCCACCGATGGTTTCTTCCACCTGACCGGCTTCGAATTCAATCAGGTCCTTGGGGAGTTTCTGAGCAT
>PalmExons_Bait_Seq_NW-0082465541-cds-XP-0087884371-11642-half2_81
ATGACCGACATGCAAAACAATGCTTCGGTTTGTAAAATTGCTTCCCCTTCGAACCCTGAGCCGATCAATTTGCCGAATAT
>PalmExons_Bait_Seq_NW-0082465541-cds-XP-0087884421-11649-half1_594
TATGGCCTCACCTTCGCCTCCAAGGGGCAGGAGGGGTTGCTGAAGGAGTTGGATCGGATTCTTGAGAGCTATAGTAGCTT
>PalmExons_Bait_Seq_NW-0082465541-cds-XP-0087884421-11649-half2_324
TGGAGTTCTATCTGGTGTTGTGAAGGTCTCTGGGTTTTTCACAAGCTCTGTTGTGAATTCAAAAGCAGGCAAGAAGTTCT
>PalmExons_Bait_Seq_NW-0082465541-cds-XP-0087884521-11666-half1_0
ATGAAACCGCGGACATTTCTGGAGAGCCTCATGAAGCGCATCTTTCGTCGTCGTGATCGAGCAGAGGCGAAAGAGGAGGA
>PalmExons_Bait_Seq_NW-0082465541-cds-XP-0087884521-11666-half2_252
GATCCTACCATGAGATCCACAGCAGTCACAGAGCAAGTTGCGATGTGTGTGCACATAGGGCTCCTTTGCACTCAGTCAGA
>PalmExons_Bait_Seq_NW-0082465541-cds-XP-0087884531-11665-half1_0
ATGAAACCGCGGACATTTCTGGAGAGCCTCATGAAGCGCATCTTTCGTCGTCGTGATCGAGAGGCGAAAGAGGAGGAGGA
>PalmExons_Bait_Seq_NW-0082465541-cds-XP-0087884531-11665-half2_196
CTTCTGGAATGGGCTTGGAAGCTCTTCAAGAAGGGGCGGAGTCTGGAGATGATGGATCCTACCATGAGATCCACAGCAGT
>PalmExons_Bait_Seq_NW-0082465541-cds-XP-0087884691-11634-half1_28
CATGGACCAACCTTCCCACCGATCTCATGAAGCTCCTCATCAAGAAGATGACCGAGCCGTCCGACTACATCCGATTTCGC
>PalmExons_Bait_Seq_NW-0082465541-cds-XP-0087884691-11634-half2_448
TCCCATGAACGAGTGGAAAACAGTATTCATGAAATCGATATGCTCGACGTAAAGACCGGCAATTGCGAACATTTACCATG
>PalmExons_Bait_Seq_NW-0082465551-cds-XP-0087885871-11799-half1_244
GCCCTTTGCGGTTCGATGGAGAGCACGCGCTGCCAAGGAATGCTCGGATGAAGGTTTGCATCAAGAAGATTGGACTTGAG
>PalmExons_Bait_Seq_NW-0082465551-cds-XP-0087885871-11799-half2_224
ACTGACCAGCTTTCTCATTGAACATTTGCACAGAAAGGAACACAACCAGTACGTGAATTGGTTACGTACTTTGGAAGGTG
>PalmExons_Bait_Seq_NW-0082465551-cds-XP-0266601351-11789-half1_28
TCTCCTTCCATTACTCCGCTCCAACCATATTCTCCAGATTCTTCAGCAAATCTCTCTCCACCGACCCTCCCCCTTCCCCC
>PalmExons_Bait_Seq_NW-0082465551-cds-XP-0266601351-11789-half2_364
TATATCGTCTGCTGGAATCCAAGGGACTGCTTAAGAAAGATGGGAATAGTAAGAGGAATAAGTTGGGGCCATGGTTGTTT
>PalmExons_Bait_Seq_NW-0082465561-cds-XP-0087887601-11936-half1_84
AATCCGGCCGACGTCGAAGAAGTCTGCAAGACTGTCACAGCTAGCATGGGAGCCGACGATCATGAGTATTGTGTGAGGAC
>PalmExons_Bait_Seq_NW-0082465561-cds-XP-0087887601-11936-half2_140
AGTCCACCCTCAAAGGGGTTGAAAGCTGCGAGGAAGCATTCAAGGATGAGAAGAGCTCACCATTAATAATGGAGGACAAG
>PalmExons_Bait_Seq_NW-0082465591-cds-XP-0087889911-12191-half1_308
CAGCGAGCTGACTGTGTTCGTCTCGTCCGATAACGAAACGCTTCAATTAGGCGTGGACGAGAGTTACACCCTCTACGTGG
>PalmExons_Bait_Seq_NW-0082465591-cds-XP-0087889911-12191-half2_224
GGCACATCATAGACGAACAATCCTTTCCTTTGGAGGTACCTTCATTTCCAGATTTGTGGAAAGGTTCATACACAAAGTGG
>PalmExons_Bait_Seq_NW-0082465591-cds-XP-0087890011-12202-half1_891
GAATTGGTGGCAAAATCGAAGCGGTCGCCGGAGAAGATGTTCCGGATATTGGATCTCCACGATGCAATCGCCGAGCTCTG
>PalmExons_Bait_Seq_NW-0082465591-cds-XP-0087890011-12202-half2_432
TACCGGGAGGTGTCGCTATCCTACCTCTTCCTCGCCAACAATCTTCAGTACATAGTGAACAAGATTCGGGGGAGTCGGCT
>PalmExons_Bait_Seq_NW-0082465591-cds-XP-0087891001-12298-half1_78
ATCGTCCGTGCTCTCACCGAAGATGTCAATGCCTTCTACGCGCAGTGCCGTCCAGAAAGGGAGAATCTTTGTCTGTACGG
>PalmExons_Bait_Seq_NW-0082465591-cds-XP-0087891001-12298-half2_234
GAGTTTTGGATTGGTTGTGATATATGTGAGAGGTGGTTCCATGGCAAGTGCGTGAAGATAACTCCAGCAAAAGCTCAGAA
>PalmExons_Bait_Seq_NW-0082465591-cds-XP-0087891091-12302-half1_594
TACCCACCCGACATCACCCTCCCCGATATCAAGAACGGGATCTACAGCACGGACGAGTTCCGTATGTACACCTTCAAGGT
>PalmExons_Bait_Seq_NW-0082465591-cds-XP-0087891091-12302-half2_324
TTGGATTATAACGAGCTATTTGGTTCTCTTGATCCATCGCTGTTGTCTCAGTTGCAGGGGCTTTCTCTGAAACAGGCGGC
>PalmExons_Bait_Seq_NW-0082465591-cds-XP-0176981481-12192-half1_196
GACCCGGGGGGAACAACTCCACCATCTTGAAGGAGGCGTTCGAGAGGTATAAGGATTTGATCTTTAAGCCGTGGGCCAGA
>PalmExons_Bait_Seq_NW-0082465591-cds-XP-0176981481-12192-half2_168
TATGAAACTAAAACTGTAGAAGTGTACAAGGCCCCATGGTACATTCAAGATGAACCACGGTTTGCTTTTCGCGGGCTTCT
>PalmExons_Bait_Seq_NW-0082465591-cds-XP-0176981851-12251-half1_28
GAGTGGTGAACTTTATAACGTTTCTGGTGTCGATTCCGATACTGGGAGGAGGGATATGGCTGAGCGCGAGGGCCAACAGC
>PalmExons_Bait_Seq_NW-0082465591-cds-XP-0176981851-12251-half2_280
AGGAAGGTCTCCGTGATCAACATTGTGGTGCTGATTATTCTTGTGATCGTATACATCATCGGGTGTGCTGCATTCAGGAA
>PalmExons_Bait_Seq_NW-0082465591-cds-XP-0266603191-12362-half1_252
ATCGATACCCTCAAGAAGAAGTATAAGCTCGAGAAATCGAAGCCCGGGCTGTCGCAGTGGCCCTTGTTCTCGCGCCTTGA
>PalmExons_Bait_Seq_NW-0082465591-cds-XP-0266603191-12362-half2_418
GCTTCGGCGATGGGTTCCTTACCTCTCTATATATAGAGAGGTTGTTTCTGTGTTCTAAACCTGGGACACCCAAGTCATAA
>PalmExons_Bait_Seq_NW-0082465601-cds-XP-0176981971-12402-half1_0
ATGGATCCCATTAATTGGGATCCATCCCCCTCTGCCTCTCATCCAACTACAGGGAGGAGCAAACAAGGGAGGAAGCCACC
>PalmExons_Bait_Seq_NW-0082465601-cds-XP-0176981971-12402-half2_379
ACCACTCAATGCAATCGACACTATCACCACTGGAGCCAGCACCGATGCCATCGATCAATGAGGGTGCGACCATTGTGTGA
>PalmExons_Bait_Seq_NW-0082465621-cds-XP-0087895761-12683-half1_0
ATGGGACCTGAAGAAAAGAAGCACAAGAAGTGCTGCCCTCTGAGGAGGTCCAGGAAAGGCTGCATGAAAGGGAAGGGTGG
>PalmExons_Bait_Seq_NW-0082465621-cds-XP-0087895761-12683-half2_140
TGAGTTAGATGATTATGTCACGAGGTTGCTGAAGGCTGAGGATTTTGGGCTGGAGGATTTCCAGTATGTGCCGCTGTTCG
>PalmExons_Bait_Seq_NW-0082465621-cds-XP-0176982321-12716-half1_594
CACATCGCCAACGGCGCCTGCATCACCATCCAATTCGTCACCAACATCATCATCCACGGCCTCCACATCCATGATTGCAA
>PalmExons_Bait_Seq_NW-0082465621-cds-XP-0176982321-12716-half2_324
TTACTTCCATGTGGTAAACAATGACTACACCCATTGGGAGATGTATGCCATTGGTGGGAGTGCAAGTCCAACCATCAACA
>PalmExons_Bait_Seq_NW-0082465631-cds-XP-0087897282-12847-half1_298
TGCTGACGGAGCTCTTCCCTTCCTCCCAACTCTTGCCCGGAGTCAAGCGCTTGGTCAGTCATCTTCATGCAAATGGGATA
>PalmExons_Bait_Seq_NW-0082465631-cds-XP-0087897282-12847-half2_0
CCCATGTGTGTGGCGACAGGAACTTATAAACATAATTTTGAAGTGCTGACCCAAAATCATGGTGAAACATTCGCCATGAT
>PalmExons_Bait_Seq_NW-0082465641-cds-XP-0087897721-12942-half1_405
AGCCTGATGACGCCGGTGATGAGCCAATTTGTGCCGGGCCTTGACAGAGGCAAGGCAATGTACCTCTACTTCGTGAAATC
>PalmExons_Bait_Seq_NW-0082465641-cds-XP-0087897721-12942-half2_108
TCATCCGAGTGCTACTTCGGCATTAACCTTAATCCTATGTGCAAACCCAGCGAGGTTGCTTACACCTTGATCCCCACCAT
>PalmExons_Bait_Seq_NW-0082465641-cds-XP-0087897781-12954-half1_498
AAGAAGGCGGCTTTGGACGCGGTTAGGGTTTATTTGGAGGAGGCCGATAAGGAGATGGGGCCTCCTTATCTTGAGCGCAA
>PalmExons_Bait_Seq_NW-0082465641-cds-XP-0087897781-12954-half2_140
ATAGAGCAAAAACATCTAGATTTCTGGAATTTGACAAGCATGAGGAGAGTGTGCTGGGTAGGGACAAGGATGCACCTGAA
>PalmExons_Bait_Seq_NW-0082465641-cds-XP-0266604631-12918-half1_0
ATGTCCCTCCTCTTACCCCACTTGCGCGATCACCACCACCTCCAATCCTTATTGCTATCTCCACCTAACGAGTGGAAGCC
>PalmExons_Bait_Seq_NW-0082465641-cds-XP-0266604631-12918-half2_224
TCCACCTCCACCAATTGCTCCTCCCCTTCCACCACCTCATTCTCTAGAGACGGGGAATATTGGCAGGTCTAGGAATGAtg
>PalmExons_Bait_Seq_NW-0082465651-cds-XP-0087898553-13025-half1_27
CCAGAAACCCCTGACCACGAATCCCAAGCCTCAGAAACCCAGCAACAGCCTTTGGAGATCGCCAAACCCTTTCCAATAGC
>PalmExons_Bait_Seq_NW-0082465651-cds-XP-0087898553-13025-half2_594
GAGGGATTTTTTCAGGTTCATCACTAAAAAATACAGCTCCATCAAGAAAAAGATCGAAGCTGAGCCAGCCACAGCTTGCA
>PalmExons_Bait_Seq_NW-0082465651-cds-XP-0087899291-13108-half1_0
ATGTCTGGTGTTTGGGTGTTCAGGAATGGTGTGGTTCGACTGGTAGAGAACCCTGCGAACGAGCAGTCATCGACGGTTCG
>PalmExons_Bait_Seq_NW-0082465651-cds-XP-0087899291-13108-half2_80
ACTTCAGCCGATTCAAGTCCATGCACATGTACGATATCGTTGTCAAGAATCGCGAATCCTTTAGGGTCATTGATGTGTAG
>PalmExons_Bait_Seq_NW-0082465681-cds-XP-0087902041-13382-half1_96
AACCCCAAGCTCAAAACCCATGCCATGTCCGTCTTTGTCATGACTTGCGAGTCGGCAGCACAACTGCGGAAAGCGGGTAA
>PalmExons_Bait_Seq_NW-0082465681-cds-XP-0087902041-13382-half2_0
AAAGAAGCTGGGTGCGAGCCATTTCAAGTCTGGTGTGCTCGATGAACACTTTGAGGTGACCAGGTTTGCGCTTCTGGACA
>PalmExons_Bait_Seq_NW-0082465681-cds-XP-0087902811-13454-half1_0
ATGGACATGAACCGAGAAGAAGACGTGTGTCGCATCGGTCTCGCCATTGGATTGGGCTGTGGCTCATCAAACGATCGCAG
>PalmExons_Bait_Seq_NW-0082465681-cds-XP-0087902811-13454-half2_26
CACCCTCAATCCGAAACAAAAACACGCTTTAGCCAAGCAATTGAATCTCCGACCGAGACAAGTTGAAGTATGGTTTCAAA
>PalmExons_Bait_Seq_NW-0082465691-cds-XP-0087903211-13478-half1_182
CTGCTTGCAACCCGGGTCCCACCTCCTCTCTTCCCATGTCCGAGGTGCAAAGGTAGCCATTGCATGCAAAACTGAAGAAA
>PalmExons_Bait_Seq_NW-0082465691-cds-XP-0087903211-13478-half2_78
GATTGCGTTATCAGGGTCCTAAGAATGCCCAAGAACTCATGTTGCAGGCAAATGTCAGAAATGAACCACAAGGGAATAAA
>PalmExons_Bait_Seq_NW-0082465691-cds-XP-0087903411-13501-half1_135
CCACCTGACATTCTTCTCTCCAACATCCTCCCCCGTCTCTCCTTCAAGTCTCTGACCAGGTTCGAGTCTGTGTGCAAGAG
>PalmExons_Bait_Seq_NW-0082465691-cds-XP-0087903411-13501-half2_567
GATCAGGCTTATACCATTTGAAGACCGAGTATTCTCCTACCACAACAGCATGGTTAGACTGCCCGATCTATGCTCGGAAG
>PalmExons_Bait_Seq_NW-0082465691-cds-XP-0087903651-13525-half1_648
TACCGCCACCCTTTCCTTTTCTCCTGGAAGCTCCAGCGGTTTTTGGGGATCGGCTCCGAGAAGCTCCTCAAAGAGAAGAT
>PalmExons_Bait_Seq_NW-0082465691-cds-XP-0087903651-13525-half2_432
GATGGGGAGGACGGAGAGAATATGGGGGAAAGACTGTCGGGAATTTAAGCCGGAGAGATGGCTGGAGAATGGGGTGTTCC
>PalmExons_Bait_Seq_NW-0082465691-cds-XP-0087904041-13560-half1_196
CGTACGAGTTCGACATCGAGGTGGACAAGAAGGTGGTTCCGGTCAAGCTCCTCGAGGATGTTAGCAGGTGGGATTTCGTT
>PalmExons_Bait_Seq_NW-0082465691-cds-XP-0087904041-13560-half2_168
AGATGCACAGGCATCACAGAACCCCACGTTGTGGCCTCTTACTTCATTAAATGGATCTAGTTCTAATCTTAGGGGTTTTG
>PalmExons_Bait_Seq_NW-0082465691-cds-XP-0087904382-13514-half1_168
CAGAACCCAAACCCTCGCTGCCTCTTCCCATCCCTCCTTCCTCTCAGAAGACATTCTTCAAACGATCCCACCACCCAATC
>PalmExons_Bait_Seq_NW-0082465691-cds-XP-0087904382-13514-half2_336
GTCAAGGATGCCGTCTTGGTGTTTGATGAGATGGTGAGGAAGGGATACACCCCCAATGCCATTACCTATAATTTGGTGAT
>PalmExons_Bait_Seq_NW-0082465701-cds-XP-0087905001-13627-half1_168
CAGTCCAATAACACCAAGTTCTGCTACTACAACAACTACAGCAAGTCGCAGCCACGGCACTTCTGCAAGACCTGCCGCCG
>PalmExons_Bait_Seq_NW-0082465701-cds-XP-0087905001-13627-half2_140
CCCCGCTGCCACCACCTTCTCAATTCTCCACCACAATGCCCCTCACCATCGACTCATACAGCAACATCATCAATCCTTTc
>PalmExons_Bait_Seq_NW-0082465701-cds-XP-0087905461-13668-half1_135
AATACCCACGTTTACGCCCTCTGGTCTCAGAAGTATCACTTCCGCCTTGGCGATTCCCTCTTGTTTCTCTACCCGCCGAG
>PalmExons_Bait_Seq_NW-0082465701-cds-XP-0087905461-13668-half2_0
CAACTCGGTGTTTAATCTGACGGCGCCCGGGATCTACTATTTCATTAGTGGTGTCCCGGGGCACTGCCAGAAGCTCCAGA
>PalmExons_Bait_Seq_NW-0082465701-cds-XP-0087905541-13672-half1_140
GTATCAGTACTTCGAGATCCCGCGGTACAACGAAAACTCCCAGGAGAACCCCCTCTACCGGAAGGTGGCCAACTATGTAG
>PalmExons_Bait_Seq_NW-0082465701-cds-XP-0087905541-13672-half2_616
GGAAGGATTCGATGACGATGAGGGAGTTTCGGAAGCTGTATGGTTTCATCAAGATGAGGAGTGGGAGCAAGAAGGAAGGG
>PalmExons_Bait_Seq_NW-0082465721-cds-XP-0087907641-13872-half1_0
ATGTCTGCTGATTGGGGTCCGGTGATTGTTGCAGTGATCCTGTTCATCCTCCTATCTCCAGGCCTCCTGTTTCAGCTGCC
>PalmExons_Bait_Seq_NW-0082465721-cds-XP-0087907641-13872-half2_0
GAACATGGGCACCAGTGGGATCTCAATTCTGGTTCATAGTATTCTATTCTTTTGTCTACTAACCATCCTGGTCATTGCTG
>PalmExons_Bait_Seq_NW-0082465731-cds-XP-0087908202-13918-half1_224
CCTTGTGGAGGAGATAGAGAGGCTCCGCAAGCATCGGAAGAGGAGTAACTGGCGTGAGACCCTTAGCCTCAAGAAGGAAA
>PalmExons_Bait_Seq_NW-0082465731-cds-XP-0087908202-13918-half2_28
AGTGGCTCTAGGAATATATTCTCCAAGTGGTTTATGGTTCTAGAAGAGAACCAAGATCATGGATATGGGAaagaagtagt
>PalmExons_Bait_Seq_NW-0082465731-cds-XP-0087908921-13995-half1_330
GGGAGAAATCTAGTTGGGAGCGCTTATCAGGGCCCATCTCAGGCTCTGGGCCCATCATATAGCAGGTTGCCAACCCAAAT
>PalmExons_Bait_Seq_NW-0082465731-cds-XP-0087908921-13995-half2_112
CAGTTGTATGGTTCTTCTTCATCATCGACTATAGGTATGCCATATCATTATCCCCAAATGGGGTGCATAATGGCTACTCC
>PalmExons_Bait_Seq_NW-0082465751-cds-XP-0087910582-14156-half1_28
GGCACTACGACAGCTATGGAGGCTGTTGCTCCGATTTCGAGCACAAAACCCCTTCCTTGAGATCCAATCCGATGGCCGAA
>PalmExons_Bait_Seq_NW-0082465751-cds-XP-0087910582-14156-half2_280
TGAACAAGCTGGGACTGGAGGACGAATCAGAGGTAGAGATTACATGTAGAGGACAATTGCTTCTTCCCTACTTGAGTTTA
>PalmExons_Bait_Seq_NW-0082465751-cds-XP-0087910621-14163-half1_54
GCCAGATTCCGCGCCGTGGAGCCAAGAAGCTCCATTCGTGGTATCCAGGGTGAGATATCCAGGATAAACCCGCATCTTTT
>PalmExons_Bait_Seq_NW-0082465751-cds-XP-0087910621-14163-half2_108
GGAGGGCTTACTGGAAAAATTTAACGGAGATTTACCGATGGCACGGAAGAAGTCGTTGCAGAGATTTTTTGAGAAGCGCA
>PalmExons_Bait_Seq_NW-0082465751-cds-XP-0087910772-14172-half1_81
CTCCGAATTCTGGGGTTAGGTTTCGGGTTAGGATTTCCGAGCTTTCAGGTTTTTTTGCCGGAAATGGGTGACGGCGGCCG
>PalmExons_Bait_Seq_NW-0082465751-cds-XP-0087910772-14172-half2_405
AGTTACCACGTATCATCTCATAATCTGAACATGGCAGCAAGGACTGGTAAATGGCAGAATAATGCGACCGATTCAGCAAA
>PalmExons_Bait_Seq_NW-0082465751-cds-XP-0087911141-14209-half1_252
AACGTGAGGGTTGTCCACAAGGTCGCAGCTGAGGTGGACGAGATCGAGAGGAAGATTAGAGCGGAGGAGGAGTTGATAAG
>PalmExons_Bait_Seq_NW-0082465751-cds-XP-0087911141-14209-half2_252
GGAATCCAAGGTCGAAGAGAAAGGTACCGTCTTCGATCCAATCAAGCAAGAGAGGACCCATGATCAAACACTGAGTGGAA
>PalmExons_Bait_Seq_NW-0082465761-cds-XP-0087912501-14258-half1_783
AAGGATGCCGGCCATTGCATTCCACCCCACGTCAACGTGCTGGAGTTTGCCATGGATGCCATTGCTACTCTGGTCTTAGA
>PalmExons_Bait_Seq_NW-0082465761-cds-XP-0087912501-14258-half2_567
TTCTTCCTCTTCTCAGGCTATTTCATAGCGAAGCAGAACATACCCAGGTATTGGATCTTCATGCACTACTTGAGCTTGTT
>PalmExons_Bait_Seq_NW-0082465771-cds-XP-0087913291-14388-half1_70
TGAACATCTGGATCGGATCCTTCGCCTTCTCCGCCCTCACCTGGTTCGATCCCTACATGTGGAATCTCTCCAACCAGTTC
>PalmExons_Bait_Seq_NW-0082465771-cds-XP-0087913291-14388-half2_0
AATTGGCATGATAAGGCCATGATGTTTGAACACTACCACTGGAAGAAAGCAATGGAGAAGAACCAGCCATACCAGTTCAA
>PalmExons_Bait_Seq_NW-0082465781-cds-XP-0087913921-14440-half1_351
TACTATCCCTTGGAGAAGAGGAGTGTCTTCTCTCAGATCAAGGGAGAGATCGGCGTTCGGATCTGCTACGTCGACGAGCC
>PalmExons_Bait_Seq_NW-0082465781-cds-XP-0087913921-14440-half2_486
TTCGACAACGCCCGGTTCAACAATAACGGCGATAACCATAGCCACAATAATAGCAAAAGGGATGTGCGGATCGGGAAGGT
>PalmExons_Bait_Seq_NW-0082465781-cds-XP-0087914371-14481-half1_20
GAAACAGCCCAGGACTTCAGATGGTGACTCTCAAGAGGTGACACGCACCGAGTGGGAGTCCATCAACCTCTCAGAACAAG
>PalmExons_Bait_Seq_NW-0082465781-cds-XP-0087914371-14481-half2_20
AGGTCGGATCCCAGGCAGGAAACCGGAAGAAATAGAGAGGTTTTGGATAATGAGGCATGGGGAGCGGTTTGCTGAGAAGA
>PalmExons_Bait_Seq_NW-0082465791-cds-XP-0087915981-14643-half1_84
AAGATGAGGGTTTACTCTGCCATCTCGGAGATGAAAGGGCCGGGCTTTCTCTATACCAGAGCCCCTGGAAGATGCACTCC
>PalmExons_Bait_Seq_NW-0082465791-cds-XP-0087915981-14643-half2_56
ATGTTGGTGGCAATGCCTTCTCCAAATTAGTCAAGCAGTCAAGTGCAGCACTCCTAAATGCTTATACAAGACCAGGCTTT
>PalmExons_Bait_Seq_NW-0082465791-cds-XP-0266609451-14629-half1_0
ATGCCTCGAGGGAGTTTCCTCAGGGCCTTCCTGAGGAAATGGAAGGAGAAGGGCAACGAGTTCTTGATTGGTGCAACCAG
>PalmExons_Bait_Seq_NW-0082465791-cds-XP-0266609451-14629-half2_0
AGGTTTGTCATTAAAATCACCTTCCTCGAGCATCCATTATTCCAGGCATTGCTTGATCAAGCTCGAGAGGAGTATGAATT
>PalmExons_Bait_Seq_NW-0082465801-cds-XP-0087917071-14706-half1_84
GCCCTTCCATCCCAACTCCATGACCCTGAATCCGACCAAAAACCTGTTCCCATAGATTACTCGGCTCGATCCCAGTGGCT
>PalmExons_Bait_Seq_NW-0082465801-cds-XP-0087917071-14706-half2_274
GATGGTTGGCTATGGCCCTCACCTATGGAGTTCTTAGACTCTTTGGGCTTGTTTTCAAGATGCATGTCTCCTCAACTTAG
>PalmExons_Bait_Seq_NW-0082465811-cds-XP-0087917561-14771-half1_285
GGGAAGAGTAATAATAATGGGGGGGTGGAGGAGAAGCGGTGCGCGTTTTCTGGGTGTAAGACGAAGCCGATGCCATTGAC
>PalmExons_Bait_Seq_NW-0082465811-cds-XP-0087917561-14771-half2_156
GAAGATACAAAGGAATATCTCACAAGCTTTGAAAAGAGCAGGCCTTCACACACCCTGTTCAAGCAGGCCTGCTCCAAAAT
>PalmExons_Bait_Seq_NW-0082465811-cds-XP-0087917581-14769-half1_283
AGGGGAAGAGTAATAATAATGGGGGGGTGGAGGAGAAGCGGTGCGCGTTTTCTGGGTGTAAGACGAAGCCGATGCCATTG
>PalmExons_Bait_Seq_NW-0082465811-cds-XP-0087917581-14769-half2_156
AAGATACAAAGGAATATCTCACAAGCTTTGAAAAGAGCAGGCCTTCACACACCCTGTTCAAGCAGGCCTGCTCCAAAATT
>PalmExons_Bait_Seq_NW-0082465811-cds-XP-0087917901-14805-half1_0
ATGGCAGGTACCGGTATGATCTTATTCATATCCCTCCTGCTGGCTGGAATAATCTCCCCCTCGGCCTCCCAGAATTGCGG
>PalmExons_Bait_Seq_NW-0082465811-cds-XP-0087917901-14805-half2_280
ATCCGAAGGATCAATGGTGCTTATGAGTGTGATGGCAAGGGAGTGGATTTGATGAATGCTCGTATTAGATACTATCAAGA
>PalmExons_Bait_Seq_NW-0082465811-cds-XP-0087918291-14747-half1_498
CTCAGCCTCTACACATCAGATGATAGCAGCTGCAAGTTCAGCAGTGGCAGCTGCAGAGAACAGCTGCTATCCGAGGTCTC
>PalmExons_Bait_Seq_NW-0082465811-cds-XP-0087918291-14747-half2_420
GCTATTGAAGTGCCCGAAGATGGCACAGGTTAAGAAGGATGGGGAGAATCTTCTCAACAAGGCAAAGAAATATCTAGGCT
>PalmExons_Bait_Seq_NW-0082465821-cds-XP-0087919121-14919-half1_510
AAGAGGATTCGATTCAGCCGGGAGATGTTTAACAAGTGGCAAGCCCAGCGGTGGTGGGCCGAGAACTACGACAAGGTCAT
>PalmExons_Bait_Seq_NW-0082465821-cds-XP-0087919121-14919-half2_509
GCCGGGAGAGGTTCAGTGAGATGCATGCAAGGATGTGGTGGGAAGAGAACCGAGCCAGAATTCATGAACAGTATCTATGA
>PalmExons_Bait_Seq_NW-0082465821-cds-XP-0087919231-14856-half1_103
CAGAGGCTAGAGAGCAGATCATGAGCATATGGGACCAGGCCGACATGGTTAAGATCAGCGATGCTGAGCTGGAGTTCCTG
>PalmExons_Bait_Seq_NW-0082465821-cds-XP-0087919231-14856-half2_78
GGGGACAAGGGATGCAACTACTACACCAAGGTTTCTGCAATTCCCAGTAATTGGAATCAAACTGGCTCTTCAATCACGAG
>PalmExons_Bait_Seq_NW-0082465821-cds-XP-0087919261-14874-half1_0
ATGGAGCTTCTCTCGCAAATGTGGTCACTCCTAGGCCTCCTTACGGTCCTCCAAAATGTTCTCCCCTCCCAACTCCTCTC
>PalmExons_Bait_Seq_NW-0082465821-cds-XP-0087919261-14874-half2_824
AGGAAATGGTTGAAATGGTTTACACTCGAATTGTGAATCAATTCGAGTTCTTCCGCAAATATGGGATCGGTTTTGCATAG
>PalmExons_Bait_Seq_NW-0082465821-cds-XP-0087919271-14881-half1_84
GGGGACAGGTCTTCCGATTCCAACTCTTCCATCCGGATCTTTGGCATCGACTTCCCCCATGAGCCTGACTCTTCTCAAGA
>PalmExons_Bait_Seq_NW-0082465821-cds-XP-0087919271-14881-half2_352
cttcatcaacttctCCACAGAATCGAGGTGGGTATGGATCCGGTGCAAAGGAGACTGTGAGTCTAGATTTGCATTTGTAA
>PalmExons_Bait_Seq_NW-0082465831-cds-XP-0266610551-14929-half1_0
ATGAACCACGTTTCAATGCAACACAATCTTGCCGGCCAGTCGGGATTGACGAAGGCTAAGCTCAGTCATGGCGAGGCCGA
>PalmExons_Bait_Seq_NW-0082465831-cds-XP-0266610551-14929-half2_84
AACCAGATCAGATAACCCATTGGTGCATGATGTTCAATTTGTCCATCAGGCTTGCTCCATAAACTGGTTATCAACTGGAG
>PalmExons_Bait_Seq_NW-0082465851-cds-XP-0087922511-15152-half1_0
ATGGAGCAGACCAAGGAGCTCTTGCAAGCCCAAACACACGTCTACCACCACATCCATGGCAACGCCATCTCCATGTTCCT
>PalmExons_Bait_Seq_NW-0082465851-cds-XP-0087922511-15152-half2_216
CGTGTTTCTTAAGCTGATACTGCACACGTTGACTGATGAGCAATGCGTGAAGATACTGAGGCTGTGCAAGGAAGCGATTC
>PalmExons_Bait_Seq_NW-0082465851-cds-XP-0266611241-15174-half1_330
AAACTGGAAGCAGGAGCTGAAACAAGGAGTGCCAACCCTCCAGAGTCTGCTGTCGAAGCTGTTGCATGCATGGTGAAGGC
>PalmExons_Bait_Seq_NW-0082465851-cds-XP-0266611241-15174-half2_252
GTGTCATGTGGAGCAATGCCCGGCTGACATGGACTATGGCTATGGTTTTGCCGGACCTAGGAGGCAAGATTTGGAAATCG
>PalmExons_Bait_Seq_NW-0082465861-cds-XP-0266611531-15366-half1_324
CTATCGCTGGCGATCTTGTTCCTCTGGTCCAATGCGACCACCTTCATCAACAAGTCTCCACCTCGCATTCCTGAGGTGAG
>PalmExons_Bait_Seq_NW-0082465861-cds-XP-0266611531-15366-half2_216
TGGGAGTTGCTGTAATTTCTTGACTTTGTTTTACATAGCATTTGTTACGCTGCACACGCTACCCGTTCTCTACGAGAAGT
>PalmExons_Bait_Seq_NW-0082465871-cds-XP-0266612051-15468-half1_483
TGGAAGGCCACCAGGATATGGTTTATCGACACCGGAGGAGTAGGGAGCTTGAAGCTGGAGGTCAGTAGCGCCATCATGAA
>PalmExons_Bait_Seq_NW-0082465871-cds-XP-0266612051-15468-half2_243
TGGAGTCACTTATAACCTTTATAGCAAGAGCATTCATCATTTTGGCCAGGATGTGGCTTGGGAATCATTGACGAAGTTGC
>PalmExons_Bait_Seq_NW-0082465881-cds-XP-0087925721-15538-half1_0
ATGGCATCCCAAACCATTGAGAGCCACCGAGCTGGTGCTGAGGTCATCAATGGCGACGCCCTTTGCAAGAAGAAGTCCAT
>PalmExons_Bait_Seq_NW-0082465881-cds-XP-0087925721-15538-half2_54
GATGAAGAAGATGACAGGTGTGAAGACTAAGGAGCTGATGCTGTGGCTTTCTGTCGTGGAGATGTACATTGAAGACCCCT
>PalmExons_Bait_Seq_NW-0082465881-cds-XP-0087926061-15581-half1_448
GGTTGATCGAGCTGTGGAATCAGTGGCCCAAGTATCCTCCGGAATTCAGAGAAGCCTGCGAGGAATATGCCGGAGCTGTT
>PalmExons_Bait_Seq_NW-0082465881-cds-XP-0087926061-15581-half2_224
GAGTCAAGCCCATCCCCAACTCTTTTATCATCAATATTGGTGACATTGTTCAGGTTTGGAGCAATGACAAGTATGAGAGC
>PalmExons_Bait_Seq_NW-0082465881-cds-XP-0176988381-15519-half1_130
TCTTTGTATCCTCCAAGCCCTCCGCTCTTCCTCAATCCACGGATGCCACTTCTCCCATGAAGGAGAAGTCGGCGATTCCA
>PalmExons_Bait_Seq_NW-0082465881-cds-XP-0176988381-15519-half2_130
TCTCTCAATGGCTATGCCATGTGCACAACGTTGTTAACCGAAGCCTTGGAAAATTGACATTTCCCTGCAATAGAGTGAAT
>PalmExons_Bait_Seq_NW-0082465881-cds-XP-0266612481-15599-half1_135
CCGTATAGCCCGCCGTGGCGATACTCCAAGCTCTCCAACTTCCTCCGCGATCCTATTAACCAATCCAATAGTGAGGACGa
>PalmExons_Bait_Seq_NW-0082465881-cds-XP-0266612481-15599-half2_0
GATAAAACTCTAAAAGTCTGGAGAATTTCCGACTCCAAGTGCTTGGAATCGATCAACGCCCACGAGGACGCCATCAATGC
>PalmExons_Bait_Seq_NW-0082465901-cds-XP-0087928931-15840-half1_0
ATTGCAGCTGCTTCCCAAGGAACTGTGACTGCTGCACAAAGAATTACAGCTGCTTCTCAAGGAGCTGCAGCTGCTGCCCC
>PalmExons_Bait_Seq_NW-0082465901-cds-XP-0087928931-15840-half2_392
AAGATGCACCAAACCTGGCTGTACTACCGGATGTCTATGTTAGGTTAGATCATGGCATTGTATTCCTTTTGTATCAGTCT
>PalmExons_Bait_Seq_NW-0082465901-cds-XP-0087928952-15843-half1_56
CCTCAAAACTCTTTTACGCAGCCATCGACGTAGGCTAAACCTTCCCCCAGGGCCAAAGCCATGGCCCATTATTGGCAACC
>PalmExons_Bait_Seq_NW-0082465901-cds-XP-0087928952-15843-half2_56
CATCACCCTGAAAGACTATCTCTCCACTGTTAGTCTTGCTGTTATAAGCAGGATGGTGCTAGAGGAGTACTTGGACGATT
>PalmExons_Bait_Seq_NW-0082465921-cds-XP-0087930471-15980-half1_378
TACGTGAGGGCCGGTTCATGGAAGGCCAAGGGGGATTACAAGCTCACCTCTAGGTTCAGTGGTAAGACTGTGGGTCTTCT
>PalmExons_Bait_Seq_NW-0082465921-cds-XP-0087930471-15980-half2_54
GAGAACTAGAAAGCCAAATGTAAACTACAAGTACTTCCCCAGTGTGCTTGAGCTGGCAGCCAACTGTGATGTGCTTATTG
>PalmExons_Bait_Seq_NW-0082465921-cds-XP-0087930651-15994-half1_850
AGCTGAGACCGCTGCTGTGCATCGGAGGCGTTGACATGAGATCTCAGCTGGAAGTTGTGAAGAAAGGGGTGCACATCGTT
>PalmExons_Bait_Seq_NW-0082465921-cds-XP-0087930651-15994-half2_621
AGGTGCGGAAAAACTGGCATAGCAACAACATTCATAAACAAGAACCAAACTGAGACAACACTCCTTGATCTGAAGCACCT
>PalmExons_Bait_Seq_NW-0082465931-cds-XP-0266614261-16187-half1_535
GGGCGAATGGAATGGTGTATGGGGCGTGCCGGAATGAGGTGCGTTTGGATGACGATTACGCGTGTAATCTTGCAGTGGAT
>PalmExons_Bait_Seq_NW-0082465931-cds-XP-0266614261-16187-half2_297
GGTTACTCTAGACATGAAGTCTTGGGACGTAACTGTAGATTCCTAAATGGACCTGGAACAGATGCTGGAGTTTTACATCA
>PalmExons_Bait_Seq_NW-0082465941-cds-XP-0087933011-16200-half1_150
CCTCTTCTTCAACCCGATGGGAGCTTGGCCAAAGGAGTCTGCCATCATTTCGTTCGCACGGGAACCTGCAAGTATGGAGA
>PalmExons_Bait_Seq_NW-0082465941-cds-XP-0087933011-16200-half2_0
TGCATGTAAATATTTTCATCCAAAGCGAGATGGTGCAAATCCAACTCCAGCAGTATCCGGGTTGAATTTTGTTGAGACAG
>PalmExons_Bait_Seq_NW-0082465941-cds-XP-0087933811-16287-half1_513
GCTATCAAGTTCAACTTCCCAGCCTCCTTCGCCATGACCATGCTGAGCTGGAGTGTGATCGAGTACAGCGCCAAGTACGA
>PalmExons_Bait_Seq_NW-0082465941-cds-XP-0087933811-16287-half2_243
GAGGCTATTCTTGAGTCCTGGATATCCTTATGAAGAAATGTTGAGAACTTTCCACAACCAGACCAGCATCATCATGTGCT
>PalmExons_Bait_Seq_NW-0082465941-cds-XP-0087933871-16299-half1_243
AATGGCATTCAGCATAGGAAGAACTCGTGGATGGACGGGATGACGGGAACCAACTGCCCCATAATGCCGGGCAAGAACTG
>PalmExons_Bait_Seq_NW-0082465941-cds-XP-0087933871-16299-half2_351
CAAGGAATTCAAGTACAACATCATCGGCGATGAGCCCCCGGCAGACAAATCCCCCATCGTCATTGCACCCAACGTTATCA
>PalmExons_Bait_Seq_NW-0082465951-cds-XP-0087934621-16358-half1_177
TTCGCTGACTCGGAGAAGGAGAACGCGATTCGGAACCTGTACGAGTTCTTGGTGCAGAGGATGGGAGGTCCTGTTCTCTA
>PalmExons_Bait_Seq_NW-0082465951-cds-XP-0087934621-16358-half2_78
GTTGCACCACATGCAGCAGGCTTTAGACACCACCTCAAGCATTGACCCAGATTCCAAACTCAAAATGATGAATTTTTTCA
>PalmExons_Bait_Seq_NW-0082465951-cds-XP-0087934842-16382-half1_84
AAAACCCCCACGGCAAAGATGCGACGGACCGTCGCTCGATCTCTTCTCCTTAAATCCATATCTACTTCCTGCCCCTCTCC
>PalmExons_Bait_Seq_NW-0082465951-cds-XP-0087934842-16382-half2_220
AGGAGAGAACGGCGCTGCAGAGGTCGATGGGCCTTAAGATCGAACAACTGAAGGCCGAGCTCAAGCAGTTGGATGATTAG
>PalmExons_Bait_Seq_NW-0082465981-cds-XP-0087937011-16591-half1_243
ATGTGGTTCGGCGGTGCCCATGGCGTCATTACTGTCGAGCCGGCCAACATTGAGTACATGCTCAAGATTCGGTTCTCCAA
>PalmExons_Bait_Seq_NW-0082465981-cds-XP-0087937011-16591-half2_81
GGAGTCAAGGAGGGTGGTCATGGCGGCATGGAGTGCAATTTCTCGGATAAGCTTCTCAAAGACTTCTGCATCAGTTTCAT
>PalmExons_Bait_Seq_NW-0082465981-cds-XP-0087937021-16593-half1_0
ATGCTTTCCATTCATCCACCCCCCAAACCATGGCCAAAACCCAAACCTCCTTCCTCTCCTCGCCTCCCACAAATCTCAGC
>PalmExons_Bait_Seq_NW-0082465981-cds-XP-0087937021-16593-half2_216
GAATACAGCCGAATCCAATCGGTTCTGCAATACTTCCAATGTGTAGATGGTTTTACACAGCCTGAGGTAGTCAGGAAATT
>PalmExons_Bait_Seq_NW-0082465981-cds-XP-0087937671-16624-half1_392
TCCTTCACCTCCAAATCAGCACGATCACCTCCATGACCAGCCTGTGCCCATCGAACCAAACGCTGAACAAGCCGCCTATA
>PalmExons_Bait_Seq_NW-0082465981-cds-XP-0087937671-16624-half2_84
GATCCCATCTTTCACCAGAATCAAATACCTACTGCATCCTCCCAGCAGAACTTCCTCCCTGGCTATCCAGCCTTCGATGC
>PalmExons_Bait_Seq_NW-0082465981-cds-XP-0266615661-16630-half1_616
GGGCTGATGAGGTCGATAATTGGTCTCGAGGAAAGTACCCCAGCTTCGGATCGGGATTCAGGGATTCTTCCGGTCCTTCA
>PalmExons_Bait_Seq_NW-0082465981-cds-XP-0266615661-16630-half2_336
GGTTGACAGACCAGAGACAGCTGAAGAAAAGCTGCTGAAAGAAGAAATCAATCATCTGAAGAAGGAACTGAAAGAAACAG
>PalmExons_Bait_Seq_NW-0082465991-cds-XP-0087938691-16747-half1_54
GCTCACAAAAGCCTCCTAAAAAGCGACGCCCTTTATCAGTACATACTGGAGACTTCCGTGTACCCTCGCGAGCCCGAGTG
>PalmExons_Bait_Seq_NW-0082465991-cds-XP-0087938691-16747-half2_54
GTCCTGGACCAAATGGTGCACGACGAAAAGCACAAGGGATCGCTCGACTTCGTGTTCGTGGATGCAGACAAGGAGAACTA
>PalmExons_Bait_Seq_NW-0082465991-cds-XP-0087938851-16750-half1_728
GCAGTCCTTCTTGGGGAACTCCATCGCGCCGTGGTTGGATGGGAGCTTCAACGGGAATGGTTTCCTCTATGACCCTAAAT
>PalmExons_Bait_Seq_NW-0082465991-cds-XP-0087938851-16750-half2_392
GGCATGTGAGGGAGGGAGAAGGATTGTATGAAGATGATTTCAGTAGGGAGAATAGAATGGTTGGAGTGTTGTGGGCTAAC
>PalmExons_Bait_Seq_NW-0082465991-cds-XP-0266615751-16718-half1_280
CATTTAACAGGGACAAGCAGTCGCCGGGCGGGAACATCTCCATGTTCGCCTTCGTGGTGAAGCAATATATGATCGAGCGG
>PalmExons_Bait_Seq_NW-0082465991-cds-XP-0266615751-16718-half2_112
TTGGCAACGTCTCTGTGACGAAGACGCTTCGGAGGAAAGGGATTGGTTTGAAACTTCTAAAGGCATGTGAAAAACTGATA
>PalmExons_Bait_Seq_NW-0082466021-cds-XP-0087941151-16991-half1_0
ATGGAACCAAGTAGTGTAACCAAGCGGCTGTGGCACATCATACGGGTGGCGTACTACATGCTCCGCAAGGGCATCTCCAA
>PalmExons_Bait_Seq_NW-0082466021-cds-XP-0087941151-16991-half2_0
GACTACTCAAACTACGATGTCGCCGCCATCGCGAAGGCCTTTGAGATCCTCAACTCCGAGGTCTCTGATACCGAGTCGGT
>PalmExons_Bait_Seq_NW-0082466021-cds-XP-0176990681-16985-half1_308
AGGTGTTCCTTGGACTGAAGAAGAGCATCGGATGTTCTTACTGGGTCTGCAGAAGCTGGGTAAAGGCGACTGGCGTGGGA
>PalmExons_Bait_Seq_NW-0082466021-cds-XP-0176990681-16985-half2_56
CGAGAACACAAACCAGCTGCCAGCTTTAAATCTTGGTCAAAATCAAGGACCTGAGCTTGCTAAACCCTTACCAAATAACC
>PalmExons_Bait_Seq_NW-0082466041-cds-XP-0087942521-17121-half1_267
TGCTACGTGTACCGCATCAAGTTCTTTGCCTTCGAGGTCTGTCCTGTTCTTGTTGTCCGGGTCGACGAGGAGCCAAATGG
>PalmExons_Bait_Seq_NW-0082466041-cds-XP-0087942521-17121-half2_108
TATGCGAAACTCGGGAATGCAGGGGATTACAACAGATACAACCATCGAGGTCTCTATTGAAATTCCTTTTGCATTTCGAG
>PalmExons_Bait_Seq_NW-0082466041-cds-XP-0087942831-17159-half1_140
GCCTTGGGATTTGATACCCAATCTCCACGACAGTGGCATCATCGCGTTCCAGGAGGAAGAGAAGGAGCAAGGGGTGGATA
>PalmExons_Bait_Seq_NW-0082466041-cds-XP-0087942831-17159-half2_252
GAAGGAAGATTCGAAGTATGGCGATGAGGATGATGCTCCGGTGGTGGCCGGTGACGATGAGGAAGGTGGTGAAGATGATG
>PalmExons_Bait_Seq_NW-0082466051-cds-XP-0087944151-17210-half1_567
GGAGTTTTCTGCTCGTCGACCGGCGAGCTTCGACATCGTTTTAGGGTAGCCCACGACAACCAAGTTAAGAGCTTTACCGC
>PalmExons_Bait_Seq_NW-0082466051-cds-XP-0087944151-17210-half2_189
AACTGATTACTGTTTCATTGGTTTGCTGGACTTCAGGAAGAAGAGTGTGGCGTGGTCTTGGTCTGATGCCAGAATCACGA
>PalmExons_Bait_Seq_NW-0082466061-cds-XP-0087944651-17302-half1_486
AACATCCTCCTCGAGTATGTAATTGGTGGTGCTGCTGTGGCCCGTTCTTGGACCTCCTACTTCGCCACCCTGCTTAACCA
>PalmExons_Bait_Seq_NW-0082466061-cds-XP-0087944651-17302-half2_702
TTCTTGTTGGGATCGATCGACTCGAAGTCGTTCATGAGGTTTGGCATCTGGACGGCGTTCCTGCTGATATATTACTTCTT
>PalmExons_Bait_Seq_NW-0082466081-cds-XP-0087946551-17519-half1_0
ATGTCCTTCCCCTGGCTTAAACCCCATCCCAAAACCCCAATCGAACCAAAATCCCACCCCACAAACCCCTTCCTCCCCTT
>PalmExons_Bait_Seq_NW-0082466081-cds-XP-0087946551-17519-half2_224
GAGATACCGCCCATTTTTCTTCAGAAAGGAGGACCTAGAAGAGTCACTGTTTAGAGCTTCACGCCAACAGAATAAGTTAA
>PalmExons_Bait_Seq_NW-0082466101-cds-XP-0266618911-17636-half1_0
ATGATTCGCCGAAACTCTGGATCCGGCCCGAGTTCCGAAATCCGGTCCATTTCTAGCTTCGCTCTCGCCCCAAATCAAGT
>PalmExons_Bait_Seq_NW-0082466101-cds-XP-0266618911-17636-half2_308
ACATCAAGATGGTCGTTAACAGGGTCCGCACTGATCTTATAAGAGGGGAGGACATGATGTCGGTGCTCGACGTGGAGGAA
>PalmExons_Bait_Seq_NW-0082466131-cds-XP-0087950391-17882-half1_567
CTGCCGGAGATTGACGGCTTGCGGGAGTTTAAAGGGACCATCATGCATACAAGCATCTACAAAAGCGGCGACGTGTTCCG
>PalmExons_Bait_Seq_NW-0082466131-cds-XP-0087950391-17882-half2_297
ACTCTCGCCAAGATCAAATCTGGAGACATCAAGGTGTGCTCTGCAATAAAGAGATTCACAGGACATGGAGTGGAATTTGC
>PalmExons_Bait_Seq_NW-0082466151-cds-XP-0087951661-18005-half1_532
ACGTCATCCCCAATTATGCCTTCGGCTGCGTCAACGCCGTTACCGGCAATGCAAACAGCTTGCCTAAACAAGGCCTCTTG
>PalmExons_Bait_Seq_NW-0082466151-cds-XP-0087951661-18005-half2_0
TTGCTCTCCCAGGCCGGTTCGTTATATAAGGGGGTCTTCTCCTACTGTCTTCCAAGCTTCAAATCCTACTACTTCTCCGG
>PalmExons_Bait_Seq_NW-0082466151-cds-XP-0087951771-18018-half1_130
CAGGATCGCGCTGTTTTGATGTCCGCCTGCGGAGAAGAGCTACAACTTCCGAGGAGGCATCAGTGATATTGTCATCGGAG
>PalmExons_Bait_Seq_NW-0082466151-cds-XP-0087951771-18018-half2_156
CTTCCTCTGTTTCCAAAGGTGATGGAAGTCGTTGGTCTTGCCTACACACTCTGGTTCAGCTATCGATATTTGATCTTTAA
>PalmExons_Bait_Seq_NW-0082466151-cds-XP-0266619951-17982-half1_81
TCCCCAAATCCCCATCTCTCCTTCAACCCAAATAACCCCAGCTTCTCCTTCTCCTGCTATTGCTCGTCGTCGTCCTCTCC
>PalmExons_Bait_Seq_NW-0082466151-cds-XP-0266619951-17982-half2_270
GAAGGAAAGGAACTTGAGTTCTACAAATGGGATGGGAATGCACAAGAGTTGTTGAAAGATGTGAGGGAGAATCTCAACGA
>PalmExons_Bait_Seq_NW-0082466151-cds-XP-0266620161-18042-half1_0
ATGGCCTCAGTAGAAGAGAAAGAGAACAATATGGACTCCACGGCTCCTCCTCCGTCCACCACCTCAACCCACCACCAACT
>PalmExons_Bait_Seq_NW-0082466151-cds-XP-0266620161-18042-half2_224
AAGAGAGTTTGAGCTTGGTGAGTTGAGATACTACATGGTGCTCATTTGGGATGCAATTTGTTGGCAAATCCTCAACGTTG
>PalmExons_Bait_Seq_NW-0082466161-cds-XP-0087953091-18160-half1_91
AAGGAGCCGGCCACAAGCAAGGTCCTAACTTGAACGGTCTTTTTGGGAGGCAATCGGGCACCGTCCCTGGTTATTCTTAC
>PalmExons_Bait_Seq_NW-0082466161-cds-XP-0087953091-18160-half2_69
AAGAAGTATATTCCTGGTACAAAGATGGTTTTCCCTGGTCTGAAGAAGCCTCAAGAACGTGCAGATCTGATTGCTTATCT
>PalmExons_Bait_Seq_NW-0082466171-cds-XP-0087953791-18220-half1_252
GGGGAGTTGAAGAAGCTACTGTCGGCGAGGACGGGGCTACATCCGCAGGACCAGAAGCTGATATATAAGAACAAGGAGAG
>PalmExons_Bait_Seq_NW-0082466171-cds-XP-0087953791-18220-half2_168
CTGAAGCTCCAGAGGAGAATGCAGGAGAGGAGGGTGCAGAAGTATGTGGAAACTCTGGACGTGCTCAAGATGGAGAATGC
>PalmExons_Bait_Seq_NW-0082466171-cds-XP-0266620641-18225-half1_405
GCACTGGGTATTTGCTTGGCTGCCTTCTCCACCGCTCTCCCGTATCTCGGGAAGTTTCTAAAGAGTGCAACACCAGTGGA
>PalmExons_Bait_Seq_NW-0082466171-cds-XP-0266620641-18225-half2_54
TTTGGCTTGGGCATCATATGTTCTTCTGCGCAATACGAACACAATGTCTGTGCTTATAGCAGTTGGGGATGTTTTATGTG
>PalmExons_Bait_Seq_NW-0082466181-cds-XP-0087954441-18282-half1_432
GATGGCCATGTCTGGGGAGCTCAGCTGGATGTACCTGTTGGGAAGCCAATTCGGTTCAAGTTTATTCTGCGAGGCTTCGC
>PalmExons_Bait_Seq_NW-0082466181-cds-XP-0087954441-18282-half2_459
TATGGTGGTGATTTCTCGGAGGAAAAGCATCTAGAAGGATCGAACTATCAATCAACAGCTGGCGTCATAAAGAACGACAT
>PalmExons_Bait_Seq_NW-0082466181-cds-XP-0266620851-18294-half1_297
GAGTTCTTGAACGCCCACCGCCTTTTCGGCGTCGCCAACATGCTTAAGATCATCCGGCATGTCGATCCTGATCAGCGTTA
>PalmExons_Bait_Seq_NW-0082466181-cds-XP-0266620851-18294-half2_351
CGTAGATATGTGTGACATCGGACCGGATATTGCCACTGGAGACGATGACGAAAGCTCGAAGAGTAGCACTGCGAGCAACA
>PalmExons_Bait_Seq_NW-0082466181-cds-XP-0266620891-18304-half1_54
TGCCATGGGGCGGCGGACTCGTTGTTTCCTGTGTGCCTTGGTTTCAGCCTCATTGTAATGTATGATGCCATTGGGGTACG
>PalmExons_Bait_Seq_NW-0082466181-cds-XP-0266620891-18304-half2_78
ACAGATAACTCGGAGTTTAGTTACCAACGATTCATTTCAGAGTTCAGCTTCTACCTTGGAGTTCAATTGTGGCGCCAACA
>PalmExons_Bait_Seq_NW-0082466201-cds-XP-0087956541-18493-half1_540
GATTTGGTACCCGTGGCCGTTAGCTTTATGGGCTGCAACCATTTCGTGGTGGAGGAGAACTGGAGCTTCTATGCTGAGGC
>PalmExons_Bait_Seq_NW-0082466201-cds-XP-0087956541-18493-half2_540
GGAGTATGAGGACGGGACTTTTGGGTTTGGGTTTGTTCGGAATAACTTTATCATTGACGTGAAGCACATCACTTCAAATG
>PalmExons_Bait_Seq_NW-0082466201-cds-XP-0266621191-18470-half1_27
TTTCTCTCTCCAACCGAGGAAAATGGCCAAAGATTCTCAACAGCGAGCGCAAGCAGACGCGGTTGCCAAATCCCTCCTCC
>PalmExons_Bait_Seq_NW-0082466201-cds-XP-0266621191-18470-half2_378
GGTGCACCTCTTAGTTAAAGACATCAAGAGATGGGGGAACAAAGTCTATTTGGAGAACAGCTACGACTTGCATGGCTACT
>PalmExons_Bait_Seq_NW-0082466211-cds-XP-0087957521-18591-half1_351
CTCGAGCAGAGGTTCTGCCAGCAGTGCAGCAGGTTCCACCAGTTACCTGAATTTGATCAAGGAAAACGCAGTTGCCGCAG
>PalmExons_Bait_Seq_NW-0082466211-cds-XP-0087957521-18591-half2_270
AACAGAGCTCCAGTGATCCCAGCAAGCAGTAGCTTTGATGGTGTCCCGACAGCTCAGTCAGTCGCCAACGATTACATGAA
>PalmExons_Bait_Seq_NW-0082466241-cds-XP-0266621981-18784-half1_69
TTGACAGATGCTGCTGCTGCTAGGATATGCCACCTCCTTAACCTCCGTCAGCGCCCATATCTTAAGCTCGGTGTCAAGGC
>PalmExons_Bait_Seq_NW-0082466241-cds-XP-0266621981-18784-half2_113
ATTCGAAAGGGCAATGTGGTTGTGGCGAATCCTTTATGACAACAAGCAGGACTCAAAATGCTAAATCAGGTGGTATATAA
>PalmExons_Bait_Seq_NW-0082466261-cds-XP-0087961231-18923-half1_112
GTCGGGAGCACGAAGCCCTCCATGAGTTCCAATTCTTCGGGCACGACAACAACGTCGCCTGGCTTTTTAACGATCCGAAA
>PalmExons_Bait_Seq_NW-0082466261-cds-XP-0087961231-18923-half2_168
GAGAAAAGGCAGAAGAGACGGTACGAGAAGCAAATACGGTACGCATCAAGGAAGGCATATGCTGAAATGAGACCAAGGAT
>PalmExons_Bait_Seq_NW-0082466261-cds-XP-0266622221-18879-half1_27
GACCAACTCCTTGACAGCGCTTTGGACGACTTCACCAAGCTTGATCTCACTGCTTCTCAAAGGAGCGGTGGGGTTGGAGA
>PalmExons_Bait_Seq_NW-0082466261-cds-XP-0266622221-18879-half2_270
ATGCAGAAAATGCAGGAATGTGGCCAACCTCCCAATGATATTGTTCAAGAGCTTGCCCCTGATCTTGATCTAAACAATCT
>PalmExons_Bait_Seq_NW-0082466261-cds-XP-0266622271-18889-half1_0
ATGAGCCGGTGCGTTCCCAGGTGGGACCTAGATGATCCTCCTAATCCACCAACTCATCTTCCCTTCGACAATCTTCCGTC
>PalmExons_Bait_Seq_NW-0082466261-cds-XP-0266622271-18889-half2_189
TGAGGTAATTGAATATCTGAAGCAGCTGCAAGCCCAAGTTGACATGATGAACAGGATGAGTACCATGATGATGCCGATGA
>PalmExons_Bait_Seq_NW-0082466281-cds-XP-0087963241-19070-half1_54
CAGCAGCAACAGTTTAATCCTAGGAATTGGCCAGGTCTCCGACTGGGCGAAGCTGATGATTCTTGGGAGGTCCGGGCATT
>PalmExons_Bait_Seq_NW-0082466281-cds-XP-0087963241-19070-half2_212
GCGGTGTTAACAAAGATGGTGGAAAAGATGGAGATGCCGTTGATGAGGAGCTGGATTTAGAGCTTCGACTTGGATGGTGA
>PalmExons_Bait_Seq_NW-0082466291-cds-XP-0266623101-19181-half1_486
GAGATCACCTTCCATTTCGAGAGCTCCGTCATCCCCTTCATCTCGAGAATCGCCCCCTCCGACACCTACAAGATCTGGAA
>PalmExons_Bait_Seq_NW-0082466291-cds-XP-0266623101-19181-half2_810
AAGGGATCTTCCCATCAGAAACGATCAAAATCATCAGGACCAAGCAACTGTGTTGAAAACATCGAGGATCCTTTCACGAT
>PalmExons_Bait_Seq_NW-0082466321-cds-XP-0087966071-19343-half1_27
ATCCTAGACTCCTATACGATCAAAGGATCCAACAAAACCATCAAGCCCGGGGACTGCGTGCTGATGCGGCAGCCGGATTC
>PalmExons_Bait_Seq_NW-0082466321-cds-XP-0087966071-19343-half2_135
CCTGCTTGTATAGATATGACTGTTGAGGAAGCTAAGAAGCTTGAGCACTTCTTCTGTCAAAGTTGCTCCTCTCAAAATGA
>PalmExons_Bait_Seq_NW-0082466321-cds-XP-0087966381-19374-half1_135
ATTGGGTCCACTATTGCTCAAGGCATGGCTTTCGGTGTGGGCAGCGGTGTTGCTCACAGGGCTGTTGATTCTGTTTTGGG
>PalmExons_Bait_Seq_NW-0082466321-cds-XP-0087966381-19374-half2_54
CCCAATGAGTAATGCTGTTGGAACTGATGCATGCAACATTCATTCAAAGGCCTTCCAAGATTGCATCAACAACTATGGTA
>PalmExons_Bait_Seq_NW-0082466331-cds-XP-0087967221-19449-half1_162
GTGGTTACCCTCTGTGGCCATCTCTACTGCTGGCCATGCATATATAAGTGGCTGCAGCAGGATGAGAGCATCTCCCAGCA
>PalmExons_Bait_Seq_NW-0082466331-cds-XP-0087967221-19449-half2_323
AGAGAGCGCTCCATCAGATATGGGTTTTCCTTGTTCTGCTGTTCAATGCTGTGCCTTCTGTTGTTCTTGAGTGTAGATAA
>PalmExons_Bait_Seq_NW-0082466331-cds-XP-0087967322-19457-half1_471
TCCATCGTTTGGCTCTTCCGGAAAGTCTTCTCCTCCTCGCCTAATCTCGCCGTCGGCCTCCTTGTTCTCATGGCCAAATT
>PalmExons_Bait_Seq_NW-0082466331-cds-XP-0087967322-19457-half2_224
AGAGGACCAATTCCCTGATCCTCTCGAACTACGCGCAGCTCCTTTATCAGTATGAGAAGGACTTCGATAGAGCGAACCAT
>PalmExons_Bait_Seq_NW-0082466331-cds-XP-0266623961-19494-half1_54
TTGAAGCGTCTCGCCGATTTCTATCAGGAGGTGCTGGGGTTCGAGAGGATCGAAGCCCCCAAATTCGTGGAATTCGAGGT
>PalmExons_Bait_Seq_NW-0082466331-cds-XP-0266623961-19494-half2_81
TTCTCCGTCTCCAATTTCGACTCTTTGGTCCGAACCCTCAAGGAAAAAGGGATTGAGACGTTTGAGGCGACCCAACCCGA
>PalmExons_Bait_Seq_NW-0082466341-cds-XP-0087968191-19524-half1_0
ATGGCATCCAAGACCTCAGCATCAGTTGCTCTCTTCCTTGCTCTCAACCTGCTCTTCTTTGCTCTGGTTGGCGGCTGTGG
>PalmExons_Bait_Seq_NW-0082466341-cds-XP-0087968191-19524-half2_84
CTCAAGGCCAACATCCTCGGCATTAACCTTAACATTCCTATCGACCTCAGCTTGCTCATCAACTACTGCGGAAAGAATGT
>PalmExons_Bait_Seq_NW-0082466341-cds-XP-0087968601-19565-half1_405
ctccgcctcctccccgcctACCGTGTTTTCCGAATGCTCTGCTCCTCCAACCAGTCCTATAATTACGATCTCAGCTATAG
>PalmExons_Bait_Seq_NW-0082466341-cds-XP-0087968601-19565-half2_351
GATATCTACTCAAACTTGCAATTGTTTACAGCTCAGAAGAGCCTTAAGGATGGTAGGGATGATTCTGGAAGGTTCTCCAG
>PalmExons_Bait_Seq_NW-0082466341-cds-XP-0087968941-19564-half1_0
ATGGCATTTTGTCTTAGCTCCCACATCCATGCAGCCCCCTCCACGCTTCCTCCTAATCCGAAGGAAGATGCCGAAACCCA
>PalmExons_Bait_Seq_NW-0082466341-cds-XP-0087968941-19564-half2_274
GATGGTTGGCTATGTTGGTCACCTATGGAGTTCTTAGGCTCTTTGGGCTTGTTTTCAAGATGCATGTCTCCTCAATTTAG
>PalmExons_Bait_Seq_NW-0082466351-cds-XP-0087969011-19596-half1_387
CCCTCCCGAATCGCTGGGGTCAGGGAGGAACCTCGCCTCCGAGAGCAGGATTTTGGAAATTTTCAAGACAGGGAGAAAAT
>PalmExons_Bait_Seq_NW-0082466351-cds-XP-0087969011-19596-half2_140
AGCCTCCTGGTGAACAATCACCAAACATGAACATAGTGATCGTATCACATGGCCTGACTTTGCGAGTTTTTCTGATGAGA
>PalmExons_Bait_Seq_NW-0082466361-cds-XP-0266624521-19698-half1_364
TTCCCACCGAGCCGGAATCGGTTTCGGTTTCGAGCTCCAGCTTTTCGGATCGCTTTCTTGATAAGCTCTTCTCCACCGCT
>PalmExons_Bait_Seq_NW-0082466361-cds-XP-0266624521-19698-half2_252
GAGGACTTGACCACGGAGAACGATAGGAAAACTTCATTTCATCATAAGAGCAAGGATGCTAGTGTGTGGTTTCATGAGGT
>PalmExons_Bait_Seq_NW-0082466361-cds-XP-0266624561-19712-half1_270
CACACTTCGTGCCCCCAATCCATCCAATTCCACTTCGTCGCCTCCTCGTCGATCGATTACCTAAACACCACCATCTCCAC
>PalmExons_Bait_Seq_NW-0082466361-cds-XP-0266624561-19712-half2_81
TTTTACCTCGTACTTCACCCCGACTTTTTGGTCCAATCCGGCGCTCTCCATGACATTCGAAGGCCGAAAAGCGTGCTACT
>PalmExons_Bait_Seq_NW-0082466381-cds-XP-0087970702-19765-half1_28
ATGCCTCTCTTCAGGCAAACGGCAAGGGTTTCTCGGAGTTCTCGGGGTTGAGGAGCTCATCGCTTCCCTTGAGAAAGATC
>PalmExons_Bait_Seq_NW-0082466381-cds-XP-0087970702-19765-half2_527
TTGCTTGGTATGACAATGAATGGGGCTACTCGCAGAGGGTGGTAGATTTGGCTGACATTGTTGCCAACAACTGGAAGTGA
>PalmExons_Bait_Seq_NW-0082466381-cds-XP-0176995891-19817-half1_112
ACGTGGACCTTTCGGATGAGGAGAGCAAACGCCGTCTCCATAACAGGAGCAGGCAAAGGGGATTCCTGGAGTTGGATTTG
>PalmExons_Bait_Seq_NW-0082466381-cds-XP-0176995891-19817-half2_28
GAAAACCCAGATTTGTGGAAATGGCTTACTGGCCAAGAGCAACCACCAGAGGCAGTCCATAATAATCCTGTATTTACTGC
>PalmExons_Bait_Seq_NW-0082466411-cds-XP-0266625341-20057-half1_999
TCCGAGAAGATGGATTTCATGGGAATGGAACTTCAGGCTGTCCCTCCTTCGGTTCTGCACCCTCCCATGTCAGAGAAGGC
>PalmExons_Bait_Seq_NW-0082466411-cds-XP-0266625341-20057-half2_648
TTCTCTTGTTTCTTGACACTGGCAGAGAAGCATGAATCCACTAAACGCCAAGCCATTAGACATTACACCAAGGATCTGAA
>PalmExons_Bait_Seq_NW-0082466421-cds-XP-0087974111-20092-half1_405
AGCCTGATGACGCCGGTGATGAGCCAATTCGTGCCGGGCCTCGACAAAGGCAAAGCAATGTACCTCTACTTCGTGAAATC
>PalmExons_Bait_Seq_NW-0082466421-cds-XP-0087974111-20092-half2_832
AGTCCCGGTTCTTCAGCCCAAAGTGCCCCAAATGGGTTGCCGGACACAAACAATGGATCATAGATAATGGTGGCGTCTAA
>PalmExons_Bait_Seq_NW-0082466441-cds-XP-0087976031-20275-half1_84
CACACGTACAACATAACCAAGATCCTTGCAGAGCACCCGGAGTTCTCGACGTTCAGCCACTATCTGAGCGTTACCCGGCT
>PalmExons_Bait_Seq_NW-0082466441-cds-XP-0087976031-20275-half2_112
AAGTTCAAGAACCTCACTGCCGAAGGCAAGACGTCGATCCTCCTCTACCACGGCGTCCCCGTCTACTACTCCATCCAGAT
>PalmExons_Bait_Seq_NW-0082466441-cds-XP-0266626011-20252-half1_28
TCCCCTTCGAGGAAGTCTTAGAAGGCGAAGGCGACGAAGACGAAGACGTCGACATAGAAGACTACAACCCCGAAACCCTC
>PalmExons_Bait_Seq_NW-0082466441-cds-XP-0266626011-20252-half2_556
CGTCGAGGGCCAGGTTGTGGAAATCATCACTGCTCAAATCACTGCCTGTCAATTTTTTGACTATGGATTGTCATATTTGA
>PalmExons_Bait_Seq_NW-0082466451-cds-XP-0087976921-20347-half1_156
CTGGGCTATGAGGTGGAGTGTTTTACGCTTATGGACGGATTCATTGCCGTCCGGTTTGCAAATGAAGGGGATCGGGAGGC
>PalmExons_Bait_Seq_NW-0082466451-cds-XP-0087976921-20347-half2_50
GGGTGGTAGTATGGCTCCGCTTGCCGCGGCTGCCATTGGACTACTGGAAGAAGCCCACTATCCTTCGAATTGCATCTAGT
>PalmExons_Bait_Seq_NW-0082466451-cds-XP-0266626101-20310-half1_0
ATGGTGCTGCCGTGCAAAGATTCGGAAAATCCAAGAGAGATTATCCGACCGAACCCCTTCTCCAACCCCTACCACTCGCC
>PalmExons_Bait_Seq_NW-0082466451-cds-XP-0266626101-20310-half2_130
AAGCATAAGATGTCCGTCCAGAATCGTCTCAATTCAATCTTTCCTGGCTTCGGCTTGCCAGAAACCATTTCTGCTGATCG
>PalmExons_Bait_Seq_NW-0082466451-cds-XP-0266626331-20349-half1_129
ACCCTATCCGGGTCCCCTCTTGTTCTTCCGAAGAGTCTCTCTCCAATCCCTTCCCCCTCTCAGAAAGCTTCTAAACTCGC
>PalmExons_Bait_Seq_NW-0082466451-cds-XP-0266626331-20349-half2_104
AGCACTTGCTCGCGAAGAAGAACACCAAGAGGAAGCTCCGGCTCTCCAAAATGGACTCATTTTGCGACCAGCCATGGATC
>PalmExons_Bait_Seq_NW-0082466481-cds-XP-0087979141-20516-half1_27
ATAGATAAGATGATCGCCTCCGCGTCCTGCAAGGTCATCACTAGCAGCAACGGCGCCACCATCCTCAACAAGATGGAGGT
>PalmExons_Bait_Seq_NW-0082466481-cds-XP-0087979141-20516-half2_162
CCATTGACCACCGTGATGTCACCTACGGTGACACCGAGCTTGTCAAAGGGCTCATCTTTGATAAGAAGGTCAACCATGCT
>PalmExons_Bait_Seq_NW-0082466481-cds-XP-0266626931-20539-half1_588
ATCAACTTCCTCTGTGTCCACAAGAAGCTGCGGTCGAAGCGGCTTGCACCTGTGATGATCAAGGAGGTAACCAGGAGGGT
>PalmExons_Bait_Seq_NW-0082466481-cds-XP-0266626931-20539-half2_596
GGCAGCTCCATTACTACCTATATAATTATCGGGTCAGGAATGCTTTGAAACCATCAGAGCTTGGAGTTGTACTTCTGTAG
>PalmExons_Bait_Seq_NW-0082466511-cds-XP-0087981561-20792-half1_120
ACCCGTTTGCTTGCTGCCAATTGCACGCCGTTACGGCAAAGCTCCGATACCCAGCAACAAGTAGAGGAAGAGGAAGTAGG
>PalmExons_Bait_Seq_NW-0082466511-cds-XP-0087981561-20792-half2_119
CTATTGGATACATTCTGTGTGCAAAATGCAAGGTCTTCAAGTGCATTACCTTCCCGGACTACAGTGATGGTGAGCTCTGA
>PalmExons_Bait_Seq_NW-0082466511-cds-XP-0087981831-20713-half1_297
ATCCTTCAGCACAACATACACTACCCCGTGTGGCGAAGCAACGTAACGTCCGTCCTGGGGAGTTATGCCTTCCTCTTGCA
>PalmExons_Bait_Seq_NW-0082466511-cds-XP-0087981831-20713-half2_81
TATTCCTACACCGTGTTGCCCATAGGAAAGATACTTGAATACAAGAATTACAAGCTGGTCTTGCGTGATGACTGCAACCT
>PalmExons_Bait_Seq_NW-0082466511-cds-XP-0087981861-20715-half1_308
CAACATACACTACCCCGTGTGGCGAAGCAACAAAACGTCCGTCGTGGGGAGCTATGCCTTCCTCTTGCAATGGAATGGAG
>PalmExons_Bait_Seq_NW-0082466511-cds-XP-0087981861-20715-half2_56
CATCACCACGGACTACGTCTTCTATTCCTACAGCGTGTTGCCCATAGGAAAGATACTTGAATACAAGAATTACAGGCTGG
>PalmExons_Bait_Seq_NW-0082466531-cds-XP-0087983242-20956-half1_56
caccaatccaaccccacccaTGGAGAACCAAGGCAACGACAAAACCCTCTCCTTCGTCAAAACATCCGCCACCACCAATG
>PalmExons_Bait_Seq_NW-0082466531-cds-XP-0087983242-20956-half2_140
CGGCAGACTACATCGGGGCGCTACAGAGGCAGGTTAATGTGATGAGAGCGCTAACCAGCTTGCTTGATAGGTTGGAGAAG
>PalmExons_Bait_Seq_NW-0082466531-cds-XP-0087983351-20888-half1_56
ttcGTTCCAAATCCATGCTAGAGAAAGCCGATTCTTCATGAAGACCACACGCCCCGAGGACCCCAAGGAAGCCACTCCCA
>PalmExons_Bait_Seq_NW-0082466531-cds-XP-0087983351-20888-half2_56
caactactactacaataaTGCCCGTCCCAATACCGAGCTCAGTGGAGAAAACTACGAGAACAAATACAATGGCGGATACA
>PalmExons_Bait_Seq_NW-0082466571-cds-XP-0266628881-21153-half1_648
ATTGACTGGGGCGAGCTCATCGCCGAAGTCCTCAGAATTCCTGAACTTGGAGGTGATTTGGGTGTTAGGGAAGCAGGGGA
>PalmExons_Bait_Seq_NW-0082466571-cds-XP-0266628881-21153-half2_378
ATGGAATGCATCACAACTGGAGATGGTCCATTATGGAAAAATGCATGGATTCATGCGGATGTACTGGGCCAAAAAGATTC
>PalmExons_Bait_Seq_NW-0082466591-cds-XP-0176998522-21276-half1_216
GACGCAATACACGCCATCTCGAGGGCCCATTTCCTCAAATCCATCCGAACCCTCGCCAAATCCTCGCAGGATAAGGTCTA
>PalmExons_Bait_Seq_NW-0082466591-cds-XP-0176998522-21276-half2_162
CACACTGTACAATCTCAACAGCAAGCAGAAAGAGATGCTGCTTTAGCACGATTGGAGCAAAGTCGAATTATGCTAGCAAT
>PalmExons_Bait_Seq_NW-0082466621-cds-XP-0087987941-21409-half1_405
tcctccGAAAAGCGCTTCCTCGAGCTATCTTTCCACCGCCGCCACCGTGATGTCGTCCATTCCCAGTATATTCCTTACGT
>PalmExons_Bait_Seq_NW-0082466621-cds-XP-0087987941-21409-half2_671
TAGATGGCGGGGAAGCCGGCGGGGAAGACAAAAAAAGCGAGTTTGGAACACCAACTATTCGCGAAGATGCAGCAGGTTAG
>PalmExons_Bait_Seq_NW-0082466631-cds-XP-0266629711-21479-half1_0
ATGGAAGAAGTCTTCCGGTTTTGCTCCTGTAGCGGCCTCCAACTTCCTTCCAATCCCCAGTTCCTCCCCTCCCAAATTCC
>PalmExons_Bait_Seq_NW-0082466631-cds-XP-0266629711-21479-half2_216
ATGGTGAGAAGGTTTCCTCAGCTCTTCTGCTACAGTATAAAGGAGAATCTCCAGCCCAAGATTGAATTTTTAGCGTCGGA
>PalmExons_Bait_Seq_NW-0082466641-cds-XP-0087988931-21508-half1_0
ATGGGGTTCTCGAAACTTGGCTTGGCCTTGGCAGCAATAAGTGCCATATGCCTCTCCTTCACCAATCCATCCGTCGCCCA
>PalmExons_Bait_Seq_NW-0082466641-cds-XP-0087988931-21508-half2_130
CGGTGCAACAATGGTAACTATTTCATCATATGCAGCTACAACCCCCCGGGCAACATATCCGGACGTCGCCCATATTTAAG
>PalmExons_Bait_Seq_NW-0082466641-cds-XP-0176998951-21534-half1_37
TCCTCCTTGTGTCCCTCACGGAAGCAGCCAGGCCTGAACCAGTGGATCCTAAGCTAAACTCTCTTGAGGAGATCTCTGAG
>PalmExons_Bait_Seq_NW-0082466641-cds-XP-0176998951-21534-half2_0
AAAGTTGAAGGATGTGAGGGGTTTAGCGAGGAGGAATGCTTGACCAAAAGGACTCTGATGGCCCACACTGACTACATCTA
>PalmExons_Bait_Seq_NW-0082466651-cds-XP-0087989311-21537-half1_27
GCAGGGGTGCTCTTCATTCTTCTCTCTCCGGGACTCCTCTTCCAGATCCCAGGGAAGCACAGAATAGTGGAGTTTGGCAA
>PalmExons_Bait_Seq_NW-0082466651-cds-XP-0087989311-21537-half2_0
CTTCCAGACAAGTGGAGTCTCTATTGTAATCCATGCCATTATCTTCTTTGGTCTCATTGCCATCTTCCTCCTTGCCCTCG
>PalmExons_Bait_Seq_NW-0082466651-cds-XP-0087989401-21548-half1_594
ATCGTCGAGGTCACTCGCTCCATCACCAAGCACAACTACCTCGTCCTTGACGTCGACGACATTCCCCGCATCGTAAAAGA
>PalmExons_Bait_Seq_NW-0082466651-cds-XP-0087989401-21548-half2_729
TACTTACTTAGGGAACCCAGCAAATGAATCAGAGATATATCCAGATCTGGTGGCTATTGCAAAGGGATTCAACATACCCG
>PalmExons_Bait_Seq_NW-0082466681-cds-XP-0087991441-21748-half1_84
ATGAAGGTATTCATAGCGCCCCTCATAGGCCTCGCCCTTCTCATAGCCATGTGGCAGCTCCAACCCTACGAATCCCTCTT
>PalmExons_Bait_Seq_NW-0082466681-cds-XP-0087991441-21748-half2_644
CAAGGGCAAAGTAACATGGTTTGAGAAGATCCCGTATGTCTACGATGATAATATGAAGCGTATGGCTGAAGTTGTCAAGC
>PalmExons_Bait_Seq_NW-0082466681-cds-XP-0087991642-21745-half1_270
AAGGATCCTTTCAAACTCTGGGAGGACCGAGACCACCCCCTTCGGTACGTCGCCTCCTTCAACATCACCTTCTCCATCAA
>PalmExons_Bait_Seq_NW-0082466681-cds-XP-0087991642-21745-half2_0
ACCCTCAAGAAGGCTACCAATAAATTTGATACGAAGATGAAGCTAGGAGAAGGGGGATTTGGGGAAGTGTACATGGGGTT
>PalmExons_Bait_Seq_NW-0082466701-cds-XP-0087992101-21805-half1_476
CTGTGGCGACGTCGGCAGCAAGAAGGGCTCTCTCCGGTTAGATGATTGGGTCTTATGCCGGATCTACAAGAAGAAcagct
>PalmExons_Bait_Seq_NW-0082466701-cds-XP-0087992101-21805-half2_542
CGATCCTAAGTTCGCTTGGGGACGGCAGTGCCATCTTCCGGCAGCCATATCAGCTCTCCGGCATGAACTGGAATTCCTAA
>PalmExons_Bait_Seq_NW-0082466701-cds-XP-0087992421-21839-half1_54
AAGGAGGCGAAGATCCTCTTCTTGGGCCTCGACAACGCCGGCAAGACAACCCTTCTCCACATGCTCAAAGATGAGAGGTT
>PalmExons_Bait_Seq_NW-0082466701-cds-XP-0087992421-21839-half2_211
TAGAGCTCTTTATGTGCAGCATTGTCCGTAAGATGGGTTATGGCGATGGTTTCAGGTGGCTCTCACAATACATCAAATAA
>PalmExons_Bait_Seq_NW-0082466701-cds-XP-0087992531-21807-half1_862
CCGACTTCCTTCTCGACCTTGCCAACGGTTTGGCTCCCGATGAAACACTGCAGAGCCAAGAAGCTCTTAAGGAGGCTTTG
>PalmExons_Bait_Seq_NW-0082466701-cds-XP-0087992531-21807-half2_783
GTTGAAAGTGTTCCTGCAATTGCTGTAGTCGGCTTTAGCCATCAAAGTCTAGCAATTGCGGCCTTGTTCATAATGTTCAT
>PalmExons_Bait_Seq_NW-0082466701-cds-XP-0087992601-21830-half1_392
TTGCGACATCAAGCTCCAGAACATACTGGTGCGGAGTGACGGCGACGTTAGAATTGCCGACTTTGGGCTGGCGAAGAAGA
>PalmExons_Bait_Seq_NW-0082466701-cds-XP-0087992601-21830-half2_499
CGTCAGTAGGCTCCTGGATCGACGTGAGACAAGTAGGCTTTGTTTCTAAACCAGAGGATTCGTATAGGCTTTGTTTCTGA
>PalmExons_Bait_Seq_NW-0082466711-cds-XP-0087992841-21867-half1_28
ATGGAACTCAGGGGGCTGTGAACCAAGGGAAGAGTGATTTGGGTGGGAAGCCGAGATCGGTAAGCGTACATGACATCGTC
>PalmExons_Bait_Seq_NW-0082466711-cds-XP-0087992841-21867-half2_0
GCAATCTCATTAGCGATATCGACTGCGAAGAGGGCTAGCAGAAGTAATTTGCCATTATTGTTTTCCATCGTCGACATAGC
>PalmExons_Bait_Seq_NW-0082466721-cds-XP-0087993921-21955-half1_868
CCGGGAGCTCGGTCTCGAAGCCCTCTTTCCCGTTCGAAAACCCTATCTCCATCGGTCTCAATGAAAATCCTAGCTCGATC
>PalmExons_Bait_Seq_NW-0082466721-cds-XP-0087993921-21955-half2_840
AGGGAGCTTGATCTTGAAGTCAATTATGCCAGTGTCTCAGTGGTCAAGGACCTCATGATCCAACAGGCCACAGTCAAGAT
>PalmExons_Bait_Seq_NW-0082466721-cds-XP-0087994061-21971-half1_168
GCCAACACGAATGACGGCAGAGAGAAAGCTGAAGCCACTGCAGCACTGCCTCGATCAAGACCGACCACTCTCAACATCAA
>PalmExons_Bait_Seq_NW-0082466721-cds-XP-0087994061-21971-half2_190
TTGTAGGTCCCTCGCTCGGCCTCTATCAGCTTGACTCACCTCCAATATCTCCATCCACCATGTTCAAAAGCTCATCATAA
>PalmExons_Bait_Seq_NW-0082466741-cds-XP-0087995451-22101-half1_487
GAGAGGTGGAAGAAGCCGCTGATGCTGAGCAGCGTCAGGACGAAGACAGGACAAGCGTTGCAAAACATCTGGAATCTGCA
>PalmExons_Bait_Seq_NW-0082466741-cds-XP-0087995451-22101-half2_196
TTATTGCAATCTTATACGCTGTGGCAGATCAGGAAGGTGCATCTGAAGAAGACATCCGCCAGCTTCCAAAATACAAATTC
>PalmExons_Bait_Seq_NW-0082466751-cds-XP-0087995801-22129-half1_0
ATGATGAGCAGATACAGAGTAAGCCCAGATTGCGTCCCGCTCAGCAATGGAAGGAAGCACAGCCTGAGAGCCTGCAAGGA
>PalmExons_Bait_Seq_NW-0082466751-cds-XP-0087995801-22129-half2_364
CCAAGAACATCGATAAAGCCCTCCAGTATTGTTTTCCAGGGATGTGGCTTTCGGACTTGACGAGAGGCCGATATGAAGTC
>PalmExons_Bait_Seq_NW-0082466771-cds-XP-0087997051-22253-half1_168
AGCCACCTTCTCCGACCCAACCATCATCCCTCCGACGGGTTTCGTTTTGATAACGGATCAGTTTCACGGTTCGGTCCTTC
>PalmExons_Bait_Seq_NW-0082466771-cds-XP-0087997051-22253-half2_224
CTCCAACGAAGAACAGACCTAGTAGGCATCAAAAATGGAGGAGAGCGACAGAAGCAGGCCATGGGGAAGCAAGGAATGCC
>PalmExons_Bait_Seq_NW-0082466771-cds-XP-0266631591-22274-half1_76
CAGACGGGACCATTCGAAGCCTTTGCCTTCCCAATTGGGACCTCTTCCAGACGGGGCCAATCCAAGATGTTCGGAATCAT
>PalmExons_Bait_Seq_NW-0082466771-cds-XP-0266631591-22274-half2_26
GGTAAGAGTTGCCAAATTTGCTGTTCTGGGTCGGTCGGAATTAGAGAAACGGGGTGAACGTTCAAATGCTATCCAGTTTA
>PalmExons_Bait_Seq_NW-0082466811-cds-XP-0087999271-22466-half1_1138
TGGATGAGAATGGCGAGGTTGAGAACAAGAGCAAAGCAGAGGCGGCTCCTGCAGATGAACCGGAGCCTCCAATGAGGATA
>PalmExons_Bait_Seq_NW-0082466811-cds-XP-0087999271-22466-half2_1026
CAGTCTTTGTCTGAGACTGTTGGCAGTCTCAAGGAGAAGATTGCTGGGGAGATTCAACTTCCTGCTAATAAGCAGAAATT
>PalmExons_Bait_Seq_NW-0082466811-cds-XP-0087999802-22471-half1_0
ATGGACGTCATCCAAATAAATCGTCCATGCGTGCTCCGCCGGACCACCAGATCGTATTCTCCCTCTCTGGTAGTCCGAGA
>PalmExons_Bait_Seq_NW-0082466811-cds-XP-0087999802-22471-half2_398
TCCATGTCTCCAACGTTGACGGCTTCGGCCTCGACACCGAGGTCGTCCTCCGGAAAAAAAAGCGTCCAAGCCAACAATAA
>PalmExons_Bait_Seq_NW-0082466811-cds-XP-0266632191-22469-half1_54
CTCTCATTTCTGGGGTTCCTTTCTCTCCTCCAAACTTCCATAACTCTTCTCAAATGGGCCTACGCCGGCTTCCTCCGGCC
>PalmExons_Bait_Seq_NW-0082466811-cds-XP-0266632191-22469-half2_162
GTTTGTATTGGCTCAGCATCTTCCGTGGTGGTGCCTTCGTTTCCTCTCGCTGCTGTGTATGCTGCTACTAAAGCACTGTT
>PalmExons_Bait_Seq_NW-0082466811-cds-XP-0266632371-22489-half1_703
GCCCTGACACCATCTTATCCGCCGGAAGCCGGAGAAAGAAGGAGCATTTGATGTGTGTGTGCACAATGGTCCGGAACCAA
>PalmExons_Bait_Seq_NW-0082466811-cds-XP-0266632371-22489-half2_420
CACAAGTCGATTATTCGTCCGGAGGCACTGAATCCTTCTTTGATCAATGTTGTGCACCATTTCCATTTGAAAGATGGGAT
>PalmExons_Bait_Seq_NW-0082466821-cds-XP-0088000561-22544-half1_84
TCTCCGTCGACATCTCGTCTCCTCTCGTCGTATCTCGGCATCAGCTTCGCCGTGTTCTTAGGCTTTCTTCCTAAAGCCTC
>PalmExons_Bait_Seq_NW-0082466821-cds-XP-0088000561-22544-half2_140
GGAGTCCCCTTGGAAAGTAGATGGTGAAACCGCAGGAGTTTCCTCTAAGCTTAAATTACTGGAGCAAGAATTAGTCAATT
>PalmExons_Bait_Seq_NW-0082466831-cds-XP-0088000891-22623-half1_504
GTGCCGTCCGACAAGCTTGGCGACTTGAAGCGGTGCCTGGTTGATACTTTATACGGGACAGATTTTGGTTTGAGGGCGTC
>PalmExons_Bait_Seq_NW-0082466831-cds-XP-0088000891-22623-half2_364
GGGCAGTTGATTGACCTGAAACCTGTTCAACAGACGTTGAACCCTGTACAAGAAAACATTGCAAACATTACACGTGCTAT
>PalmExons_Bait_Seq_NW-0082466841-cds-XP-0088001371-22665-half1_162
TACAAGTTCGACCCTTGGGAACTCCCAGGCAAGGCCAACTATGGAGAACAGGAGTGGTATTTCTTCAGTCCCAGGGACCG
>PalmExons_Bait_Seq_NW-0082466841-cds-XP-0088001371-22665-half2_54
GCAGCCAAACCCAAGACCTCAACATCAGAGAGCTCCTAACAACTACACCGCACTGCTCGACAGTGATGAGACTTTCTTCG
>PalmExons_Bait_Seq_NW-0082466841-cds-XP-0088001381-22666-half1_627
TATATTGGCAACATTGGCGATTCTCGTGCGGTCTTGGGGTCCAAGGATGACAGCAGCGGCTCCATGGTCGCTGTGCAATT
>PalmExons_Bait_Seq_NW-0082466841-cds-XP-0088001381-22666-half2_420
AAAAATGTATCCTGAATTTGAATCTGTGGAGAATAGCACCACCAGTATGGTCAACTACAGCTGCGAGGGTTCTGTAATCG
>PalmExons_Bait_Seq_NW-0082466841-cds-XP-0266632871-22710-half1_334
CCCTGGTGGACGAGGTTGTCCAATTGAGGTCTCTCAATCAGCAATTGATGAAGAGGCTGCAGGGCCAAGCAGCTCTAGAG
>PalmExons_Bait_Seq_NW-0082466841-cds-XP-0266632871-22710-half2_196
AATCGGTGATGCAAGGGAAAGGTGACGATGAAGATGGAGCCTTGGATGGTCCGAACATTGGTGCTTGTGAGGTTGGCAAT
>PalmExons_Bait_Seq_NW-0082466861-cds-XP-0088003201-22828-half1_100
AGCTCGTCTCGCCACAAAAGGTGACCGGAAGGCTCAAGGTCACCAAGACATGCTGCCAGCCTTTTGATGTGCTAAACGGA
>PalmExons_Bait_Seq_NW-0082466861-cds-XP-0088003201-22828-half2_100
TATGGGAGGTGCAGATCCGAAAGAGTGATCCTTCAACCACAGGGAGAAAAGTACTTCTGTCAACATCAAGAGTTACTCTA
>PalmExons_Bait_Seq_NW-0082466861-cds-XP-0088003211-22829-half1_108
TCGCCACAAAAGGTGACCGGAAGGCTCAAGGTCACCAAGACATGCTGCCAGCCTTTTGATGTGCTAAACGGAGGTGTGTC
>PalmExons_Bait_Seq_NW-0082466861-cds-XP-0088003211-22829-half2_133
TCCAGAAGAATTCTAGGCAGATCGCACGCCTGAACTTGAAGCACTATTTCCAAGGAAGTATAATCGGCATAATGAAGTAG
>PalmExons_Bait_Seq_NW-0082466891-cds-XP-0088004811-22980-half1_336
CCCAATTGCAAGCATGGCTTCCATTTGGAGTGCATTGATATGTGGTTACACTCTCACTCCACCTGCCCGCTCTGCCGCTG
>PalmExons_Bait_Seq_NW-0082466891-cds-XP-0088004811-22980-half2_383
ATATTGAGCAGGGAGTAGCAGGCCTTGGAGTTACAGTAGGTGGTGATCTTCAGATTCCGAAAACATCAACGAGTTCGTAA
>PalmExons_Bait_Seq_NW-0082466891-cds-XP-0088005001-23003-half1_318
GGGTTAGGAGCTGTTGCTGGAGCTGTCCTCTCTGTTGAAGTTTTAGAGGCTTCTCGTGCCTACTGGTGCTCAGAGCGATC
>PalmExons_Bait_Seq_NW-0082466891-cds-XP-0088005001-23003-half2_216
CACTGATGAAAAAAGAGATGGCTGTGGAGAAATTATATGTTGCACGATTTGTCTGCAGGACATTGTGACTGGAGATACCG
>PalmExons_Bait_Seq_NW-0082466901-cds-XP-0088005261-23020-half1_0
ATGGCGTCTTTGCTCCATTTTGTGACCCTCGCGACCGCAAGCAAGCCTTTCCCGTTCTCTTCTTCTCATCCCCAATTGGC
>PalmExons_Bait_Seq_NW-0082466901-cds-XP-0088005261-23020-half2_50
AGGAGTACTGCCCGGAGACTACCAATATAGAGATCAGTAAACTTTCTGCGCGCTCATTCTATGAATCTTTGATGGCAAAG
>PalmExons_Bait_Seq_NW-0082466901-cds-XP-0088005641-23057-half1_504
ATCCAGGATGAGCCCCTCTGGATTGTGTTCGAGCGCGACATGGTCATCACCCTCAAGCAGGAGCTCATCATGAACAGCTT
>PalmExons_Bait_Seq_NW-0082466901-cds-XP-0088005641-23057-half2_308
TCAGAGAATGCCAAGATGCAGGCATGGTTACTTCCATGTGGTAAATAATGACTATACCCATTGGGAGATGTATGCCATTG
>PalmExons_Bait_Seq_NW-0082466921-cds-XP-0088006511-23139-half1_108
GCTACATGGCATGACGTGCCTCGTGTAGAGAGGCACGTAGCGCTCCCCGGGTTAATTAGAACGCTGAAGATGTGTGGTAA
>PalmExons_Bait_Seq_NW-0082466921-cds-XP-0088006511-23139-half2_0
GTTGGTGCAGAAGCAAAGGATGAAGAGGGATTTTATTAATGGTGCAGTCGGTGCTTTTGTTGCCGGAGCATCTGTTTATG
>PalmExons_Bait_Seq_NW-0082466951-cds-XP-0266634791-23274-half1_594
ACGACGTTTCCTTGGGGAGCCGACGCTTATATCAAGGAGATCGAACGGCTGATTCCTCTTCGTGATGGGTCCATCAGGAC
>PalmExons_Bait_Seq_NW-0082466951-cds-XP-0266634791-23274-half2_675
TTATCCCAGGACTTATGATCTCCTCCATGCTGACTTGGTGTTCACCCTTTACAAAGACAGATGTGAGATGGAGGATATTT
>PalmExons_Bait_Seq_NW-0082466971-cds-XP-0088008781-23348-half1_22
GAAGAACTCTTCTGACCTTCCGCTCTTCTTCTCCGGGCCTCTTCACCGGTTTCAATAGGTCACCCTCTTCTTCTCCGGCT
>PalmExons_Bait_Seq_NW-0082466971-cds-XP-0088008781-23348-half2_44
CACTGCACAGCATTACTGCTTCTGCACTGCTCACTTCAATGCTGTCTTTAAAGCCTGGAAACTGGGCATGGCTCTCAGAA
>PalmExons_Bait_Seq_NW-0082466971-cds-XP-0088009191-23401-half1_423
ACCTCCTTCACCGTCAAAGCCGAGGGTGTCAGCAAGAACTCCCCACCTGAATTCCAGAAAACGAAGCTCATGACTCGCCT
>PalmExons_Bait_Seq_NW-0082466971-cds-XP-0088009191-23401-half2_405
GTTCGAGAGCATTCAGCCTTCTGATACAGATTTGGGGGCTAAGGTTCCCAAGGAAGTGAAGATCCAGGGCATCTGGTACG
>PalmExons_Bait_Seq_NW-0082466971-cds-XP-0088009401-23407-half1_196
AGGTCTTGGAGGTCCCTGAGGAGAGATTGGAGATGACCAGGAAGGAGTGGCGGAGCACGTCTGTGTTTATGCAGAGTGTA
>PalmExons_Bait_Seq_NW-0082466971-cds-XP-0088009401-23407-half2_280
CAGGGATCTTCTTGAAGGGAGCTAAGGAGGGTTTGGAGAGGAAGATTTGGCAGGATTTTGTATACGAAAATCTACCTGAA
>PalmExons_Bait_Seq_NW-0082466981-cds-XP-0088009851-23462-half1_0
ATGGCTAGTGTTGAGGTGGAAACAGCTTCAGCTGCCACTGTGGAAACCGAGGCTCCTTCACCTGCTGCCAAAGAAGTGGT
>PalmExons_Bait_Seq_NW-0082466981-cds-XP-0088009851-23462-half2_66
GAGACTACAGAGGAAATGAAGCCAAAGGTAGAACCAATAGCAGAACCAGAAGCAAGTACAGAGGAAGCCAAATCTCCTGA
>PalmExons_Bait_Seq_NW-0082466981-cds-XP-0266635421-23469-half1_519
CTTTCTGAGCTACGGAAGCGAAGGGAACTCCTCCTTACGACCGCGTGGGAGCTCGACAGCAAGATCACAGAGTGCAATAA
>PalmExons_Bait_Seq_NW-0082466981-cds-XP-0266635421-23469-half2_196
CTTCTTCGTGACGTCAACAAATATTTGAGGCTTTCCAACATGATGGAAGTCACTGAGGAAGAAGCATTGAGCTTCTTCCC
>PalmExons_Bait_Seq_NW-0082466991-cds-XP-0177002262-23526-half1_351
TTGCTCGACGACCTCGGCTGCTTCTCTTCCAAGATTGAAGCGGAAGAGGAAGAGCACAACCAACCTCCAATCCACGAGAC
>PalmExons_Bait_Seq_NW-0082466991-cds-XP-0177002262-23526-half2_54
GACCCTCGATGACATCGAGATCGACATCCCAGAGGTAACACAGCAAGAAGAAGATGTTATGGTAAGTCTGGCAaagaaga
>PalmExons_Bait_Seq_NW-0082466991-cds-XP-0266635441-23487-half1_588
AACCCTAACCCTAACTTTAACCCTAGCGCGGTTCTCCAGGACAACCTCCCGAGGAAGATCTACGTTGGGAACGTCCACTC
>PalmExons_Bait_Seq_NW-0082466991-cds-XP-0266635441-23487-half2_224
CAATGCGTCTGGATTTGGCGGCAACCCGCCAGATATGGGTTTGGCGCAACAAGCTGCGATTTTGGGGCAAGGATTTCTGG
>PalmExons_Bait_Seq_NW-0082467001-cds-XP-0088010641-23531-half1_607
TACGGCTCCGGCGAGACCGGATCATCGTGGTGCTGGACCACAAGATCTTTGTGTACAATTTCGCCGATTTGAAGCTCGTG
>PalmExons_Bait_Seq_NW-0082467001-cds-XP-0088010641-23531-half2_607
GCCAATTTGACCCAGTGAACGGTGGAGAGATGACACAGCTGGAATGTTACAATTTCTTAAAACCAGAGGAAACCTTTTAG
>PalmExons_Bait_Seq_NW-0082467031-cds-XP-0266635981-23676-half1_184
gtggtggtggtggAGGAGGAACCATCACCACAAAGGAGAAGAAGGACAAGATTGGAGAGCGAGTGGCCAAGCTGCAACAA
>PalmExons_Bait_Seq_NW-0082467031-cds-XP-0266635981-23676-half2_184
CGATCTCCTCTACACTCAGAATTGCTCAAAGCAACGGCGCTGATCTCTGGGCTCCTGTCAGTTCGAACAAACAACCATAA
>PalmExons_Bait_Seq_NW-0082467041-cds-XP-0266635991-23684-half1_168
GGCGATGGTGGGAAGGATAACTACGACATTAGCTTGGTCGATGGCTTCAACTTGCCGGTTTCCATCACTCCACTGGGCGT
>PalmExons_Bait_Seq_NW-0082467041-cds-XP-0266635991-23684-half2_168
TTCAAGAAAGAGTGCCCTCAGGCTTACAGTTACGCTTATGATGATAAAACCAGTCTCTTCACTTGCACTGGGGCTAATTA
>PalmExons_Bait_Seq_NW-0082467061-cds-XP-0088012972-23769-half1_702
TGCACCATCTATTCCCGTATCCGCCATGCGTTCGGTGAGTCTGTTCTCGGCTTGGATTGCCTGGTTTCCGATCAAAGTCG
>PalmExons_Bait_Seq_NW-0082467061-cds-XP-0088012972-23769-half2_486
TCTCAAGTCTTGCGTCAAGAATCTAGCTATATATGATGCGCCTCTTGCGCATGATTGGAAGGAAGCACTCGAGAAAATAT
>PalmExons_Bait_Seq_NW-0082467061-cds-XP-0266636321-23781-half1_224
GGGCGCCGCCGCAAACCGCATCAAACCTGAACGGAAACCCGTCGAGCCTCCTCTTATCAAGAGTGATGTAAAGATAAagg
>PalmExons_Bait_Seq_NW-0082467061-cds-XP-0266636321-23781-half2_0
TCCCCACTCCCTCTGCCACTACCACCTCACCCAGCTCCGCTCCTATGCCAACAATAGCAGTTATAGAAAAGTAGCCgacg
>PalmExons_Bait_Seq_NW-0082467071-cds-XP-0088013631-23825-half1_0
ATGGAGAAAAACCCCGAGGACCCGGAGTTTTGGCTCCCTTCCGACTTCCTTTGCGACGATTTCTTCCTCGATGGAGGAGA
>PalmExons_Bait_Seq_NW-0082467071-cds-XP-0088013631-23825-half2_0
TTATCATCGCACTCCAGTACTCACACCGCAGCAGCTGCAGGAGGTTCAGTTTTATCATTTGCAGAAGCAGCAATTAATGA
>PalmExons_Bait_Seq_NW-0082467071-cds-XP-0088013641-23826-half1_189
GGAACCGAGAGCGATGAGGAGGACTACATCGCCGGGCTGACTCAAAAGATGACTCGTTCCTTTCTCCAGGACGATGAGAA
>PalmExons_Bait_Seq_NW-0082467071-cds-XP-0088013641-23826-half2_0
AACCCGGGTTATCATCGCACTCCAGTACTCACACCGCAGCAGCTGCAGGAGGTTCAGAAGCAGCAATTAATGAAGCAGCA
>PalmExons_Bait_Seq_NW-0082467081-cds-XP-0088014211-23891-half1_27
ACCAGCTTCTTCCACCGCTCTCCGTTCCATGCTAGTCCTGTTCCTGCTACTTTCTCCCCACATCCCGCACCATCATTCTT
>PalmExons_Bait_Seq_NW-0082467081-cds-XP-0088014211-23891-half2_864
GGTCGATGCGGGCATCGAGTATTTCAACTCCATGGAAGAATTGTACGGTGTGCCCCCGCGACACGATCACTATGTTTGCC
>PalmExons_Bait_Seq_NW-0082467091-cds-XP-0088014851-23944-half1_28
TCACTCGCCATTTCCGATCTCGCCTCCTTTCGAGCACCGCTTTGGGGAGCCCGCAAAACCTAATCTTTCGAGCTCTAGAT
>PalmExons_Bait_Seq_NW-0082467091-cds-XP-0088014851-23944-half2_0
GATCCATCGGAAAACCCATTCAAACCTTATGAGCCGGTTTTTGCTGTTGTTCAGATTGGTTCTCATCAATTCAAGGTCAG
>PalmExons_Bait_Seq_NW-0082467101-cds-XP-0088015341-23985-half1_27
CCCGTGCCCTCGTGCCCATTTCTTCAGTCAAAAACCTTCCAACCGAGGGTTCTTTCGGTCTATCAAATCGGAACTGGCGC
>PalmExons_Bait_Seq_NW-0082467101-cds-XP-0088015341-23985-half2_266
GCTCTGATGATATCGTAGAAGCACATGAAAATGGTAGGCTTGCAAAGCTTCTTGGTATTGATGGAAGTGATGACCTCTGA
>PalmExons_Bait_Seq_NW-0082467101-cds-XP-0266636891-23965-half1_118
CTTACTGGCGGGTGCAAGACCCGGTCTATGGGAGCGTTGGGATCATCAACCTCCTTCAACACGAGATCTACATGAACCAG
>PalmExons_Bait_Seq_NW-0082467101-cds-XP-0266636891-23965-half2_118
ACATGCATCCCCAACAACAGGATCTTTTTGCTCCAGACAGAACCTATCTCGACCTCAGCCATTTTCCGGACTTTTTCTGA
>PalmExons_Bait_Seq_NW-0082467111-cds-XP-0088015941-24050-half1_0
ATGGCAACGGTCACCATATCTCCATCCCTCCTCCCCCCTGTCTCTGCTCCTAAATCTCTCTCCTATTCCACCTCCAAGCT
>PalmExons_Bait_Seq_NW-0082467111-cds-XP-0088015941-24050-half2_50
TCTTCATGGCCTTTATCGGTCTCTCCATTCTCACTATAGGGGTGGTCTACTTGGCAGTGCAAGATTTTCTGCAGAAAAGA
>PalmExons_Bait_Seq_NW-0082467111-cds-XP-0088016201-24075-half1_81
GAAAACGTCCTCCAATGCCAGAAGGTGAGCGACTTCCTCATCGCCCTGGCCTACTTCTCGATACCGTTGGAGCTCTTCTA
>PalmExons_Bait_Seq_NW-0082467111-cds-XP-0088016201-24075-half2_351
TTCTCTCCAATTGTGTATAGAGGATGCTACCGATGATGGAAGCTCACATGGTAAGTACGTAGTTGGGAAGCAGAATTTTG
>PalmExons_Bait_Seq_NW-0082467111-cds-XP-0088016341-24086-half1_357
ACGAAGGCAGCAGGAGACCCGTTGGCCGCTATTGGAAAAGCAGGTGCTGTTCTCATGGTATGCAGGACATGTGGCAAGAA
>PalmExons_Bait_Seq_NW-0082467111-cds-XP-0088016341-24086-half2_336
CAACAGGGAAGATGCAGAGAGAGCTATCAACAAGCTTAATGGCTATGGCTATGATAACCTTATCTTGAGAGTTGAATGGG
>PalmExons_Bait_Seq_NW-0082467111-cds-XP-0266637251-24072-half1_54
TCTGGTCTCGGTGCCAAAACCGAATCCAAGGTGGCTCCGAAGGCAGCGTCCGTTATATATGCTAGGCAGAACCTGTTTGG
>PalmExons_Bait_Seq_NW-0082467111-cds-XP-0266637251-24072-half2_700
GCCCCGAAAAAAAACCAGAGGTGAGGAACGTGTTTGGTGGCCTTTTTAAGCAAGAAACAATTTACATGGATGATGACTGA
>PalmExons_Bait_Seq_NW-0082467121-cds-XP-0088016753-24122-half1_0
ATGGCGACGGTGGGTTTCAACCTCGTCGGAGCCTTCAAAGGATTCTCCTTAGCTTCGAGCTCGTCCTCCTCCTACTTGAA
>PalmExons_Bait_Seq_NW-0082467121-cds-XP-0088016753-24122-half2_78
TTTGAGAAGTTTGGGCCGGACAAGAAAAAGATTAGTGTTTACCCACGAATTGAACAGCCTGAGAACCCGAATAGTTACAG
>PalmExons_Bait_Seq_NW-0082467161-cds-XP-0266637801-24267-half1_0
ATGGCCTCCACTCCTCTAGCCCTCTCACTCCTCCTTCTGACCTTGCTTACCAGTAGTGCTGCTGCCACAAGGAACATGAA
>PalmExons_Bait_Seq_NW-0082467161-cds-XP-0266637801-24267-half2_54
GATGCTTCGAGGTAAGGTATGGATCACCTTCCAGAGGGACATGGACATCAAGCTCCTGCAACCGCTCATCGTGAAGAGCT
>PalmExons_Bait_Seq_NW-0082467181-cds-XP-0266638221-24347-half1_25
AACTTTGCGATGCAAACCCAACCCTTCTTTCCGAGGGGGAACTGCGAGTTCTTGCGCCAATCTTCCAAACGTACGGCCGA
>PalmExons_Bait_Seq_NW-0082467181-cds-XP-0266638221-24347-half2_150
CACGTACCGGTCGACATTGGGGGTACGATGATCCATGAAGGAGAGTGGCTGTATGCTGATAGAGATGGCATCCTCATCTC
>PalmExons_Bait_Seq_NW-0082467221-cds-XP-0088020601-24487-half1_81
ACCACCACCAAGCTCCGACCAAAGGATGAAGGTATTAGGAAGAGGCAGTACAAGGGAGTGAGGATGAGGAGCTGGGGTTC
>PalmExons_Bait_Seq_NW-0082467221-cds-XP-0088020601-24487-half2_242
ATCAAATGATCAGCCCATTGATCTCTTCTTGGGAGGAGTTGGATGAGGAGGGAGACTTCGAACTTTGGAGCTTCTGCTAG
>PalmExons_Bait_Seq_NW-0082467241-cds-XP-0088021541-24575-half1_224
TTTCGTGACATTTCGGGACCCAGAATCTGCAAGAAGAGCATGCGCAAACCCGAGCCCGGTTATAGACGGCAGACAGGCAA
>PalmExons_Bait_Seq_NW-0082467241-cds-XP-0088021541-24575-half2_84
TATCCACAGTATGGTTACACTACATATGGACCCGAATACGTCTATCCACAGAGTGTCTACAATCCTTATATGGGGCAACA
>PalmExons_Bait_Seq_NW-0082467271-cds-XP-0088022801-24682-half1_75
CGGATCTTAGCCGAGCTGAAGCGATTGGATCAGGAGGCGCGGTTCCTAGAGGAAGAGTTGGAAGAGCTTGAGAAAACGGA
>PalmExons_Bait_Seq_NW-0082467271-cds-XP-0088022801-24682-half2_0
ACGAGTATCAGCTACTTTGCAAGAATTGCTGCTTGAAGTGGAAAGCAGGCCAGATCCTCTGCTTCCAGAAACAATTGGAC
>PalmExons_Bait_Seq_NW-0082467281-cds-XP-0088023051-24709-half1_229
AGAGGGATTGCGACATTTGTGGGGTGGAGATCACCGACGGCGCCATCTCAGTGACCCAACATCCGTTCAAGAAGAGTACT
>PalmExons_Bait_Seq_NW-0082467281-cds-XP-0088023051-24709-half2_156
CAGGTTAGAAGGAACTATTGTGCAGATTCAATTGAATCTGTGATCGAGGAGAGGAAGAGTAGAAAGGAAATTGCTGCCTG
>PalmExons_Bait_Seq_NW-0082467311-cds-XP-0088024471-24834-half1_156
AAGCCCCCGCAGATTTGCTGTAAAGTGGTAGGAACGGTTCTTGCCGCAGTTCCCCGTTGCTTCTGCACCCTCTTCAACAA
>PalmExons_Bait_Seq_NW-0082467311-cds-XP-0088024471-24834-half2_26
GCTGCCTGACAAGTGTAGCTACAACAATAACCTAACCTCCTGGTGCAACAATTTAACTTATGTAGCCAAGGTTGAATCAT
>PalmExons_Bait_Seq_NW-0082467311-cds-XP-0088024901-24868-half1_189
TGCAAGTGGACCGGCGTCTTCTGCACTAACAATGTCGTCATCGGCCTAAACCTCGCCAACCTTGGACTCTCCGGCAAAAT
>PalmExons_Bait_Seq_NW-0082467311-cds-XP-0088024901-24868-half2_594
TGTGTCTCCGAAATCAGACGTGTATTGCCTTGGGGTGGTGATACTGGAGGTTCTCACCGGGAAATTCCCGTCGCAGTATT
>PalmExons_Bait_Seq_NW-0082467321-cds-XP-0088025301-24870-half1_270
AGGGTCGTCCTGGCCTCAGCCAACGGTCTCGTGTTCTGCTCAAACAAGTCTAGAATCTTAGGCAGCTTGTGCGTCTGCAA
>PalmExons_Bait_Seq_NW-0082467321-cds-XP-0088025301-24870-half2_270
TTTTAAACTGTGGGCGATGTCTCGGGATCAAGGGACCATAGCATGGGTTGAAAAATATCAAGTTAGCATGATGGAGATGG
>PalmExons_Bait_Seq_NW-0082467321-cds-XP-0088025361-24886-half1_0
ATGGAACACCTCCAGTACCAAGAACAGCAGCCTGTGGAGAGCAACACCAGCATTGTGGTTGGTGATAGCGTCGGAGGGAA
>PalmExons_Bait_Seq_NW-0082467321-cds-XP-0088025361-24886-half2_189
gGGGAAATCGTCACTTGCTCTCATTTGAACAACTTCAACAGCACCACTACCAGCAACAACCAACGCTTTCCTGCTGacca
>PalmExons_Bait_Seq_NW-0082467371-cds-XP-0088027771-25076-half1_784
GGTCTTACATCGAGAGGGAGAGCATACCGAAGAGTCTGCCTTTGTGCAATGCTCTGGTGGACACCCTTGCCAAATGTGGG
>PalmExons_Bait_Seq_NW-0082467371-cds-XP-0088027771-25076-half2_140
TGGCATGGTTGATGAAGGATGCCGCTATTTTGATTCGATGAGGAGAGAATTCGGCATCGAACCCAAAATTGAGCACTATG
>PalmExons_Bait_Seq_NW-0082467411-cds-XP-0266640841-25259-half1_201
CTTAAAGAAGTCGGCAAGAGAGTCCCCGACTCCCTCGTCAAGACCCGCGTCGAAGACGATTTCTCCATCAAATACGTCCC
>PalmExons_Bait_Seq_NW-0082467411-cds-XP-0266640841-25259-half2_75
AGCTGATGGCAAGTCTGTGACTGTAGTTTATCGTGTAACTCTCTATGGAACTGATGCTGAGATTTACAGAGAAGCAAGTG
>PalmExons_Bait_Seq_NW-0082467421-cds-XP-0088029701-25289-half1_216
TTTAAGCACCTAGCAACCGGAGAAGCCGTGCCGGTCCATCTTGTTGAATACTTCCGAAAGAGCCTCGAGTCCATGGCGTC
>PalmExons_Bait_Seq_NW-0082467421-cds-XP-0088029701-25289-half2_486
CAACCAAAATTCTTTCTCCACAACCCTACTCTCAATCTCTGTACCAATGTCATCCACCGACTTATCCACTACCAATTCCA
>PalmExons_Bait_Seq_NW-0082467451-cds-XP-0088031531-25413-half1_252
GGCACCGGGTTCTCCACGGAGGAACTTCGGTCCAATCCAGCCTACCCCTCTTACTACTATTCGCATGTAAATCTGAACCC
>PalmExons_Bait_Seq_NW-0082467451-cds-XP-0088031531-25413-half2_140
TGCAGCCAGTCATGATACATTTGATGATGGGGCTGATCCACTAGGTTCTGCTGAAGCACAATTTTCTTCACATTGTGATA
>PalmExons_Bait_Seq_NW-0082467461-cds-XP-0088031741-25490-half1_78
ACTCCCCGCCTCCAGAGTGTTGGATGGTTCGACAAGATCAAAGGTGTCATCACCGGCAAATCCACCACCGATTCCAAGTC
>PalmExons_Bait_Seq_NW-0082467461-cds-XP-0088031741-25490-half2_26
TAGCCACAAACATGATGCGACAAAGCATTGCAATTGCACGATAGCTGATGTTGAACATGTACTGGCGAAATATACATGGG
>PalmExons_Bait_Seq_NW-0082467461-cds-XP-0266641591-25489-half1_156
TCCTCCTCCTTCTCCCTCATCGAATTCGCCGATCAGATGGAGAAGGCGCGGATGCTGAATTCCTTCAAGAAGTTCGAGGC
>PalmExons_Bait_Seq_NW-0082467461-cds-XP-0266641591-25489-half2_104
AGCATTGCAATTGCACGATAGCTGATGTTGAACATGTACTGGCGAAATATACATGGGCCAAAGAGGCACAGAAGAAGATA
>PalmExons_Bait_Seq_NW-0082467471-cds-XP-0088032121-25532-half1_0
ATGGACAAGGAGGAGAAGATGGGCGTGGAAGACCAGCTTGAGATGGTGGCGAAGGCCTTTGTGAACCACTACTACCACCT
>PalmExons_Bait_Seq_NW-0082467471-cds-XP-0088032121-25532-half2_121
GCCAGATGTTTCAGTTGATCCCTACACAGCATGGGAGCTTTTTCGTGCAAAATGACATGTTCCGCCTTAACTATGGTTGA
>PalmExons_Bait_Seq_NW-0082467471-cds-XP-0088032311-25551-half1_112
TCGCCATCTCCGGCAAGCGCAAGCGCAAGATCTTCAAGAAATGGCGAAGAGAGCAAAAGGAGGCCATCGAGAAGGGTTTG
>PalmExons_Bait_Seq_NW-0082467471-cds-XP-0088032311-25551-half2_0
GTCACGATGGAAGACGTCGAGATGGCAGTCGCAGAAGGATCTTCTCAGAGCACCAACAAGAAGTCTCAGATGAAAATTCA
>PalmExons_Bait_Seq_NW-0082467481-cds-XP-0088032861-25569-half1_0
ATGACGGGACAGAAGCCATTAATGCTCAAGGAGTACCTTGAGCTGGACTCGGATTTGGAGTCCTGCTCTGGGTCAGGGTG
>PalmExons_Bait_Seq_NW-0082467481-cds-XP-0088032861-25569-half2_28
CCAGGATGCCAGTCTGAGGAGAAGGAGCAACTAAGCCCGGTGTCTGTGATGGACTTTCCATATGAGGAGGAAGAAGAGGA
>PalmExons_Bait_Seq_NW-0082467491-cds-XP-0266641851-25594-half1_459
CGTCCGTCCCTGACCGATTCCCCATCAACATCTTCGATCTATCCCCTGAATGATCTTCTTGCCAACATCCGCCTCTCCGA
>PalmExons_Bait_Seq_NW-0082467491-cds-XP-0266641851-25594-half2_621
CAGGAAGGGGTGAGAGTGTTGCTTCTTGTGTGGGATGATCCAACTTCAAGGAACATTCTCGGTTATCAAACAGATGGCTT
>PalmExons_Bait_Seq_NW-0082467491-cds-XP-0266641861-25595-half1_243
CTCAATCCCTATCCCTATCTCTTACCCCGCCCCTATCCCAGGCCCCATCATTCTATGCCCTACGATTCGCATCCCAATTC
>PalmExons_Bait_Seq_NW-0082467491-cds-XP-0266641861-25595-half2_728
AAGGGGTGAGAGTGTTGCTTCTTGTGTGGGATGATCCAACTTCAAGGAACATTCTCGGTTATCAAACAGGATTTTTATGA
>PalmExons_Bait_Seq_NW-0082467501-cds-XP-0088033591-25635-half1_26
CTGCTCATCCTCCAATAATAGCCTGGTGAAGCTCGTCTTTTGGGGTGGCACCACCAAGTTCCTCACCGAGAAGCAACTCG
>PalmExons_Bait_Seq_NW-0082467501-cds-XP-0088033591-25635-half2_230
TCTCCGAGAGCAAGAGTAGGTTATCCCAAGTGAGATTGTCACCAGTGAGATTGTTTGGTTTGGAAAAGAGATCGGGGTAG
>PalmExons_Bait_Seq_NW-0082467501-cds-XP-0177006451-25644-half1_1026
AACAGCAACGGGGAAGCGGAAAGGGGGTTCGAGAAGATTTGCATCTGGGAGTCGGATGGCGACATCACCTGTGACATTGT
>PalmExons_Bait_Seq_NW-0082467501-cds-XP-0177006451-25644-half2_54
CAAGAATTATGAGCTCATGCTCAATCTCCAGCTTGGAATCAGGCATGCTGTAGGAAAACAAAGTATGGCTTCGTCTGATT
>PalmExons_Bait_Seq_NW-0082467531-cds-XP-0088034511-25742-half1_72
CTAAGCCTCCTCCAAGACTCCAAGATCGATCAAGAGCTCTCCGGGCCGAAGGAGGGGAAAAAGTTGGGCAAGAAGCACAA
>PalmExons_Bait_Seq_NW-0082467531-cds-XP-0088034511-25742-half2_48
GTTCGTCGACGAAGACTTTAGGGAGAACGCCATCAGATACCTAAGCAACTACCTTGTCGAGGTCTCCATTTCTTTTGGGA
>PalmExons_Bait_Seq_NW-0082467601-cds-XP-0088037091-25960-half1_50
CTTCCCCTTCTACTATCTTCTATGGAATTACCCGCAGGCATGGGTGGATGTATGCGGGAAAGGCGTGGACCCTTCCCATC
>PalmExons_Bait_Seq_NW-0082467601-cds-XP-0088037091-25960-half2_75
AGAGTTCCCCTTTGGGTACATTAAGGACCCACAGTATATTGGAAGCATCCTGAGTCTTCTTGCAAGTTTATGTTGGGTTC
>PalmExons_Bait_Seq_NW-0082467661-cds-XP-0088039441-26188-half1_112
GCCACCGCAAGGCGCTGCCTCAAACGCTGACGCTGGTCTACATTCCGAGGATCAATGAGGATTTGATCGAGGTCAATGAT
>PalmExons_Bait_Seq_NW-0082467661-cds-XP-0088039441-26188-half2_326
gggtggggttgTTGGTCTCCACGGCTTCTCGGAAAGCTGGGAGGAGGAAAAGCTTAATCAGGAGCCCTTTTTCCTTTTAA
>PalmExons_Bait_Seq_NW-0082467681-cds-XP-0088040231-26262-half1_175
ATAGGCTCATGGAGGCCTTCTCTTCTCGCCTCGTAGCACAAAGACCGCTTCTTCCGCCTCAGATTGGTTCTGCTTCTGCT
>PalmExons_Bait_Seq_NW-0082467681-cds-XP-0088040231-26262-half2_125
CAAAACTGCTAGCAATATTGCTGCAATGCCTGTCATTTTGAAGAGATTGAATGACTGCATTGCAAGGATTGACAAGCTGG
>PalmExons_Bait_Seq_NW-0082467681-cds-XP-0088040341-26280-half1_280
CCTTTGGAGGCATGATCTTTGCCTTGGTCTACTGCACTGCTGGCATCTCTGGTGGGCACATCAACCCTGCAGTGACCTTT
>PalmExons_Bait_Seq_NW-0082467681-cds-XP-0088040341-26280-half2_112
AGATTATTGGCACCTTTATCCTTGTTTACACTGTCTTCTCTGCCACTGATGCCAAGAGGAATGCCAGAGATTCTCATGTG
>PalmExons_Bait_Seq_NW-0082467711-cds-XP-0088041591-26418-half1_231
CTCGTCATGGCCTCCAACAAGCACGGCGATTGGAAGGATTTCGATCGCTACGAGGAATACAGGTATGTGTTGGCGATCGC
>PalmExons_Bait_Seq_NW-0082467711-cds-XP-0088041591-26418-half2_182
ATGGAGCGGATAATATGTTCACGGATGCATCTTCAGCTTCCATTAGCATGTCCTTCTTTGCGTTTATAGCACTTGCTTTA
>PalmExons_Bait_Seq_NW-0082467721-cds-XP-0088041681-26421-half1_78
AAGAGTCTGACCGACGAGGACTTGGAGGAGTTGAAAGGGTGCTTGGATTTGGGGTTCGGTTTCAGCTACGAGGAGATCCC
>PalmExons_Bait_Seq_NW-0082467721-cds-XP-0088041681-26421-half2_128
GGGACCATCCTGAAGAAGTTAAAGCAAGGCTGAAATATTGGGCCCAAGCAGTGGCATGTACTGTTAGATTATGCAACTGA
>PalmExons_Bait_Seq_NW-0082467731-cds-XP-0088042161-26463-half1_486
TATTCCGGGCTTGAGCACGAGGTCGTCCCTGGCGTCGTGGAAAGCCTCAAGGTGATTACAAAGTTCTGTTCGGAGCGAAT
>PalmExons_Bait_Seq_NW-0082467731-cds-XP-0088042161-26463-half2_54
TGTGCACAAGGCCAACATTATGAAGCTTGCAGATGGTCTATTTTTAGAATCTTGCCGTGAGGTTGCAACAAAATATCCTG
>PalmExons_Bait_Seq_NW-0082467741-cds-XP-0088042421-26492-half1_675
ATGGCCATGCCGGAGACCGCCAGGTATACAGCTCTGGTGGAACATGATGAGATCAAAGCAGCCAATGACATGGGAAGGGT
>PalmExons_Bait_Seq_NW-0082467741-cds-XP-0088042421-26492-half2_243
TTTATCGATCGCATCGGGAGGCGAAGAATTCAAATGATGGGATTCTTCTTCATGACAATCTTCATATTTGCAATGGCGGG
>PalmExons_Bait_Seq_NW-0082467741-cds-XP-0088042631-26504-half1_324
GCGTTCATCGGCCTCGGCTTCAATGAGCGCAACGAGGCGTTCGATTTCAATGTGGCGCTGTCTGACCACGAAAAGTATGT
>PalmExons_Bait_Seq_NW-0082467741-cds-XP-0088042631-26504-half2_26
AAAGTCACATTGATATCCATCCTGCAGTGAATCATCGGCTGAAGGAAGGAGAAACCATCCGTATAAATGTGAAGAACAAG
>PalmExons_Bait_Seq_NW-0082467781-cds-XP-0177008151-26642-half1_0
ATGTCGGATCAAATCTTCTTGCCCATCGCGAATCGCTCTCGATCTCTTCGGCGTCCGGCGACTTTGGCATACTTCGTTCC
>PalmExons_Bait_Seq_NW-0082467781-cds-XP-0177008151-26642-half2_100
GATTCGATTTGAACTCCATTCTCATTGGAGGATATCAGATTGTTTGGGGGTGCACGGGAACTCGACCATATGATACATGA
>PalmExons_Bait_Seq_NW-0082467801-cds-XP-0088044881-26722-half1_168
GCCAACGCCAAGATATCGAAGGAAGCTAAGGAGACGGTGCAGGAGTGCGTATCGGAGTTCATCAGCTTCATCACAGGCGA
>PalmExons_Bait_Seq_NW-0082467801-cds-XP-0088044881-26722-half2_112
GGAGCCACAACCCAAGTTCTTATCATGGTGCAAGTGGTGTTAGTCCAATGGCTAATCGTAATACTGTGACTTCCAACGCT
>PalmExons_Bait_Seq_NW-0082467801-cds-XP-0266645161-26729-half1_297
CATCTCCGAAAGCTCGTATCTTTGAATCCCAGATGCCTCTGCTACGACGTCAAGAAGACCCTGGCCCCAAAGATGCGAGC
>PalmExons_Bait_Seq_NW-0082467801-cds-XP-0266645161-26729-half2_508
TTCTCTGCCACAAAGTGGAAGGGCCTAAACTGCATAAACTGTATACTGCTGTCCTTAAGCAAGCAACCCCTTTATCCTGA
>PalmExons_Bait_Seq_NW-0082467821-cds-XP-0088045942-26827-half1_156
AGGAAGCCCGTCATCATCTACATGGTGTCGCCCAAGATTATCCATGCCGAGGCTAGCGAATTCATGGCGTTGGTTCAGCG
>PalmExons_Bait_Seq_NW-0082467821-cds-XP-0088045942-26827-half2_52
CCCTTCAATTGCCCATCTCTCCTAATCCGATGCATGACTCGAGCCCTCCATCATCATTTGGAGTTGGTGCCCAGAACGAG
>PalmExons_Bait_Seq_NW-0082467831-cds-XP-0088046282-26842-half1_0
ATGTATTCGCCTCACTCTCTCTTCTCTCGGCACCCCAATACCCCCAAACCCAACCCATCCTCCCTTATTCTCCCCCTCTT
>PalmExons_Bait_Seq_NW-0082467831-cds-XP-0088046282-26842-half2_0
CAACAGGTCCACAAATGTGTCCTCCAAGCCCAAAATTTAGGCAGACTCGACGTTATGGTGTGCAATTCCTTGGTGGACAT
>PalmExons_Bait_Seq_NW-0082467831-cds-XP-0266645521-26845-half1_168
TCCTCCTTTCCGTCGGGCAAGCACCAGTCGGTCGTTTCCTGCGGCAACGGTGAAGAACTCAAGATGGTTCTAATTGTTCG
>PalmExons_Bait_Seq_NW-0082467831-cds-XP-0266645521-26845-half2_112
TCGTGCAAAAATCAACAAGAAATGAATAAGATGAAGGAAACAGCAGATCGGTGTGGCCTTCCAACTTTTGTTGTTGCTGA
>PalmExons_Bait_Seq_NW-0082467851-cds-XP-0088047061-26925-half1_0
ATGGCAACAACGCCGGCTTTGATGGAGCCGAGCTTCGACGTGGACAAGCTGAGCTACGAGATCTTCTCCATTTTGGAGAG
>PalmExons_Bait_Seq_NW-0082467851-cds-XP-0088047061-26925-half2_448
AAGAAGATGTCGGAGCAAGCTAATGGTGAGAAGCTAGAATCATTTGCAAGTGAATTAATCAAGGAGCACGAGAGGAGGAA
>PalmExons_Bait_Seq_NW-0082467961-cds-XP-0088051031-27312-half1_451
AGTATGGGTTCGATCCCCAGAGCTATGGACCGGTCCAAGCAAGCTCTTCCAATGGATTGGAGCCAACTGATCCAACCCAG
>PalmExons_Bait_Seq_NW-0082467961-cds-XP-0088051031-27312-half2_81
ACGACTAAGATTGTGCAATCAGCATACTGTGAGGTCTGTAAGATTGAGTGTAACACTCCAGAAGTTCTGAAGACCCACAA
>PalmExons_Bait_Seq_NW-0082467961-cds-XP-0088051141-27324-half1_208
GCACAAACCATGCAGAGGTGGTGAGGATCCACTTCGATCCTGTTGCCTGTCCGTATCCCAAGCTTCTTGCAGCCTTTTGG
>PalmExons_Bait_Seq_NW-0082467961-cds-XP-0088051141-27324-half2_130
AGATTAAGGACAGGAAAATTGTGACAGAGATTCTTCCAGCGAAGAAGTTCTACAGGGCAGAAGAGTACCATCAGCAATAC
>PalmExons_Bait_Seq_NW-0082468091-cds-XP-0088055531-27726-half1_408
TATTACCGATTCTACTGGCAAATGGAGGGAGGAGCGGTCCCGATGACGGAAATGTTCGGCACCTTTGCTCTCTCTGTGGG
>PalmExons_Bait_Seq_NW-0082468091-cds-XP-0088055531-27726-half2_407
AGGTGGGGGGAGCGCAGGAGTTGGAGAAGGAGATTAATAAGAGGACTAAGCTCTATAATAGCAACACGGATACCAGTTGA
>PalmExons_Bait_Seq_NW-0082468091-cds-XP-0088055651-27736-half1_70
CTTCTGCCCAGCCTTCCAAACTCACGCCTGTCACGTATCATCCTACTCATAGCAGGACTCTTCCCCCGCCTAATCAAGTC
>PalmExons_Bait_Seq_NW-0082468091-cds-XP-0088055651-27736-half2_24
CTTTTGAGACAATTCTATCAGAAGCCAGAGGAAAAGTTGAGACCAAAAAGGGCTGCCTCGGATAATTTGACTCCTGCTCA
>PalmExons_Bait_Seq_NW-0082468111-cds-XP-0088056481-27819-half1_476
TCTCAAGTCCGCCACCAAGTTACGGGTCTTCATGTTAGGCCTTCGGAAGTCTAAATCCACACCGGTGGAGCCAAATGGGG
>PalmExons_Bait_Seq_NW-0082468111-cds-XP-0088056481-27819-half2_140
AGAAGAAGTTCTCCAAGGAAGTGGTACAGAAGTACCTTAACAAGATCAAGCCGCTCTACATCAGAGTATCGAAGAGGTAT
>PalmExons_Bait_Seq_NW-0082468121-cds-XP-0088056731-27842-half1_84
CATTCAAATCCTCGTCATCTCCCGCATGCCGGCGTGGTGTTCCCCGTCATCCTTAAGTTTGAGGAGGTGGTGTACAAGGT
>PalmExons_Bait_Seq_NW-0082468121-cds-XP-0088056731-27842-half2_728
GTTACTACGTCCAACAGATACCCCCCTTCATCGTCTGGCTCAAGTACTTGAGTTACAGCTTCTACTGCTACAAGCTCCTC
>PalmExons_Bait_Seq_NW-0082468131-cds-XP-0088057201-27882-half1_81
TACTCCGCCCAGATGCCCGACTACCTCCTCTACTCCCACAACCTCATTTTCCTCTTCATCGTCTTCACTCTCGTACCCCT
>PalmExons_Bait_Seq_NW-0082468131-cds-XP-0088057201-27882-half2_216
TCCCACAAAATATATCCCATTTTATGGAGGGGCAGAGTACCATGATTATCATCATTACGTAGGAGGCCAGAGCCAGAGTA
>PalmExons_Bait_Seq_NW-0082468151-cds-XP-0088057811-27935-half1_27
TTCGTCAACTACTTCGTCATCTCCATGTCCTTCGCCCTCATCCTCTCCTCCCTCTACTTCGTCAAGAAGAAGAGCGCCGC
>PalmExons_Bait_Seq_NW-0082468151-cds-XP-0088057811-27935-half2_189
GCGCAACAGATATACAAGTTAGAGGCAGAACATAAGAGATTAGAGGCAGATGCAGCCGTTTATAATCTACTGCAAGAGCA
>PalmExons_Bait_Seq_NW-0082468261-cds-XP-0088061551-28310-half1_135
atccactccgactccgaaAGCACCAATCTCGTCCCCTTCCTCAACAACAGCGCCTCTATTTCACCTCTCTCCAAGGATGC
>PalmExons_Bait_Seq_NW-0082468261-cds-XP-0088061551-28310-half2_162
TGCAATGTGTTCCATAAGCTGGTGGATAATCTGAATCTGTTTCACGAGATGAAGTGTTACGTGAACCCGAGCTTCCGTTA
>PalmExons_Bait_Seq_NW-0082468261-cds-XP-0088061591-28316-half1_189
AATTTTGATTGTTTGAGTGAGGTCTACTGCCCGTTTGGTGCTGGGTTGATTGCAGCGGCACCGGAGATCCAGTCGCCGAC
>PalmExons_Bait_Seq_NW-0082468261-cds-XP-0088061591-28316-half2_54
AGCAAGATGGATAGGACTTCTATTCTTGGTGATACCATAGATTACATGAAAGAGCTGCTGGAAAGGATCAAGCAACTGCA
>PalmExons_Bait_Seq_NW-0082468271-cds-XP-0088061841-28330-half1_280
CTCATCTCCTCCCCCCCTCATTCTTCTCGTCCAATGGTGACACCCTCCAGTCCTCCTACCTCTCCCTAAACAAAGTCACA
>PalmExons_Bait_Seq_NW-0082468271-cds-XP-0088061841-28330-half2_504
CTACCCTTCGGAAGGTTACCAGCTTATTCAGATGTCGAAGAACTGCTTGTTTCTAGCTTGGCAGCACAAGCCCCTCTTCT
>PalmExons_Bait_Seq_NW-0082468321-cds-XP-0088063021-28443-half1_228
CGAGAGGAGAGGGATATGAAGCCCGAGACCTTCGCCAGCCTCGTCTCCGCTCTTCTTTATGAAAAGAGGTTTGGTCCCTA
>PalmExons_Bait_Seq_NW-0082468321-cds-XP-0088063021-28443-half2_26
TAGGAGATGACAGTGTGCCATTTATTTGTACTATGGATTGCCTCGGTGCCAAGGAGCTTGCCAAAGACTTTGTTGTTTCT
>PalmExons_Bait_Seq_NW-0082468321-cds-XP-0088063131-28453-half1_52
CAGGCGTATCTCCTGGTGAAGGTACAGGCGCAACCATGTCCGATGATGATGATGACCAGGCAGACAGCGATACCAACTTG
>PalmExons_Bait_Seq_NW-0082468321-cds-XP-0088063131-28453-half2_0
AAGATTGTAGACATTCGCGAAGAGATCCTACGCAAGCGAAGAGCTGGAAAACTCCCTGGAGATTCCACTTCTCTTTTAAA
>PalmExons_Bait_Seq_NW-0082468361-cds-XP-0088064001-28527-half1_81
GGTGCCATGCATTATTCGAGAAAGGAGAAGGCTCGAGAGGTGGTGGTGGACAAGGAGAAGGGATTGCTTGAGGGGAAAGG
>PalmExons_Bait_Seq_NW-0082468361-cds-XP-0088064001-28527-half2_0
GTGAAAATTAGCAAGAAGCAGCTGGAGGAGCTGCTACAAAGAGTTGAGGGCAAAGGGTTGCCAATCCAGCAGGTCTTGAC
>PalmExons_Bait_Seq_NW-0082468431-cds-XP-0088066001-28697-half1_84
ATCAAACACTTGATCGAAGACGACTGCGCCACAAACGGCATCCCCCTCCCCAACGTTACCAGTAAGATCCTCGCCAAGGT
>PalmExons_Bait_Seq_NW-0082468431-cds-XP-0088066001-28697-half2_84
CCTGAATATAAAAGGATTATTGGATTTGACTTGCCAAACTGTTGCTGACATGATCAAGGGGAAGACCCCGGAAGAAATCC
>PalmExons_Bait_Seq_NW-0082468501-cds-XP-0266651571-28897-half1_459
AAGATCAGAGAGGAGTATCCTGACAGGATGATGCTGACGTTCTCGGTGTTTCCGTCGCCGAAGGTTTCCGACACGGTGGT
>PalmExons_Bait_Seq_NW-0082468501-cds-XP-0266651571-28897-half2_432
TTCATGGGGAATTCCACGTCCATCCAGGAGATGTTCAAACGTGTCTCGGAGCAGTTCACCGTCATGTTCCGGCGGAAGGC
>PalmExons_Bait_Seq_NW-0082468561-cds-XP-0088070372-29097-half1_648
GACACAAGCTCGGGAGCAAATTCCGGTGCATGGTCTGGCTCTAATGGAGGATCTTGTGATACTTCAAGCAGGGgctcagg
>PalmExons_Bait_Seq_NW-0082468561-cds-XP-0088070372-29097-half2_216
GGAGGCTCTCACTTTGATTCTGAATCGAGGTCTGCTTCTATCTCAAATGCAGGTGCAGGATCAAGCGCATCTTCTAGTTC
>PalmExons_Bait_Seq_NW-0082468621-cds-XP-0088071981-29235-half1_0
ATGCCTAGCGTTGGCGTGAAGCTTTACAGTGTCTTCTTTAAACTACTCCTCCGCCACCGCCTCCAGTCCCGGATCCAGAA
>PalmExons_Bait_Seq_NW-0082468621-cds-XP-0088071981-29235-half2_224
TCCTAATGTACCCATTCTTCATTGGAAAGGTCCCAACCCACTCGGAATTAAAACTAGCCAACTCCTACTTCTATGACAAA
>PalmExons_Bait_Seq_NW-0082468671-cds-XP-0088073291-29345-half1_444
CCAAACTTCGGCCTCAACGAGCTCGACTTCGTCTTCTCCACCCTCGTCGTGGGATCCATCCTCAATTTCGTCCTCATGTA
>PalmExons_Bait_Seq_NW-0082468671-cds-XP-0088073291-29345-half2_196
ATCGCATTGAGGAAAAAAATGGATCCTGAGTTTGAAACACCAAACAAGCCGCCGCCTACGGTGTTAAATGCGCTGACATG
>PalmExons_Bait_Seq_NW-0082468671-cds-XP-0088073421-29361-half1_0
ATGTCGATGGTCCGCCGATCACCGGTTATCGCAATCATCGTCGCATGCACCATATTTTATGGTGCACGAGCACAGTCGCC
>PalmExons_Bait_Seq_NW-0082468671-cds-XP-0088073421-29361-half2_52
GCACCTGCGCAGCTCTTGGAATTCCAGTTGGTAGTCCAATGAGTCCTTCCATGGCTCCCGGGAGTGGATCTCCATCAAGT
>PalmExons_Bait_Seq_NW-0082468701-cds-XP-0177013671-29456-half1_0
ATGAAGGATTGGGCTCCCTCCATCATCGATTCAGCTCTGTTTGCATTCCTGAGCCCCGGAGTGATCTTTCAGTTGCCGGG
>PalmExons_Bait_Seq_NW-0082468701-cds-XP-0177013671-29456-half2_29
GGGCCACTCCTGGGTCTCCATTCTGGCCCATGCTCCTCATGTCGTTCCTTGTCATTCTGCAAGCTCATCTCTATATTTAA
>PalmExons_Bait_Seq_NW-0082468711-cds-XP-0088074561-29467-half1_450
AGAAAAAGGGTCCGCCGAGAGCTCGAAAAGGTAGCAAAAGAACAGGCGGAGCGGAGGAAGACGGCCAAGCTGATGTTTGA
>PalmExons_Bait_Seq_NW-0082468711-cds-XP-0088074561-29467-half2_324
TGCAGCTACATGGAGTGACAAATACAAGGACCAGGATCAGAGAAGAAAGACAGCAACAACAAACCAACTTCCATCATCAA
>PalmExons_Bait_Seq_NW-0082468741-cds-XP-0088075853-29582-half1_504
TGCGCTTGCCCCTCCTGTGGAGAGGTGTTTACTAAATCCGAGAGTTTGGAGCTCCATCAAACCATTCGCCATGCCGTGTC
>PalmExons_Bait_Seq_NW-0082468741-cds-XP-0088075853-29582-half2_0
GAGATCATCTTCAAGTCCAGCTGGCAAAAGAAGGACCATCCGATCTGCAAGATCGAGCGCATCCTCAAGGTGCACACCAA
>PalmExons_Bait_Seq_NW-0082468751-cds-XP-0088076222-29609-half1_504
GCCCAGAAGTTCTGCAAGCCCAACCTCATCTGGTCCGGCAAGCCCGAAAAGTACACCAAGATCCCATCTTTCGACCAGAT
>PalmExons_Bait_Seq_NW-0082468751-cds-XP-0088076222-29609-half2_554
CGATATATAACGCGATGCCGTTGGCCGGAGTTGAAAAGCTGGTTGCTTTCATGAAGGATTTCCAAGCCAGGCATCCTTGA
>PalmExons_Bait_Seq_NW-0082468761-cds-XP-0088076631-29644-half1_351
ACCAGACAGGTAATGCGGGCGATATCAGTCTGCCGGCGAGAAGCTGTGAGACTGGAAGAGGAGAACAGAGTATTGGTGGA
>PalmExons_Bait_Seq_NW-0082468761-cds-XP-0088076631-29644-half2_351
TTGAAGTTGTGGTTTGGGCTGTTGAGATCTGGAACTGAGAATATTACCGGGCAGCTGGACGACTTTTTCGATGAGGTTGT
>PalmExons_Bait_Seq_NW-0082468811-cds-XP-0088078261-29795-half1_79
CGCAAGATCTCCCCATCGACTACTCCGGATTCTTCGCCGTGATCTTCGGAGTCACCGGCGTCATGTTACGATACAAGCTT
>PalmExons_Bait_Seq_NW-0082468811-cds-XP-0088078261-29795-half2_79
CTATGGCTATGATGTTTGCGATTATGGGTTTAGTTACAAATTACTTCGGCCCTTCTCGTTTAGCCAGCAAACAGCAATAA
>PalmExons_Bait_Seq_NW-0082468901-cds-XP-0266654571-29973-half1_49
GAGAGATTGTGATCCCTGGTGGAGTCTGTGGCAAGAGCCTTGAGTCCCAAGAGCATCTGGCTGAAGGTCGTAGCTTTGGA
>PalmExons_Bait_Seq_NW-0082468901-cds-XP-0266654571-29973-half2_49
TCAGCACCATGGATGAGTCCCGAGGGGAGCGTGCTGCCATTGAAGGGATCAATATCCATGAGTCCGAGTGTAGGTCGTAG
>PalmExons_Bait_Seq_NW-0082468911-cds-XP-0177014502-30010-half1_480
cgccctttcccccAGAAACCCCCCGCCTTAGCTTCTCCCAACCCTTCATCATCTGCTACCACCATTACTGCTATAATCGA
>PalmExons_Bait_Seq_NW-0082468911-cds-XP-0177014502-30010-half2_27
TTCTAATGCCAAGGCCAGCGCTACCATTCCCATAACTAGCGCTCCTGCTAGTATGGCTAATTCTACTCCAACTAATAATA
>PalmExons_Bait_Seq_NW-0082468911-cds-XP-0266654721-30017-half1_27
ggagggaatggaggGGCTACAACAGACCTTCTGGTCTGCTTTCCCTCTAGAGCTCATCTAACCCTGATGCCAAAGCCGAT
>PalmExons_Bait_Seq_NW-0082468911-cds-XP-0266654721-30017-half2_293
agaagaagagagagaTGGTACTTTTAATGATGTTGCACCACCTTCTTCTGTGCCACCTCCAAATGCTCTCTTGCTCATGA
>PalmExons_Bait_Seq_NW-0082468961-cds-XP-0088081971-30128-half1_837
AAGGAGAGCGTCTTCCACCAATACATCCTCGAGAGCCTCTCCGGGCCACCCCTTGAAGAAGATAATGTTGACACCACCAG
>PalmExons_Bait_Seq_NW-0082468961-cds-XP-0088081971-30128-half2_756
GTTTCTACCCCAGTCGAAACTGTTACTGCTTTAAGGAAATCAATACAAACGTACCTGGAGAGCAAGCCAAAGTATTGGCA
>PalmExons_Bait_Seq_NW-0082469001-cds-XP-0088083091-30236-half1_52
TATTCTTCTCTTCCTTGTGTTTCTTTGCATCGCAAGCCTCGGGGGACTCCGGATGGCAGAACGCACACGCCACGTTCTAC
>PalmExons_Bait_Seq_NW-0082469001-cds-XP-0088083091-30236-half2_84
GGTCCCCTGCGCGAAGAAGGGAGGGATCAGGTTCACCATCAATGGCCACTCCTACTTCAACTTGGTTCTCATCAGCAATG
>PalmExons_Bait_Seq_NW-0082469091-cds-XP-0266655971-30457-half1_0
ATGCCCTTCAACGATCAAGAGATTCTTAGGTTCCTCCTCGACTACACTCATGGTCACGAGCGGTCGTCGTGGGGAGCGAT
>PalmExons_Bait_Seq_NW-0082469091-cds-XP-0266655971-30457-half2_27
GGCAGAGAAATAGCAGATGGACATGGGAGCAATGCTGTTATGTACAGGCAGGCGTTCAAGTTTATTCCACGAGGAGATGG
>PalmExons_Bait_Seq_NW-0082469161-cds-XP-0088087221-30602-half1_420
GACTTCATCGCGCGCCACCCCGTCTTCTCCGCCGTCGGTAATGTTAAGATGATCACAAAAGCCAATCTTGTCACCTACCG
>PalmExons_Bait_Seq_NW-0082469161-cds-XP-0088087221-30602-half2_0
ATCGATCATACCAGCAACATTGGGTGGAAGGAGTTTCATAGAGCGAAGCCGATTATTATTGATCCGGGGTTGTACATGTT
>PalmExons_Bait_Seq_NW-0082469171-cds-XP-0088087381-30620-half1_0
ATGGCTTCCAAACCCTTGGCTGCCCCAGCTCTTCTCCTCACTCTCAACCTCCTTCTCTTCACCTTGGTCTCCTCCAAAAG
>PalmExons_Bait_Seq_NW-0082469171-cds-XP-0088087381-30620-half2_96
AAGGCCAACATTTTGGGCATCAAGCTCAACCTCCCTGTCGACCTTAGCTTGCTTCTGAACTACTGTGGCAAGAAGGTCCC
>PalmExons_Bait_Seq_NW-0082469171-cds-XP-0088087411-30622-half1_513
TTCGGCTCGGACCAGTTCGACGAGACGGACCGGGGGGAGAAGCACCAGATGATGAAGTTCTTCAACTGGTTCTTCTTCTT
>PalmExons_Bait_Seq_NW-0082469171-cds-XP-0088087411-30622-half2_81
TTTATCAACCCTAACAGACGTGGAGGAGGTGAAAATTGTGATCCGAATGCTCCCCATCTGGGCCACCACCATCATGTTCT
>PalmExons_Bait_Seq_NW-0082469181-cds-XP-0088087681-30654-half1_27
AGCGTCTCCGTGGAAGTAGGAGGAGAGAATCGAAGGGGCTCTTCTTCTTGCTTGCACGCTCCGGGCGGTAACAAACATAA
>PalmExons_Bait_Seq_NW-0082469181-cds-XP-0088087681-30654-half2_322
ACTTCTGCCTGGTCAGAGCCAAGTGCTTTGGAGAACCCTTCGAGCTGCAGCTTAGGAAAGCTTGGCTGCAGAGGAGGTAG
>PalmExons_Bait_Seq_NW-0082469221-cds-XP-0266656611-30713-half1_1026
GACGAGATGGAGAAGCTCCGAGTGCTGCCCGACATTGTCACCTATAACACGCTCATCAATGGGTGCTTTGAGTGGAGGAC
>PalmExons_Bait_Seq_NW-0082469221-cds-XP-0266656611-30713-half2_162
AGGTCTCAAGATGGACACTTTCACTCTCAACACTGTCATTCATAACCTCTGTAAGGAGAAGAGGTTTGATGAAGCGTGTA
>PalmExons_Bait_Seq_NW-0082469231-cds-XP-0088088671-30735-half1_700
CATTCCTCTGCTTCCTACCGATGTTTCATATTTTCGGGCTCTCGGTGATCACCTACGCCCAGCTGACGCGAGGGAACACT
>PalmExons_Bait_Seq_NW-0082469231-cds-XP-0088088671-30735-half2_336
ACCTAATCAACTAGGGGAGCTCTGTTTCCGGGGACCAAACATAATGCAAGGTTATTTGAACAATCCACAAGCCACTAAAT
>PalmExons_Bait_Seq_NW-0082469281-cds-XP-0088090161-30865-half1_0
ATGGATTCCCTTACCGGAGCCACAACCTCCATGCACGCCGAGGGATTCCTCTTTTCCACTTTCCGCTCTACCTTCAAACC
>PalmExons_Bait_Seq_NW-0082469281-cds-XP-0088090161-30865-half2_351
GATTTATAGCTTGTTGGATCGGAACAAGGAAGCAAGGGAGAAGTTCTCAAAGTATCATGAGCTTTCGCCGAAGAAGTTTG
>PalmExons_Bait_Seq_NW-0082469281-cds-XP-0088090201-30867-half1_297
AGCCTGGAGGACGTCAATTACCTTGAGCGCCCCTTGCTCATACCCCAAGAAGACCTGGTGCCCTACACCAAACTGGAAAT
>PalmExons_Bait_Seq_NW-0082469281-cds-XP-0088090201-30867-half2_378
CATGACATTTAACTATGAAACGATATATGTCTCGGATTGGACCAAGCTGGGATTCTCCGAGGTGGATTACGGATGGGGTA
>PalmExons_Bait_Seq_NW-0082469411-cds-XP-0088093031-31132-half1_156
CCTTACTCTTCTGACTCCGACCTCTCGTCATCGGCCACCACTCCTCCCTACCATGATCTGAAGAGAGCGAAGCTTTCTCT
>PalmExons_Bait_Seq_NW-0082469411-cds-XP-0088093031-31132-half2_176
GCTCCTGGAGGTCGGGTGAGGTTGGTGGTGTTTCATTGCACTCCAGGACCGTCAAGGAGAAGTCCTTCTCATTTGTGTGA
>PalmExons_Bait_Seq_NW-0082469421-cds-XP-0088093251-31149-half1_87
AACTGCGATAGTGTCGTCATGGACATGATGGACTGCATATCATACGTGAGCATGGGGAGCAAGCAGAGCCGGCCTGACGA
>PalmExons_Bait_Seq_NW-0082469421-cds-XP-0088093251-31149-half2_86
TTGATCTTGACATGAAAAGGGCTGCCGGTCTACCGGCGGCTTGTTCGATCAAAGTCTCAGTAGGAGATTGTGGTGTTTAG
>PalmExons_Bait_Seq_NW-0082469431-cds-XP-0088093351-31162-half1_48
GAGTTGGAGATGTTTGCAGCGGTGTTCTCAACGATGTCGTTGAATCCACCCCTCTCCAGGCCTCTCTGCTCTCCTTCTTC
>PalmExons_Bait_Seq_NW-0082469431-cds-XP-0088093351-31162-half2_72
ACAAAGAAGTCAAAAGGCTATGCTTTCATTCAGTACTCTAGTCAAGATGATGCTCTGCTGGCTATGGAGCAGATGGATCA
>PalmExons_Bait_Seq_NW-0082469441-cds-XP-0266658251-31186-half1_406
AGGAATTGGGGGAAGATGATGAAGAATTGAGGGATGCCAAGGTCGAAGGTACGGGCTCCGGGTTCGTGTGGGACAAGACT
>PalmExons_Bait_Seq_NW-0082469441-cds-XP-0266658251-31186-half2_28
TGGCGAAACTGGCTACCGATAAATCCGGCTTACACCGCTGCAAGGTTTATTTTGAAGACTTTAAAGGCAATACCTTTTCC
>PalmExons_Bait_Seq_NW-0082469511-cds-XP-0088095291-31313-half1_196
AGACGGTGCAGGAGTGCGTATCGGAATTCATTAGCTTCATCACTTGCGAGGCCTCCGATAAGTGCCACAGGGAGAAGAGG
>PalmExons_Bait_Seq_NW-0082469511-cds-XP-0088095291-31313-half2_112
ATCACAGCCCAAGTTCTAACCATGGTGCAAGTGGTGCTAGTGCAATGGCTTATAGCAATACTGTTATTTCCAATGCTAGC
>PalmExons_Bait_Seq_NW-0082469521-cds-XP-0177016952-31355-half1_0
ATGTTTTTTGGGATGGATTTATCCTTGGAGCCTCCGAAGAGGAGGAGCGCCGACTCGTCGCCGGAGTTCGAGTTCTGGAT
>PalmExons_Bait_Seq_NW-0082469521-cds-XP-0177016952-31355-half2_270
TGTAAGAAGGCGACTGGCTTTGGAGGTAGCGTTAGAGTTCTTAATTTGAACGTGAACACTTGCATCGGGTATCGGAACCA
>PalmExons_Bait_Seq_NW-0082469541-cds-XP-0266658801-31374-half1_100
GCATCCACTCCGCGGATAGAGTGGAGTCTGCGAAGTTTGCTTTCACTGCGATCGAGGCTGGGGATTACTTGGCATGCTTT
>PalmExons_Bait_Seq_NW-0082469541-cds-XP-0266658801-31374-half2_50
GTTGCAACTGAGGGATACAGTTCAGTCGATCCATGATGATATGTTCTATCTTCGTTTAAGTGAGGAAGCAATGCAGGGAA
>PalmExons_Bait_Seq_NW-0082469611-cds-XP-0266659101-31470-half1_675
CAGCTGAAGGAGGTGAAGTTCTTCGATGAGAAGGCGAGCGGGAAGTCGAAGGGGTTCTGCCAGGTCGATTTCTATGATCC
>PalmExons_Bait_Seq_NW-0082469611-cds-XP-0266659101-31470-half2_756
AGATCACTACAGGCAAAAGGACCGTGAATTGGAGCGTGATGATGACTGGAATAGAGGAAGATCATCGATGCAAAGAAGCA
>PalmExons_Bait_Seq_NW-0082469661-cds-XP-0266659391-31539-half1_102
TATTCCATCTGGCTTTTTGTTGCCGTGCCTAGCCTTGATTTCACTGACGCGTTGATAGTTCTTGGGGCGCTCGCCGTCGC
>PalmExons_Bait_Seq_NW-0082469661-cds-XP-0266659391-31539-half2_78
CTATTCTGCAGATGCATGTAAAGTAACTCCTGCTAAGTTTTCTGGTGCAAAAGAAATTGTGCCACTTCATATTCGGAGAC
>PalmExons_Bait_Seq_NW-0082469701-cds-XP-0088098491-31634-half1_0
ATGCAAATCTTCGTCAAGACCCTCACCGGCAAGACGATCACCTTGGAGGTCGAGAGCTCGGACACGATCGACAACGTCAA
>PalmExons_Bait_Seq_NW-0082469701-cds-XP-0088098491-31634-half2_0
AATATTTGTGAAGACCCTTACGGGAAAGACGATCACCCTCGAAGTGGAGAGTTCGGATACCATTGATAATGTGAAGGCGA
>PalmExons_Bait_Seq_NW-0082469711-cds-XP-0088098651-31646-half1_178
AGTCCGAGGAGTCTCCGTTCCTGGGCGAAGATGGTGTGGTCGAGGACATGGACGGCTATCTCAACTATCTCTCACTTGAA
>PalmExons_Bait_Seq_NW-0082469711-cds-XP-0088098651-31646-half2_26
CTCATGGTGTCAGCCATGGACTATATTGCTTACTGGAGTGATGGTAGTTGCATGTAGCTGGATATTCCTTCATTCATTAA
>PalmExons_Bait_Seq_NW-0082469741-cds-XP-0088099532-31721-half1_405
AGCGACTACATGGACAAGTACAAGGAGGCCGTGAGGAAAATGAAGGAGCTGCCGGACGACCATCCCTGGAACTTCTACCA
>PalmExons_Bait_Seq_NW-0082469741-cds-XP-0088099532-31721-half2_324
GGACTGCCTGAAGCCGAACAAGCTTAGGTACACGTACGAGGAAGTGCCGATACCATGGATGAACAAACTCAACTGCGTGA
>PalmExons_Bait_Seq_NW-0082469741-cds-XP-0088099561-31713-half1_378
CGTGCCGCCCAGGAGGTGATTAAAGATAGCGAGTACATGGACAAGTACAAGGAGGCCGTGAGGAGAATGAAGAAGCTGCC
>PalmExons_Bait_Seq_NW-0082469741-cds-XP-0088099561-31713-half2_216
TGGCTACAAGATCGAGTTCAACAACCCGGACTGGCTCGACTCCACCTTCATCTTCTACGATGAGAACGAGCAAATTGTCC
>PalmExons_Bait_Seq_NW-0082469761-cds-XP-0088100011-31753-half1_75
TTGCTCCCACCCCAACTGCTCTCATGCCGGTCTTCCATGGAAAAAGAATCGGAGCCGCCTGGCAGAAGTGAGATGAAGTT
>PalmExons_Bait_Seq_NW-0082469761-cds-XP-0088100011-31753-half2_175
GGCTTTGAAGTATTTGCCGCACTCTTAGTGCTTGGGGCGATTACAACCGTTATTAGAAGATTTACAGGGCGGGGAGAAGA
>PalmExons_Bait_Seq_NW-0082469761-cds-XP-0088100021-31754-half1_84
CCCCAACTGCTCTCATGCCGGTCTTCCATGGAAAAAGAATCGGAGCCGCCTGGAAGTGAGATGAAGTTGGCTAAACTGGC
>PalmExons_Bait_Seq_NW-0082469761-cds-XP-0088100021-31754-half2_196
TCTTAGTGCTTGGGGCGATTACAACCGTTATTAGAAGATTTACAGGGCGGGGAGAAGACGATGAAGATGACTACTACTGA
>PalmExons_Bait_Seq_NW-0082469791-cds-XP-0088100681-31818-half1_52
TCCACCAGATTGCGGAGAGCGCAACTCACAAGCTTCTTTTGAAGCAATGGCTTAAGGAAGAGGAGCACATCTCCCGGCGC
>PalmExons_Bait_Seq_NW-0082469791-cds-XP-0088100681-31818-half2_229
CAAAGGACTTCACTACCATGGTCTTTATCGCACTCTCCTGTGCGGTTTTAGGTCTCACAAGGTTGGTGCTCTGTAATTAA
>PalmExons_Bait_Seq_NW-0082469951-cds-XP-0088103521-32070-half1_54
ACCCATCGAGTGCAACTTGCCCTCAAGCTCAAGGGCCTGGACTTTGAGTACATGGAGGAAGACCTCAACAACAAGAGCCC
>PalmExons_Bait_Seq_NW-0082469951-cds-XP-0088103521-32070-half2_54
CTTTGGAGGTGATAAGATCGGTATCTTGGACATTGTCCTCGGATGCGGTTCCTACTGGCTTGCAGTGTTTGATGAGGTCA
>PalmExons_Bait_Seq_NW-0082470011-cds-XP-0088104451-32147-half1_507
GGCAAGCTCACGTTTTGCCGCCCTGGCGATGCCAGATGGACCGTCATCAATGATCCTTATGGCATCTACTCCGATCTCAT
>PalmExons_Bait_Seq_NW-0082470011-cds-XP-0088104451-32147-half2_162
TCGGCTACGGTGCATTGCTTTGATAGAGTATGGGGAACAGATCTGCAGGACGGTCAAAATTGAAGTTTTTAAGCTGGATA
>PalmExons_Bait_Seq_NW-0082470071-cds-XP-0177018642-32240-half1_84
AAGCTTCTCCGTCGCCCTGGCCTCGCCATTTACGTCCCCGACGACGACCATGAACAAGAATCCAAGTTCgatgaagaaga
>PalmExons_Bait_Seq_NW-0082470071-cds-XP-0177018642-32240-half2_168
CCCATCAGGTGGAGCGTTTCAGCTCTCCAGTCATACTGCTACTGGAAATAATCAGAATAAGAATAgtactggtggcagta
>PalmExons_Bait_Seq_NW-0082470171-cds-XP-0088107271-32416-half1_0
ATGGCGACGAGGGGAAGAAAGGAATCGAGTTATGCTTCGAGTTTGCTCTGGCTAGCGGGGATTTTCCTCCTGCTATGGGG
>PalmExons_Bait_Seq_NW-0082470171-cds-XP-0088107271-32416-half2_28
TTATGGCAATACTGAGGGCAGAGTCTCCCATACCAAATGAGAAGCTTATGGCAATGTTGAAGGCAACTCCCCTGACAGAG
>PalmExons_Bait_Seq_NW-0082470181-cds-XP-0088107521-32441-half1_0
ATGGAGGAGGAGATGACCTCGCGGAATGAGAGCGCTTCGAAGGATTTCCTGAAGCGATTTGCTGGCAATAGCTTCGCCGA
>PalmExons_Bait_Seq_NW-0082470181-cds-XP-0088107521-32441-half2_308
AGAGAAACATGATAGAAGAGATGCCATGTGTGTTTACCAAGGGAGATGGTCCTAATGGGAGAAGAATTGAAGGCTTCCTC
>PalmExons_Bait_Seq_NW-0082470191-cds-XP-0088107592-32451-half1_573
GCAACGTTCAGCTTCCATCGGAAGTTCGCGCTGTGTCTCTCATCTTCGACATCGTCGGACGGTGTCATATTCTTCGGCGA
>PalmExons_Bait_Seq_NW-0082470191-cds-XP-0088107592-32451-half2_112
GCCGAGTACTTCATCGGAGTAAAATCAATCAAGATAAACGAAAAAACGGTGCCTATCAACACTACATTGCTCTCCATCGA
>PalmExons_Bait_Seq_NW-0082470331-cds-XP-0088109961-32671-half1_0
ATGGATTATTACAAGACCCTGGGATTGAGTAGAAGCGCCACCAAGGAGGAGATAAAGGGGGCCTTCAGGCGATCCGCCCT
>PalmExons_Bait_Seq_NW-0082470331-cds-XP-0088109961-32671-half2_162
CATTTGAAGAAGCAATGGAATCAATCGAAAGGGCAAAAGTACGAAAGGACAACAATTGAGGCTGGAAGATCGCTAGCAGT
>PalmExons_Bait_Seq_NW-0082470351-cds-XP-0088110461-32716-half1_115
GTCAGCTCCTCGAGCCTTCTGCCAATGTGGAGTCGTCCAGTGATGGAACAAAGAAGGATGTGGAGCTTGGCAGAAGGATC
>PalmExons_Bait_Seq_NW-0082470351-cds-XP-0088110461-32716-half2_69
AGCAACGACACTATTGTTCTTCTGGACATTGTGAAGCCATCTAAGCATGGTGAACAACTTCAGAGGGAGAGAGATCCAAA
>PalmExons_Bait_Seq_NW-0082470401-cds-XP-0088111021-32784-half1_216
TACAACACGGCCGAAGAAGCTGCCATGGCCTACGATGAGGCAGCTCTGAGGTTCAAAGGCACCAAGGCCAAGCTCAATTT
>PalmExons_Bait_Seq_NW-0082470401-cds-XP-0088111021-32784-half2_216
CCAAGAGTTTTCGGATTTCTCTTCGCAGTTGGGGAGCTCTTCTTCCTCTAGCTCAAGGCCTCGTGGAGACCAGAAGGATA
>PalmExons_Bait_Seq_NW-0082470431-cds-XP-0266663111-32820-half1_121
GCAAAGCTCTCCGGTTCTCGGTGTCGCAGGTTCTCTCAACCATCTCCACAATCGACCTCTCTGGGTTTTCACCTACTGTC
>PalmExons_Bait_Seq_NW-0082470431-cds-XP-0266663111-32820-half2_100
AACATCTCCAAGAACTTGTTTTGCTTAGGTGCTTCAGGTTCTCTTTGTATATTTTCACAGCCATCAGCAGAAAGTGCCCC
>PalmExons_Bait_Seq_NW-0082470441-cds-XP-0088111751-32858-half1_112
ACTTCCAGCAGTTTGGCGAGATCCTCGAGGCCGTCATCATAACCGACAAGAACACCGGGAGATCCAAAGGCTATGGCTTC
>PalmExons_Bait_Seq_NW-0082470441-cds-XP-0088111751-32858-half2_112
ATTACTACCATCAGATGTATGGTTCTTCATCATCGACTATTAGCCCACCATATCATTATCCTCACATGGGGTACACTGTG
>PalmExons_Bait_Seq_NW-0082470441-cds-XP-0266663191-32844-half1_224
TTGCCCGGCCCCTAGTTGTGGGAATCTGAACTTTGCGCGAAGATCCGAGTGCAATAAATGTGGTGCTACAAGACCTGGCG
>PalmExons_Bait_Seq_NW-0082470441-cds-XP-0266663191-32844-half2_420
TTACATCTCAAATTTACCTCCTGATGTGACTACAGAGGAGCTTAGGGAGCTTTTTGGAGGAATTGGGCAGGTACGTATAT
>PalmExons_Bait_Seq_NW-0082470501-cds-XP-0088112601-32934-half1_336
CAAAGCTCAGAAGAAGAGAAGCCGCCGCCTCTGTCCTTAAAAGAAGAGACCGAGACTGGTACTCGAGGCCTGGATTCGCA
>PalmExons_Bait_Seq_NW-0082470501-cds-XP-0088112601-32934-half2_140
GGAGAAGGAGAAGGAACTGGAAAATTTGTCTGCAGAGAATGAGAGCCTGAAGAAGAAAGCAGCGGAGGTGTCGGAGAGTG
>PalmExons_Bait_Seq_NW-0082470571-cds-XP-0088113471-33005-half1_224
AAAGATGGCTCGCTCCTTTTTCCAGGACGACGAGGGATCCCCTCTTTTGCCCGGTGACAAGATGACACGAGACGTTATGG
>PalmExons_Bait_Seq_NW-0082470571-cds-XP-0088113471-33005-half2_0
TACCACGACACGCTTCTCACCCAACAGCAGTTACAGGCGGCTCAATTTCGTCATCTGAGGCAGCAGCAGTTAGTGAAGGA
>PalmExons_Bait_Seq_NW-0082470571-cds-XP-0266663651-33008-half1_224
AAAGATGGCTCGCTCCTTTTTCCAGGACGACGAGGGATCCCCTCTTTTGCCCGGTGACAAGGTAAAGATGACACGAGACG
>PalmExons_Bait_Seq_NW-0082470571-cds-XP-0266663651-33008-half2_56
CTACCACGACACGCTTCTCACCCAACAGCAGTTACAGGCGGCTCAATTTCGTCATCTGAGGCAGCAGCAGTTAGTGAAGG
>PalmExons_Bait_Seq_NW-0082470591-cds-XP-0088113951-33048-half1_0
ATGGATTTAGCCCACGGAAGAGGAGATAGGTATCGCTACTGTAGGGGAGAAGACCAAGAGGGGGCATCCAAGAGCCCTTC
>PalmExons_Bait_Seq_NW-0082470591-cds-XP-0088113951-33048-half2_364
AATCTCCTCTCCAGTGGAGAATTGGGGCTGGTGGGTCTCTCGAGTCTACTGTAGTGTCTACAGGAAACAAGCTGCAGTGA
>PalmExons_Bait_Seq_NW-0082470631-cds-XP-0088114511-33100-half1_448
AACTCCGAGAGGCTGTCGCCATCTCTCCTTTCCCCTTTGAGGAGGATTTTGATGCCGAATCCATCCTCGATGAGGAGGTC
>PalmExons_Bait_Seq_NW-0082470631-cds-XP-0088114511-33100-half2_560
TTCTCCAGCAAGCCATAGAGGAAGAGAGCCCTGGCAGAGTCGTGAGTCTTTGGAGGAATACACCTGTTCGGCCTAGTGAA
>PalmExons_Bait_Seq_NW-0082470651-cds-XP-0088114781-33119-half1_0
ATGGAATGGCCGGCATGTTTGGATGAGTTCCTCAGTCGGATGAATACTCCCAGAGTCGTCATCGACAATGCCGTCTGCCC
>PalmExons_Bait_Seq_NW-0082470651-cds-XP-0088114781-33119-half2_140
CCTCACCGACATGGAGTATGTGGTGTTCCACGGCACCATTGACACCGATGGCGATCGAGCCCACGAGGAATTTTACATCA
>PalmExons_Bait_Seq_NW-0082470701-cds-XP-0088115941-33231-half1_156
TCTCCTTCTAAATCGAAGCATTCCATCTCCATCTCTCGCTTAGCTTCGAATCCACCTCCGTCGACACCGGAGAAGCCGCC
>PalmExons_Bait_Seq_NW-0082470701-cds-XP-0088115941-33231-half2_179
GCATGGAACTTCTGAATGAGAAAACGAACACTGAAAAACGAAACCCGAATCTTGGAGGCTCGCTTGTCAAACTATTGTAG
>PalmExons_Bait_Seq_NW-0082470741-cds-XP-0266664431-33307-half1_513
TCGGCTTCAGGGCCGTCGTCGGATTCCGATTTGGTGCCGGTGACCGTTAGTTTTATGGGCTGCAACCATTTTGTTGTGGA
>PalmExons_Bait_Seq_NW-0082470741-cds-XP-0266664431-33307-half2_297
GCTATTCGCTGGTTATTCCCCTGTTTTCTGGACTTCAAACACCACATTTCTTGAATCCCCATTTTCTAAAGAGGAACAGG
>PalmExons_Bait_Seq_NW-0082470781-cds-XP-0266556611-33365-half1_162
AGCACCCTGCCAACCCTTTCCCTTGTAAGAAAAGTGGGGGCTGAGTTCATCGGCACTTTCATACTGGTGTTCGCCAGCAC
>PalmExons_Bait_Seq_NW-0082470781-cds-XP-0266556611-33365-half2_27
GTGTTGGTGTATATTGCGGCACAATTGTCTGCATCTCTCTGTGCAGCATTTACGCTAAAGGCCATATTTTATCCGATTCT
>PalmExons_Bait_Seq_NW-0082470781-cds-XP-0266556621-33374-half1_567
AAAGAACACATCCTCTTAGCCAAGCAGGTGGGCGTCCCCAACATGGTGGTCTTCCTCAATAAGCAGGACCAGGTCGACGA
>PalmExons_Bait_Seq_NW-0082470781-cds-XP-0266556621-33374-half2_513
ATTTTACATGCGGACTACTGATGTTACCGGCAAGGTCACGACCATTATGAATGATAAGGACGAGGAGTCGAAGATGGTCA
>PalmExons_Bait_Seq_NW-0082470871-cds-XP-0088118791-33494-half1_0
ATGGAGGTGACTGAGCCTTCTGTGATGGACCGAGAACAGCTGACCGCCGAGATGGACTTCAATGACTCGTCGATCGTCAT
>PalmExons_Bait_Seq_NW-0082470871-cds-XP-0088118791-33494-half2_28
TGGTGAGCACGGAGAATATTACACTGAACTGGTACTTCGGCAACGACCGGTCGATGCTGCTGTCCAACTGTATCTTCCGC
>PalmExons_Bait_Seq_NW-0082470941-cds-XP-0088119921-33590-half1_75
CGTGCCGTCATTGCCAATGTTCTCCGAAGTTCTAAATACCGAGTGACGGCTGTGGATAGCGGGAAGAGAGCTCTGGAGCT
>PalmExons_Bait_Seq_NW-0082470941-cds-XP-0088119921-33590-half2_75
ATTATGTCCTCGGAGAACGTTCCAAATCGGATTAGCAGGTGTTTGGAAGAGGGAGCAGAGGATTTTTTGCTGAAGCCCAT
>PalmExons_Bait_Seq_NW-0082470971-cds-XP-0266557461-33641-half1_459
GATGCAAACGGTGTTGCAGGCTTCGACAAGTCTGACCTCCGGCTCGAGGTGTTCATGGTCCAGCATGACATGGAGAACAT
>PalmExons_Bait_Seq_NW-0082470971-cds-XP-0266557461-33641-half2_216
ACTATGTGCACGAAACGTAGGAAGGATTTCTTCCCACATGGGATGGAGGAAGATGGTTGCTTGCCGAATAATTCTTATTT
>PalmExons_Bait_Seq_NW-0082470981-cds-XP-0088120561-33662-half1_453
CTCACCCACAAGGAGCGGATTCTCCAGCTCAAGCGCCATGGATCCATCAAGTACGTGCAGGTGTTTAAAAATCACGGGGC
>PalmExons_Bait_Seq_NW-0082470981-cds-XP-0088120561-33662-half2_189
ATTCGCAGCCTCATATCCCTTTGAAATGTGGATTGTACCTCGGGATCACTCCTCTCATTTTCATGATATAGATGGTGAGA
>PalmExons_Bait_Seq_NW-0082470981-cds-XP-0088120581-33666-half1_81
ACGGAAGGAGAAGAGGATGTGAGCCTAGAATGGCTCTCCATCTATGTGGAGGACTGCCTCTCAGGCACCACAAGCTACAC
>PalmExons_Bait_Seq_NW-0082470981-cds-XP-0088120581-33666-half2_268
TGAGCTACAAGCACTCCAACTCACACAAGAAGGTCATGGAGATGAGAATGATGGCCATACTCTCCTCCCAATCCAATTGA
>PalmExons_Bait_Seq_NW-0082470981-cds-XP-0088120631-33670-half1_405
CGCGAAGTCGAGATCCTCGATCTCAATTTCAACAAGGGTCGACCCATCATCCGCTTGGACTTTGCCCGGCCCTACAACTT
>PalmExons_Bait_Seq_NW-0082470981-cds-XP-0088120631-33670-half2_378
CCATCACCACCTTGAGAATGTTGAATTGAGTGGTTTCACAGGCAGCAATTTCCAACTCGACATTGCAAAGTACATTCTTA
>PalmExons_Bait_Seq_NW-0082470981-cds-XP-0266557511-33661-half1_102
GTTTCTGTGGTTTCGGAGGAGAAGCCATCCGATGAGAAGGATGCGGATGAGCAGGCTGCAGTGGATGAGGGTAAGGTTGA
>PalmExons_Bait_Seq_NW-0082470981-cds-XP-0266557511-33661-half2_52
GATGAAAAGGGGAATGTGAAGTGGATGGATCTCTTGGGGAAAGAACTTGTCGAGATTAAGGAATTCGAACCCAGAGTAAA
>PalmExons_Bait_Seq_NW-0082470991-cds-XP-0088120751-33683-half1_310
TGACCGTGATCGACGAGCATCTCATCCCTTCGTCCTCTTCCGGGGAGTCCTCCGTGTTTTACTACAAGATGAAGGGAGAC
>PalmExons_Bait_Seq_NW-0082470991-cds-XP-0088120751-33683-half2_156
TTTTATTATGAGATTATGAACTCACCTGAAAGAGCCTGCCACCTTGCCAAGCTAGCTTTTGATGAGGCCATCTCTGAGCT
>PalmExons_Bait_Seq_NW-0082471051-cds-XP-0088121431-33737-half1_392
CACCTGGTGGGCTCTCAACGTGGTGTTCAACATCTACAACAAGAAGGTCCTCAACGTCTTCCCTTACCCCTGGCTCACCT
>PalmExons_Bait_Seq_NW-0082471051-cds-XP-0088121431-33737-half2_140
TCTGGCCGCCGTGACGGAGCTTAACTTTAATATGACCGGTTTTATGGGTGCAATGATATCAAACCTTGCATTTGTTTTCC
>PalmExons_Bait_Seq_NW-0082471061-cds-XP-0088121542-33753-half1_224
ATGCTCTACTTCGATGGAGACGGTGAGTGTTCATAGATCGCTGGCCGGCCCAAGGATTCGGTTGGAGCAGGATGATGCAT
>PalmExons_Bait_Seq_NW-0082471061-cds-XP-0088121542-33753-half2_336
ATATCTGCTTGCGGTAATGCCGCTCATCTTCTTGCAGTATAAACTCTTCAGGACTAGTCAAGTGCCAACATTTAATCCTC
>PalmExons_Bait_Seq_NW-0082471061-cds-XP-0266557711-33752-half1_189
TGCAGGGATGTAGACATGGTGAGCTCGCATCCGGAATGCTCTACTTCGATGGAGACGGTGAGTGTTCATAGATCGCTGGC
>PalmExons_Bait_Seq_NW-0082471061-cds-XP-0266557711-33752-half2_162
AGGATCGATCCAAGCCAAGAAAAGAAGTTAGTTCGAGAGCATAAGAGTGTGAATTGGGTACCTGAACCTTACCTTGCTGT
>PalmExons_Bait_Seq_NW-0082471081-cds-XP-0266557811-33772-half1_351
GAGATTGTGGGATTGGCAAGGGCCATGATCAAGTGCGGCGTCAGGGTGGAAGGACTGGATGATGCAGTTGATGTTGTTGG
>PalmExons_Bait_Seq_NW-0082471081-cds-XP-0266557811-33772-half2_81
GGCCCTGAGGTAATGAAGATGGCCAAAGTATTGCAACGGTTTGGAATGAAAAGAGCATTAGTAGTACATTCAGAGGGTTT
>PalmExons_Bait_Seq_NW-0082471141-cds-XP-0088122541-33847-half1_135
TCTTCCGAGTCATGGACCATCTGGGCCAAGGACAAGATCTCTGAGGGATTGGGTCTCAAACACCAGCAGAAGCGAGAGGA
>PalmExons_Bait_Seq_NW-0082471141-cds-XP-0088122541-33847-half2_319
AGAAGACCCTCGCCTCCAACTACGAGACCGCGAAGGAGAACATCATGGGAGGTTCTTCCAGACGACAAGACGAGCTCTGA
>PalmExons_Bait_Seq_NW-0082471161-cds-XP-0088122731-33860-half1_56
GTTCACGATCGACTGTACGAAGCCTGTGGAGGACAAGATAATGGAGATCGCCTCCCTCGAGAAGTTCCTCCAGGAGCGTA
>PalmExons_Bait_Seq_NW-0082471161-cds-XP-0088122731-33860-half2_0
GACAAGTCCAAGATCATCGTCACATCCGAGGGCCCATTCTCCAAGCGGTATTTGAAGTACTTGACAAAGAAATACTTGAA
>PalmExons_Bait_Seq_NW-0082471161-cds-XP-0088122801-33870-half1_0
ATGTCATCGCAGACCATTGAGAGCCACCGTGAGGGTGCCGAGGTCTACCGCGGTGATGATCTCTGCAAGAAGAATTCCAT
>PalmExons_Bait_Seq_NW-0082471161-cds-XP-0088122801-33870-half2_81
ACGAAGGAGCTGCTGCTGTGGCTCTCTGTTGTCGAGGTGTACATTGATGACGCCTCAACGGAGAAGATCACTTTCAAGAC
>PalmExons_Bait_Seq_NW-0082471201-cds-XP-0088123181-33897-half1_132
CACCGGAGACATCTTGCGATCGTCTCCTCCACCACCAACGCGAGGGAGGCTTATGGAAGCAATGATACGAAGCAGAAGAT
>PalmExons_Bait_Seq_NW-0082471201-cds-XP-0088123181-33897-half2_131
CTCCTCGCGCCACCCATAAATTGCTGCAGGTAGCGGTGTTCTTGAATCAAAACCCTTTCTTGGGTTCTGTTATATACTGA
>PalmExons_Bait_Seq_NW-0082471301-cds-XP-0088124742-34025-half1_351
GGCCTGTTCTCTCTCGACAAGCTGGTTCGAGTCAATCTCGCCACCAACAACTTCACCGGCGGGATCTCTTCAGGTTTCAA
>PalmExons_Bait_Seq_NW-0082471301-cds-XP-0088124742-34025-half2_837
AGCTTAGCATCTACGAAGAGAAGCCATCATCAGGATCACCATGCAATTGATGATATGCTGATGACCAATCATCTAAACCC
>PalmExons_Bait_Seq_NW-0082471351-cds-XP-0177022031-34075-half1_56
TTCCCTGAAGAAGAGAAAGAAGGGCTTGCTGAAGAAGGTGCAGGAGCTCAGCATCCTGTGCGATGTCGATGCATGCGCCA
>PalmExons_Bait_Seq_NW-0082471351-cds-XP-0177022031-34075-half2_0
CAGAAGATGAGGAAGTTGGTAGACCAACTTCATAAGCAGGAGTTCGAGAATAGGGAGATGGAGAAGAAGCTGAAGATGTA
>PalmExons_Bait_Seq_NW-0082471461-cds-XP-0088126391-34199-half1_560
CGTCTTCGTCTATGGGCTGATCCCGCAGATATTTGCATACGCCGCGAACTTTCCGATCCAGAAGTTCTTGCAGGCGCAGA
>PalmExons_Bait_Seq_NW-0082471461-cds-XP-0088126391-34199-half2_336
GACAGTGTCTTCTATACTAACAGTGATAATAGCAGTGGTCATCCTCTGCCTTCGTGACTACCTCAGCTATATCTTTACAG
>PalmExons_Bait_Seq_NW-0082471511-cds-XP-0088126911-34242-half1_135
AAAGAAGCAACAAAGAAAAGGGAGGGCGAGAGAGTCGGGACTCCGGATCACGCATACGCTGCCCTCTCCAGCAAAATCTC
>PalmExons_Bait_Seq_NW-0082471511-cds-XP-0088126911-34242-half2_270
GAGAAACCATATAACTTGGGAGAGAAATGGTTCTGAGCCATGCTTGGATGTGGACGTGAATTTAAAAGTTTCCCTTGAGG
>PalmExons_Bait_Seq_NW-0082471541-cds-XP-0088127351-34287-half1_0
ATGTCGACCGTCTCCTATTCTCTCCGCCTCTTCCATCCCAAACTCCCCCAAATCCCCCCCAAAACCGTTGTCTCCAAATC
>PalmExons_Bait_Seq_NW-0082471541-cds-XP-0088127351-34287-half2_112
GAATCTTGGAGGATAAAAATTCGATCTTGGGTGGAGAAGCCGATGAAACTGGCAAAGATTCATCCTTTAGAGAGGTTTCG
>PalmExons_Bait_Seq_NW-0082471621-cds-XP-0088128061-34356-half1_0
ATGATAACTCCATCGGATTTCTACAACGTGATGACGGCCATGGTGCCGCTTTACGTGGCCATGATCCTGGCGTACGGCTC
>PalmExons_Bait_Seq_NW-0082471621-cds-XP-0088128061-34356-half2_812
CTTTGCAAAGGAGTACAATCTGCATCCTGATATCCTTAGCACTGCGGTTATATTTGGGATGCTGATCGCACTGCCCATTA
>PalmExons_Bait_Seq_NW-0082471651-cds-XP-0266559721-34363-half1_94
CCGCGATAAGAAGACAGCGAAGAAGGATGCCGTGCCCTCCCTGGTCTCAGGGTTTGGAGAAAATGGGAATGAATAGCCTC
>PalmExons_Bait_Seq_NW-0082471651-cds-XP-0266559721-34363-half2_94
GATGGTCTAAAAGTGGTGCAATTGCAATGGCCAAATGCTTATCGATGGTGCAGTCGAGAATATGGGGAAGGATGTGGTGA
>PalmExons_Bait_Seq_NW-0082471701-cds-XP-0088128791-34431-half1_163
CCGATCCACATTCCATCCCCGAACTCGACAAATTTCGAGATCTCGAGAAGCTGGTCTCCGCTGAATCCCATGAAGCGGCA
>PalmExons_Bait_Seq_NW-0082471701-cds-XP-0088128791-34431-half2_0
GAGGAGTACGTGGAGACAGTGTATTACAAAGATCTCGATTGCATCGATAAGCAGCACCACACGACTGGGACGGGCTTCAT
>PalmExons_Bait_Seq_NW-0082471771-cds-XP-0088129861-34520-half1_189
ATTGGGCAGTTGGTGAAGGAGACCTCCACCAAGCTCAAATCCCTCATCGATGCCAACCGCGACGAAAATCCGAGCAAGAG
>PalmExons_Bait_Seq_NW-0082471771-cds-XP-0088129861-34520-half2_27
GATGGAGATGAAGAGGGCATGCTACTTCTTTGGGAGCAGAAGAGGCAAGAGATACTATCATTGGGCAATGAAATAACATT
>PalmExons_Bait_Seq_NW-0082471831-cds-XP-0088130581-34593-half1_84
CTCCTGTCTTCGCGACAGCAGTTTCGATTCCCAAATGTGCTCGTCAGCGCTACAAACCGCCGCCCGATCTTTCTGAGAAT
>PalmExons_Bait_Seq_NW-0082471831-cds-XP-0088130581-34593-half2_112
ACATGCTCAAGTCTGGATCAGGTGAGAATTTTAAACCACTGATTTTGTTGTATTATTCTGATGGATGGACTCTATATTTT
>PalmExons_Bait_Seq_NW-0082472081-cds-XP-0266561051-34810-half1_252
AGGGCTTCCAGGCTGCTCGGATCGCCATCGGTTTCCAGGGTTTTTTTCTCGATTCGGACTTCTGATATCGATGGACCGCA
>PalmExons_Bait_Seq_NW-0082472081-cds-XP-0266561051-34810-half2_168
TTGAAGCTCGGGAGTTTGGGCACATATGTCATAAACAAGCAAACACCAAACAGACAAATCTGGTTGTCTTCACCAGTAAG
>PalmExons_Bait_Seq_NW-0082472161-cds-XP-0088133871-34909-half1_96
GTCCGGGTTTTGGGGTCGATAAGGTATCCGAGCCTCAGAAATCCGGTTTTTGGCAGAAGGGCCTTCTTTTGTTCGGCGTC
>PalmExons_Bait_Seq_NW-0082472161-cds-XP-0088133871-34909-half2_118
CGGTTATAGCTCTGCCACTGCCTCACAGACCATTATTTCCTGGTTTTTACATGCCAATTTATGTAAAGGTATGCTGGTGA
>PalmExons_Bait_Seq_NW-0082472241-cds-XP-0088134621-34968-half1_0
ATGGAAGGCCGATCCCTCTCTGCCAAGCTCCACCATCTAGAAAAAGAGACCGCAAGCGAAGTTGCAGAGATGGAACACcc
>PalmExons_Bait_Seq_NW-0082472241-cds-XP-0088134621-34968-half2_254
ATGATCAGGATCCTTCTTCATCATCTACCTCTTGTAATGACGAAGACAACACCGGGCTTGATCTCTCCTTAAGGCTCTAG
>PalmExons_Bait_Seq_NW-0082472611-cds-XP-0266562781-35274-half1_135
GAAGATGCAGGAGATATCGGAGTCATCGTCGTCGGACGTGACATTCGAGGTGGGCGATATCTTCGAGATCTCCGACGTGT
>PalmExons_Bait_Seq_NW-0082472611-cds-XP-0266562781-35274-half2_162
CCACCGTGTACAGAAAGCGCTCCAGCGCTTGACAAAACAAACAAGAGAAGGGGCATTTGACTTAGCCGCAGAATCTTTTA
>PalmExons_Bait_Seq_NW-0082472621-cds-XP-0088137641-35293-half1_168
CTGCCGTGCCCGAGGTGCAAGAGCAAGGAGACCAAGTTTTGCTACTTCAACAACTACAACGTCAACCAACCCCGCCACTT
>PalmExons_Bait_Seq_NW-0082472621-cds-XP-0088137641-35293-half2_223
CGGGGTTTTCACTTCGTGTTTACTTTTCTAATATCTCCGTCTCTTTTTTGGTTTGCAAAACGTGTACATCCCGAGTCTAG
>PalmExons_Bait_Seq_NW-0082472701-cds-XP-0266563201-35359-half1_168
ACCTTCCAAGACAAGTTCCGGATTCCCCTCATCGAAGGCCTCCGCGAGATCAGCATCATCGTCTGGAACAGCAACACCTT
>PalmExons_Bait_Seq_NW-0082472701-cds-XP-0266563201-35359-half2_0
AGAAGTGAAACTCATAATGCATTTCCCGAATGCATCAAAGAAGACTGCAGAAAGCAGCACTCCATCTGCCCCACATTACA
>PalmExons_Bait_Seq_NW-0082472721-cds-XP-0088138251-35374-half1_0
ATGAAGTACGGGGAGATCACCCACTTCAGCCACCCCCAGCACAAGCTCCAGTTCGAGTACACCGAGATACCTTTCAAGTG
>PalmExons_Bait_Seq_NW-0082472721-cds-XP-0088138251-35374-half2_196
ATAAATGGGATGAATAGGATTCCGACCATAAAGGGAGTAGGGAAGAGCCACCACCGGCCAAGGAAGGGGAAGGTGAAGCG
>PalmExons_Bait_Seq_NW-0082472741-cds-XP-0266563271-35384-half1_224
GAATCTAGCCGGCTTCGCTCAATACCTCATCGACGTCCTCTGCCCGCCGTTAAAGCTCCACGACATCCTCGCTTTAGTTA
>PalmExons_Bait_Seq_NW-0082472741-cds-XP-0266563271-35384-half2_252
ATGCAGGATATAGTGACAAGATGGAGATGGAATTGGACTCTGTGGAGCTCGAATTGGATAAAGGTAATTCATGCTCCTGA
>PalmExons_Bait_Seq_NW-0082472791-cds-XP-0087750361-35431-half1_270
CGCCTCGGCAACGAGGCCTCTATAAAACAAAAGCTCAAGGTGACCAAAGGCATGTACTACTCCATCACCTTCTGCGCCGC
>PalmExons_Bait_Seq_NW-0082472791-cds-XP-0087750361-35431-half2_0
CTATCCTCCCAGGCTCACAAACAAAAACCTGTTGAAGAACGCCGACTTTGAGGAAGGGCCCTACATCTTGCCCAATACGA
>PalmExons_Bait_Seq_NW-0082472891-cds-XP-0087751111-35499-half1_100
TTAACTTGTCTCCCTGCCTGAACTACATAACCGGCAATGAGTCAACGCCATCAAGCTCCTGCTGCTCGCAGCTTGCCTCC
>PalmExons_Bait_Seq_NW-0082472891-cds-XP-0087751111-35499-half2_125
CAGGTGGTGGATCCAAGGATGTTCCAGCAACAGGCACTGATTTTTCAGATGGGGCTGCTGTCAAAATACCAGTGTCTAGC
>PalmExons_Bait_Seq_NW-0082472901-cds-XP-0087751181-35505-half1_0
ATGGAACCTTTGGAAGGAGAAGCACCACCTTTTCCCCACTTCGATCCTTGCTTCTCACCCCCACTTGTACCACCGGGCTA
>PalmExons_Bait_Seq_NW-0082472901-cds-XP-0087751181-35505-half2_104
GGTGAAGAACAGCATTTATCCCAGAAGCTATTATCGATGCACGCAGCACACATGCAATGTGAAAAAGCAAGTTCAACGTC
>PalmExons_Bait_Seq_NW-0082473461-cds-XP-0087754671-35823-half1_0
ATGAAGAAGGTGTACAGAGTATTAGACCAGGAGGAGGGGATCGAGGTGGCATGGAACCAGGTGCAGTTCCGGAGCTTCAG
>PalmExons_Bait_Seq_NW-0082473461-cds-XP-0087754671-35823-half2_75
CAAGAAATGGTCCCGCCAGATCCTCATGGGGGGATCTTTGTTAAGAAAGTTCATTTTAGAAGATGAAGAACTTTGCCTCT
>PalmExons_Bait_Seq_NW-0082473481-cds-XP-0087754881-35854-half1_156
GTCCACAAGAAGATCCCTGTGCTCATCCACGAAGGCAACCCCATCTGCGAATCCCTCGTCATCGTCCAATACATCGACGA
>PalmExons_Bait_Seq_NW-0082473481-cds-XP-0087754881-35854-half2_253
GTGTCTCCAAGTCCCTTCATGATCCCCACAAGGTCTATGAGTACGTCTGCCAACTCAAGAAGAAGTTGGGAGTGGATTAA
>PalmExons_Bait_Seq_NW-0082473511-cds-XP-0087755191-35880-half1_0
ATGATGAACAGAGCCAACTCTGGTGAGGCCTACGTCCCTTCAGTGATGTCCTTCGTTGGGCTGGAAGGCAGCAGCCAAAA
>PalmExons_Bait_Seq_NW-0082473511-cds-XP-0087755191-35880-half2_168
AAACAGATATCAAAGGCCCCGAGAGACAATTCAACTGGGAAGTCCACAGCTGCCATATGTAAGACCAGTACAAGCTTGGA
>PalmExons_Bait_Seq_NW-0082473571-cds-XP-0087755581-35911-half1_358
ATCAGCTAGTCAAGGAGATGGCGACCGGTATGCCGAGGATACTACTCGAATGCGACCGGATTGCTACAACCAACACAGCC
>PalmExons_Bait_Seq_NW-0082473571-cds-XP-0087755581-35911-half2_280
ATTGTGAGGTGATGTACATGCGAGCCAAGTTTCAGAGGGTGGTGGGGAGCGTGGACTCGGAAGCGCTCTACATGATAAGC
>PalmExons_Bait_Seq_NW-0082473751-cds-XP-0087756521-36001-half1_205
CCTTCTCTTCCTCTTCGAGTCCATCGAACATTGTTCTCATCGGCTCCGAGGAAGCGTTGGACACCGCACTCACCAAGGTT
>PalmExons_Bait_Seq_NW-0082473751-cds-XP-0087756521-36001-half2_205
GTCAAAAGGCTGCAGAAATTGTTGGTGCTGATGCCACAAAACTGAAGAACACCATGGAAGATCTTTACAAGAAGGACTAG
>PalmExons_Bait_Seq_NW-0082473861-cds-XP-0087757201-36074-half1_378
CCCCATCTCCTCGAAGACCCCGTCAAATCCTTCAATTCCGCCTTCCTCTCCACCAATTCCGAACTCCACAACAGCGAGAT
>PalmExons_Bait_Seq_NW-0082473861-cds-XP-0087757201-36074-half2_405
GACTTGTGTGGTTCAGATGCTGTAGCAACTAATGAAGCAAGTCATGCTGGCACAAAAGCTTCCTTAATGGTTTCACAGAA
>PalmExons_Bait_Seq_NW-0082473911-cds-XP-0087757641-36109-half1_280
AAGAACTGGACATCACCTGCGCCCTCCAATCCTCTCTCGTCAAGCTCGTCTACTCCTTCGACCAGCTCAACAATCCCAAC
>PalmExons_Bait_Seq_NW-0082473911-cds-XP-0087757641-36109-half2_448
TCATCTGCTACATCTACTTCACCCGTGTTGTCGTCTATGCCCTCGTCACCATTACCTCCTACCGATACCTCTGGACCAGT
>PalmExons_Bait_Seq_NW-0082474321-cds-XP-0266566091-36321-half1_312
GGCTCGACGCTGCCGCTCATGGTGGATATCGGCTGTGGCAGTGGCAGATTCCTCATTTGGCTTGCAAAAAATTTCCCTGA
>PalmExons_Bait_Seq_NW-0082474321-cds-XP-0266566091-36321-half2_0
ACCAAGAAACTATCTGGGATTGGAAATACGTCAGAAGTTAGTTCAGCGTTCACAATTCTGGGTGAATGAGCTGGGTCTCA
>PalmExons_Bait_Seq_NW-0082474341-cds-XP-0266566111-36326-half1_476
CGTCCCGATTGAGGACGGCAATGACAATGACGAAAAGAACGAGAATTCGGCGTCCAAGTCGCCGAAGGTGGAATGCGGTT
>PalmExons_Bait_Seq_NW-0082474341-cds-XP-0266566111-36326-half2_448
TTAGGTCCAATGCCAAGAGGAGTTTGGCCCGGTTGCTATGTCAGCAGGGGAGCAACGTCAAGAAGCTCTACATGAGCAAG
>PalmExons_Bait_Seq_NW-0082474591-cds-XP-0087761461-36456-half1_324
ACAGGGGAGGATGTTGCTGCAAGGATACTCTCCTTCTCCCAAAAGGGCCCACGGGCGATTTGCATTCTCTCTGCAAATGG
>PalmExons_Bait_Seq_NW-0082474591-cds-XP-0087761461-36456-half2_0
TGAGATTCTATCTTTATCTGGATCCTTCACAGTCACAGAAACTGGTGGCGTACGTAGCAGAAGCGGTGGGATAAGTGTCT
>PalmExons_Bait_Seq_NW-0082474881-cds-XP-0087762711-36565-half1_27
AAAACCCTAACCTTACCCGTCTTCCATTCCTGCTTTACCCCCTTCCTATCCGCCCAGGGGTTATTGGAGATGGCGGAGGT
>PalmExons_Bait_Seq_NW-0082474881-cds-XP-0087762711-36565-half2_27
CTTCAAGGGTGATGTGAAATTCGCAGAAGTTCTTGAGAAAATGGGAGCCAAGGTTACATGGACTGAGAACAGTGTCACTG
>PalmExons_Bait_Seq_NW-0082475051-cds-XP-0087763781-36660-half1_0
ATGGCCAAGCAACCGGAGGTAATCAGAGACAAGGCCTGCATGCGTTCATGGTCGAGGTCGCACAGATGGAAGGGCAAAAT
>PalmExons_Bait_Seq_NW-0082475051-cds-XP-0087763781-36660-half2_336
TAGAATTGATTATGTTGAGATTGCAGAACAGGAAACTCTGATTCCGGTAAAAGAGATCAGCAGCTCGGTTGTCGTGTGTG
>PalmExons_Bait_Seq_NW-0082475371-cds-XP-0087764961-36769-half1_224
CTCCGCCATGCGCCGCCTCTCGCATCCTAATATTCTCAAGCTCCACGAAGTCATGGCCACCAAGTCCAAGATATATCTGG
>PalmExons_Bait_Seq_NW-0082475371-cds-XP-0087764961-36769-half2_568
TAGAGGAATTTGGTTGGGAAGAATTGAAGGCAGAGCTTGGGGACATTGTTTTTGCTTGGCAGAGTAGTGAGGATTCATGA
>PalmExons_Bait_Seq_NW-0082475411-cds-XP-0087765291-36795-half1_112
CCAAGACCACCCCTCAATTCTTAGAAACAGGGACCAAGTCCAAAAATGAAAGCCTCCAGGCGGCGCTCGCCAAGCTCCAT
>PalmExons_Bait_Seq_NW-0082475411-cds-XP-0087765291-36795-half2_28
ATGCAATGGAGAAGGCTGCTCGTGGCAATAGTCGGATCCAAGAGCCTGGAGCCGTCATCAAAGAGGAATTACGAGGCAGA
>PalmExons_Bait_Seq_NW-0082476101-cds-XP-0087767781-37057-half1_104
CGCGCCTTGCCTGAGCTACATTACCGGCAATTCTTCGACCCCATCCTCCTCATGCTGCTCTCAGCTAGCAAACGTTGTAA
>PalmExons_Bait_Seq_NW-0082476101-cds-XP-0087767781-37057-half2_206
GAAGTTCCAAGAAGTCAGGCCGTTCTGTGATGATCTCCATCCTCTTTCTTGCTGCATGCGTCTCACTCGCCAGCTTCTAG
>PalmExons_Bait_Seq_NW-0082476101-cds-XP-0087767831-37059-half1_0
ATGGAGAAAATCAAGTGCTTTAGCATCGCAATGTCGATACTAGCTGCCATTTTGACGGCACCGGCGACTCCGGTCGCCGG
>PalmExons_Bait_Seq_NW-0082476101-cds-XP-0087767831-37059-half2_0
TTCAATCGAACACTTGCTATGTCACTTCCCAGCATGTGCGGATTGATGTCGATCCCCCTCCAATGCAAAGGTACAGCGAT
>PalmExons_Bait_Seq_NW-0082476101-cds-XP-0266568381-37056-half1_486
GAGACCCCATCGTTTCCAAGCAGCACTCCTGCCACCACATCGACACCATCAGTTCCAAGTGGTCCTTCAGATCAAATGGC
>PalmExons_Bait_Seq_NW-0082476101-cds-XP-0266568381-37056-half2_216
AACCATCATCAACCAAACCCAGGCTCTTAACCTCCCCAACGTCTGCAATATCCAGACCCCCTCAATTAGCAGCTGCAATG
>PalmExons_Bait_Seq_NW-0082476991-cds-XP-0266569241-37349-half1_56
CCACCCTGACTCACCATTGGTTTCAGAGGGCTCCAGCGGCAATAGCTCACCACTTGTAGCACAGCTAAGGAAGATGCTCT
>PalmExons_Bait_Seq_NW-0082476991-cds-XP-0266569241-37349-half2_56
CTCGCCGATCCTTGCCATCTCCAATGGAACAACGATCCCTTGGACTCATCTTGATCCCCTCTTCCTGCCGATCCTCGTGT
>PalmExons_Bait_Seq_NW-0082477021-cds-XP-0087771041-37364-half1_54
GCCAAGGCCCGCGACGAAGGGATCAAACTGTTGAATAGCTGGCTGGAGGACGAGAGATCGATCAGTTTCTGTAGGCTACT
>PalmExons_Bait_Seq_NW-0082477021-cds-XP-0087771041-37364-half2_53
GGCCTTTTCTCATTATATTGCTGACGAAGTGCATTGACTGGAGATCTCCACGAGCAAGAAACGTCCACAGAAAAAACTAA
>PalmExons_Bait_Seq_NW-0082477341-cds-XP-0266569471-37447-half1_783
TACAAGATCGGCATCGAGGGCAGGGACGCGGTTATCTCCATCAAAACCCACCTCCAGCACCACAATTACTCGCAGTGGAT
>PalmExons_Bait_Seq_NW-0082477341-cds-XP-0266569471-37447-half2_405
TGGGGCTGTGGAATTGCTGAACTTTGTTTCCCAGCTCACACTTTTCTTCTGGCTTCTGTATTATCTGATCACTTTGGAAT
>PalmExons_Bait_Seq_NW-0082477431-cds-XP-0087772181-37467-half1_783
GTCGAGCACTCCGAGCCTTATCGTCTCTTCAATCTTGATGTCTTCGAGTACGTTGCCGATTCCCCCTTTGGGCTCTACGG
>PalmExons_Bait_Seq_NW-0082477431-cds-XP-0087772181-37467-half2_594
ATTACCATGCCGAGGGATGCCATACATTATGGAGATGTAGAGCATAGGGAGTTACATAATGCCTATGGATACTACTTCCA
>PalmExons_Bait_Seq_NW-0082477711-cds-XP-0087773021-37538-half1_46
GGGACATGACTGTGGAAGAGTTCAAGGAGTGGCTGAAGAGGTTTGACACCAACAAGGACGGGAGGATAAGCCGGGATGAG
>PalmExons_Bait_Seq_NW-0082477711-cds-XP-0087773021-37538-half2_67
GGCTCCTTGATGATGGGGAGATTGACAACTTGGTGGAATTCGCCCAGAAGAGCTTGGGTTTGAAGATTGTGGCCTACTAA
>PalmExons_Bait_Seq_NW-0082478061-cds-XP-0266570051-37625-half1_108
GTCACCATCGACTTGATACTGGTGTTGGAACATGGCGAAGAGCCGGCGAAGGTCATAAGGGAAGCCTTGTCCAAGGCCTT
>PalmExons_Bait_Seq_NW-0082478061-cds-XP-0266570051-37625-half2_135
AGCTACGGTCCAAGCCATTTGGTTGAGGAATTTTATTTCAGAACTGAAAGTTGTTGATTCCATCTCGAGACCAATTACTA
>PalmExons_Bait_Seq_NW-0082478101-cds-XP-0087774131-37634-half1_196
GGGAGATGATCCTAGCGATAGTTGCAGCGGCTGAGCGACCGATGGAACTGGATAGCATTTCTAGTAGACGACGGCGGTTA
>PalmExons_Bait_Seq_NW-0082478101-cds-XP-0087774131-37634-half2_224
ATCGGATTCGGAGGGATGGCAGAAGCCCAAGAAAATAGCTAGGCATACCTTGTCGGAGCAGAGCAGGGCGATCGGCAACA
>PalmExons_Bait_Seq_NW-0082478201-cds-XP-0087774341-37656-half1_891
AGCTCGGTGAGGATAAAGAATCTGGACACGGGCAAGGAGTTCGTGGTCAGTGAGATTAGCAAAGACGGGACTTGGGGCAG
>PalmExons_Bait_Seq_NW-0082478201-cds-XP-0087774341-37656-half2_702
TATGTAACATGTATCCAGTTCAATCCGACAGATGATAGTTACTTCATCAGTGGCTCTCTTGATGCCAAGGTCCGCATATG
>PalmExons_Bait_Seq_NW-0082478381-cds-XP-0087774811-37700-half1_621
AGATTCGACGGGATTCTGGTCAACAGCTTCGAGTCGTTGGAACCTCGGGCGGTGAAAGCCCTGAAAGACGGTATCTGTCT
>PalmExons_Bait_Seq_NW-0082478381-cds-XP-0087774811-37700-half2_459
ATGAATAAAGTGATGTTGGTGCAGGATATAGGCCTGGCGGTTGCGGTGGAGGGATACGATAGGGAGTTGGTTGGAGCTGA
>PalmExons_Bait_Seq_NW-0082478661-cds-XP-0266570481-37750-half1_249
AGTTTCTGCCCCACGATCTCCTTTTCTAATTGCTGCTCCACTTTTCCCACCACCGTCCCTTCCCAACTCCCAGACGAAGC
>PalmExons_Bait_Seq_NW-0082478661-cds-XP-0266570481-37750-half2_112
CTTGCCTCACGTGATGCATCTTTATATGAAACAGTGGCACCATTCTTAGACATCATGGGGAAGTCAAGATTCTATCTTGG
>PalmExons_Bait_Seq_NW-0082478871-cds-XP-0087776021-37806-half1_513
ATCTACCTCTCGTATGTTGTCAAGGCTGGTGACACTGTGACTGCCATTGCCGCCCACTACTCGACGACGGTCACCGATAT
>PalmExons_Bait_Seq_NW-0082478871-cds-XP-0087776021-37806-half2_513
TGCCAATGGTCCTTCTGGGAGTATGTCGGAGGCTCCTACCGTTAAACCCTTGAAGCACATTCTAGTAGTTTTTATTTTTT
>PalmExons_Bait_Seq_NW-0082478971-cds-XP-0266570741-37822-half1_0
ATGGAGGTGAAGCTTTGGAACGACAAGCGGGAACGCGAGATGCTCGACAGCTTCGCGGATATCTACGCCATCATCAAGAC
>PalmExons_Bait_Seq_NW-0082478971-cds-XP-0266570741-37822-half2_134
AGGTCAGGGGAGGCAGCTCCACTTTGATCTTGAATCCTCTTACAACGCATTCATGGCCGCCCTGCCAATGTATGAAATGA
>PalmExons_Bait_Seq_NW-0082478991-cds-XP-0087776221-37824-half1_375
GTCTCCTCCCGCGCCTACGACATGCGCCGTAATCTTATGCAGACCATCGATTCCATCAGTTACGACGTTCTGGAGTCCAA
>PalmExons_Bait_Seq_NW-0082478991-cds-XP-0087776221-37824-half2_54
GTTATGGACAATGAAAACACGCAGGAGTCGCAGTGAAGTTGAAAGGGAGCTTGATCTGCTATTCTCTAAAGGAAGAAAGC
>PalmExons_Bait_Seq_NW-0082479551-cds-XP-0266571171-37967-half1_78
GCTCGCCCCTATAAATACCCCCTCTATCCTCATAATCGTCCATCAGCTCACCGACGGTACTGCTCTCCGTTCTTGGCCTT
>PalmExons_Bait_Seq_NW-0082479551-cds-XP-0266571171-37967-half2_25
TTCTCTCTTCCTCGAGAACTCCAGCCATGTCGAATTTGGAATTATCAGGCTGGTTTAGAATTCGATTCAGATGAAGAGTT
>PalmExons_Bait_Seq_NW-0082479811-cds-XP-0087778131-38008-half1_504
TCTAATGGATTTGAGACGCAAAATGCTGGGGCGAATGGCGGTGGTGGAAGGCGGAAGAAGAAGAACGGATATGGCCAGGG
>PalmExons_Bait_Seq_NW-0082479811-cds-XP-0087778131-38008-half2_392
TGAGACTATATGTGGAGAGGTCTATCGCTTGAGATTGCTTGGAGATCATCATCATTCCACTCGCATTGCATTTGTTGAGT
>PalmExons_Bait_Seq_NW-0082480401-cds-XP-0087779312-38120-half1_351
GAGAGGAATCGGGCTCAGATGGAGGCCGCCTTGAGATCCGCCGTGGAAACTCTCATTTCAGGGAGTAAGAAGATTGATGG
>PalmExons_Bait_Seq_NW-0082480401-cds-XP-0087779312-38120-half2_189
GCCGAGGAGAAAGATGATAAGGAAAACTCTCCTCTCCAATCCGATCATCCTCGCCGGTTTTCCGATGTCGAGATGCTTAG
>PalmExons_Bait_Seq_NW-0082480611-cds-XP-0087779641-38152-half1_189
CGTTCTAAGGGCTACGGTTTCGTGACTTTCAAGGATCCTGATTCGGCCATGAGAGCATGCCAGGATCCATCGCCGGTGAT
>PalmExons_Bait_Seq_NW-0082480611-cds-XP-0087779641-38152-half2_52
GGATACTCCGGAGGATACTCACAAGACAGCATGTATCCAATGAGCTACTACGGTTTATATGGTGGAAGTGGGGGGCAGCA
>PalmExons_Bait_Seq_NW-0082481181-cds-XP-0087780481-38239-half1_586
AGCCCGACGTGCAGTGCTACAACACCGTCATCTCGGCCCTGTGCAGGGTCGGAGACTTCAAAAAGGCTAGATTTTTACTG
>PalmExons_Bait_Seq_NW-0082481181-cds-XP-0087780481-38239-half2_270
TGCTCCCCTAATCGGGTCACGTACAATTCTTTCATTAGGTACTACAGTGCTGTTAATGAGGTTGATAAGGCCATTGAGAT
>PalmExons_Bait_Seq_NW-0082482111-cds-XP-0087781661-38356-half1_504
GCCAAGGACGCCTTCGACAACCAGCTCAAGATCCAGAAGCTCAAAGACACCATCTTTGCCGTCAACGAGCAGCTCTCCAA
>PalmExons_Bait_Seq_NW-0082482111-cds-XP-0087781661-38356-half2_672
TATAATCCAAGCATAAGCATGGAAGAGATAAGGAATGCTGCTGTCGTCCATTTCAATGGGAATATGAAACCCTGGCTAGA
>PalmExons_Bait_Seq_NW-0082483161-cds-XP-0266572901-38471-half1_351
AAGGCCGCCTTGCTCCTCAAGAGGGACAGAACGAGGTCGAAGCGGTTTTTGGAGATCCAGAATCTGAGGGAGAGCAAGAA
>PalmExons_Bait_Seq_NW-0082483161-cds-XP-0266572901-38471-half2_162
CAAAGTAGCCGTTCTAACACAAGGAGAGAAGATTGATGAAGCAAAAAGTACAGGAGCTGATGTAGTTGGTGGAGAAGATT
>PalmExons_Bait_Seq_NW-0082483521-cds-XP-0087783601-38522-half1_0
ATGAGCAGATCGCAAGAAGGCATCGTTAGCGCCGGTGAGAAGAAGTACAAGGGCGTGCGTCGTCGGAAATGGGGGAAATA
>PalmExons_Bait_Seq_NW-0082483521-cds-XP-0087783601-38522-half2_135
AATGGAGAGTATTAACTGGAGACAAGGTGGAGAGCATGGTTTGTACGAAGTGAGTGAATTCGGAGGAGATATATGCATTG
>PalmExons_Bait_Seq_NW-0082486631-cds-XP-0087786251-38744-half1_85
TCAAGGGCTACGCCAACCTCGTTTCCCTCATCCAACCCATGAAAGCCTTCCACTGGGGAAAGGACGTGAGCATGGAGAAT
>PalmExons_Bait_Seq_NW-0082486631-cds-XP-0087786251-38744-half2_0
ATGCATCAAGGATTCACTCATGTGTTTGAATCAACTTTTGAAAGTGTGGAAGGAATAGCCGAATATGTCGCGCATCCTGC
>PalmExons_Bait_Seq_NW-0082488331-cds-XP-0266574191-38851-half1_27
GTCTTCTTCATCGCCCTCCTCGTTCAAGGTGGCCGCTCAACAACATTCACCTTCAAGAACAGCTGCAGCCAAACGGTGTG
>PalmExons_Bait_Seq_NW-0082488331-cds-XP-0266574191-38851-half2_270
GAAAGCATGTCCTCAGGCTTATAGTTATGCCTACGACGATCTTACCAGCATCTTCACTTGTGTGGAGGCTGATTATCTCA
>PalmExons_Bait_Seq_NW-0082488401-cds-XP-0087787631-38854-half1_108
AAAGATGAAGAAGAGACGACGGCTTCCAGGCCCTACAAGAACCAACCTACACCTCTCCCGTCCTCCAAATCGACGGCTTC
>PalmExons_Bait_Seq_NW-0082488401-cds-XP-0087787631-38854-half2_594
GTCAAGTGTAAGGTGCTGTGTGTGTACAGTAACAGTTGTAATAGCTACAGCAATAATGGCAGTAAGAGCGCTTGTAATAA
>PalmExons_Bait_Seq_NW-0082490441-cds-XP-0087788821-38947-half1_24
AAGGGTTTCGATGGCTCGGACCCAAGCAAGCCCATCTACATCGCGATCTGGGGGACGATCTACGACATAACATCCGACAA
>PalmExons_Bait_Seq_NW-0082490441-cds-XP-0087788821-38947-half2_71
ACAAGGAGATGGGCATCCTTCAGGACTGGGAGAAGAAGTTCCAGGCCAAATATCCCGTCGTCAGCCACCTCGCCTCTTGA
>PalmExons_Bait_Seq_NW-0082496511-cds-XP-0087791031-39145-half1_66
AAGGGAAAGCTGCCCAAGGATGCGAGGTTGACATTGCTAGATTGGTGGCATACCCATTACAGGTGGCCCTATCCCACGGA
>PalmExons_Bait_Seq_NW-0082496511-cds-XP-0087791031-39145-half2_0
TGAGATGACAGGTCTTGATCCGAAGCAAATTAACAACTGGTTCATAAACCAGAGGAAGAGGCACTGGAAGCCCTCGGAGG
>PalmExons_Bait_Seq_NW-0082497691-cds-XP-0266575221-39165-half1_0
ATGCCGCAAAGGTCCAATTCCCGGTCCGCCACGCTCCATTTGCACATTTCAACGTTGCCGTTTCTCACATCGTTTCGCCT
>PalmExons_Bait_Seq_NW-0082497691-cds-XP-0266575221-39165-half2_125
TTCTATCAGAAGTGTCAATTATTACAATCCCCATTTTTCTGCTAGACCTTGGTGTGGGACCAGCATGGCATGGTGGTATG
>PalmExons_Bait_Seq_NW-0082501341-cds-XP-0087792133-39238-half1_111
CCATCCGGGCCTCCAGGAAGCAGTGAAGAGAAGCCAGTGACAAAAGCTAGTAAGAACATGGAGGAGAAGAGATGGTGGCG
>PalmExons_Bait_Seq_NW-0082501341-cds-XP-0087792133-39238-half2_110
CCTTTGCTGTTTATGTCTACGTCTCTCAGGAGATTGTCTGTGCTTATTGTGCTTGGGTGTTGGCGTGCTTGTATTACTGA
>PalmExons_Bait_Seq_NW-0082531291-cds-XP-0087795461-39491-half1_0
ATGGTTTTTCCATCTGTTCCTGTCTACCTAGATCCGCCTAACTGGAACCTGCAGCAAGCGCATCATCAGGCCGGGAGCAG
>PalmExons_Bait_Seq_NW-0082531291-cds-XP-0087795461-39491-half2_351
TCAGTGAAGATGGAAGACAACCGACGGGGGCTCAGTTTGCCGAGACAGTACCCAAGCGTTCCCCGAAATGATCAATATTG
>PalmExons_Bait_Seq_NW-0082531291-cds-XP-0087795471-39492-half1_0
ATGGTTTTTCCATCTGTTCCTGTCTACCTAGATCCGCCTAACTGGAACCTGCAAGCGCATCATCAGGCCGGGAGCAGCAG
>PalmExons_Bait_Seq_NW-0082531291-cds-XP-0087795471-39492-half2_351
AGTGAAGATGGAAGACAACCGACGGGGGCTCAGTTTGCCGAGACAGTACCCAAGCGTTCCCCGAAATGATCAATATTGGg
>PalmExons_Bait_Seq_NW-0082545671-cds-XP-0266576511-39571-half1_141
CCGACCGCCGATGGTTCGGTAAGCGCTCCTCGACCGCTCTTCAATCCTTCAACGCTTCTGTTGTTGAGAGTTTTCTGCAA
>PalmExons_Bait_Seq_NW-0082545671-cds-XP-0266576511-39571-half2_28
TGGGAAGAATGTATAGGAGAGTGCAATGAGATATGCTATAAGGATCCAGTTTTCAAGGACCACCAGTGGAGTGCCTATAT
>PalmExons_Bait_Seq_NW-0082547471-cds-XP-0087796631-39583-half1_108
TTTGTGGCCTTGGACACCGAGTTCCCTGGCGTCGTCATCACCCCCGTCCGCGATTTCAAGAACAACGCTGATGAAAACTA
>PalmExons_Bait_Seq_NW-0082547471-cds-XP-0087796631-39583-half2_323
CTCATGTCTTTTGGAGGTTGAAGGAGAAGTACTTTGGTTGGTCCATTGAGAGATATGCTGGCCCTTTGTATGGTCTTTAG
>PalmExons_Bait_Seq_NW-0082567431-cds-XP-0087798042-39697-half1_52
TGAAATGGGCGCCCGAGGTATACGATCCACCTGCCACATCCTTGTCACATACAGTGAAGAAGAGCCATCACCAACGTCCc
>PalmExons_Bait_Seq_NW-0082567431-cds-XP-0087798042-39697-half2_0
CGTGCAAATCAGAGCAGTATAGGCACTGTGTCCAATCCTTTGGATATGAGGTTCCCAGTTGCTGGAGATAGGTTACTGTT
>PalmExons_Bait_Seq_NW-0082568891-cds-XP-0087798151-39707-half1_75
TCTCGTCGCCGTCGTATTCTTCTCCTCCCTCGACCTCTTTCTTCCGCGAATAACCTCCTTTTCTCTCCCCATCCAAGCGA
>PalmExons_Bait_Seq_NW-0082568891-cds-XP-0087798151-39707-half2_100
AGATATTAGAAAATGCATGCAAAGATGATGAGGAACTTCGTGCGGTCCTTGGGGATAGCATTGGGAACCCAGATCTGATG
>PalmExons_Bait_Seq_NW-0082630331-cds-XP-0087801101-39940-half1_351
TCAATTCCGCACGGCATGGGGGATAGAATCAGGAAGATCAGGGAGAGCTTCGATGATATCTCGCAGGATCGGGAACGCCT
>PalmExons_Bait_Seq_NW-0082630331-cds-XP-0087801101-39940-half2_162
ATCCGATGATTTCGATGTTCCAAGGATAACAAGGGGCATCCTTGAGTCTCTTACTGGAAGTTCATGTGATCTTACACAAC
>PalmExons_Bait_Seq_NW-0082656551-cds-XP-0087802181-40018-half1_297
GAAATCAAAAGGGTGGGGCGCCTGGGATACGAGGTGGAGTGTTTCTTGTTGACGGACGGGTTCTTCGCTGTCCGATTTGA
>PalmExons_Bait_Seq_NW-0082656551-cds-XP-0087802181-40018-half2_108
ATTTCATCTATGAAAACCTGCCAGCTCCCTGCTCCAGATGCGGGCGGATCGGGCATCCGATGGTAAACTGTGCATTTTCC
>PalmExons_Bait_Seq_NW-0082657811-cds-XP-0087802261-40023-half1_112
GAACCAGATCTGTCCGAGCCGAGGGTCCTTCCGTGCATCTAAGGGTTAGGGTTTACCTCATTCCGATGAGCCGTGAAGTA
>PalmExons_Bait_Seq_NW-0082657811-cds-XP-0087802261-40023-half2_0
GTCCGGCTCCTTGCACAGAAGACAAAGAGTAAGGGAGGTAAGAGGTGGTCGATGGAGTTCTCTGTGACTCCATGGGCTTT
>PalmExons_Bait_Seq_NW-0082661281-cds-XP-0087802361-40030-half1_0
ATGATGCAAGACCCGTGGAACATCAATGCTCCCACCGGAATCCGGCCATCGAAATCAGCACCCTGCTCGCCTATTAAACC
>PalmExons_Bait_Seq_NW-0082661281-cds-XP-0087802361-40030-half2_56
TCAAGGATATGGCCATTGTAATGAAACAGCAGAATCGAGCGGAGGAAGCTATTGAAGCTATAAAGTCGCTGAGGAACCGG
>PalmExons_Bait_Seq_NW-0082670711-cds-XP-0176966491-40058-half1_83
GGCCTACAAACTGCGGCACTATCAGATGGGTCATATGAGCGACAGGGGGCTCAAGGAACTCGGTAAGAGAGGTCTGATTC
>PalmExons_Bait_Seq_NW-0082670711-cds-XP-0176966491-40058-half2_0
TAGTAGTTGAAAAGGAAGGAAATGACATATGTGAGCCTTGCATTTATGGCAAACAGCATAGGGTAAAGTTTGCCAACAGT
>PalmExons_Bait_Seq_NW-0082690481-cds-XP-0087803421-40114-half1_0
ATGAACGACCTCTTCTCTACGAGCTCCTTCAAGAAGTACACGGACCTGAAGCAGCAGGTCCACCTGGACGAGATGGAGTC
>PalmExons_Bait_Seq_NW-0082690481-cds-XP-0087803421-40114-half2_389
GCATGGCCATACTCCTCGGCGCGCTGCTCGTCGCACTCCTGCTGCTCCCCTTTCTAACAAATGTCATGAATTTAATATAG
>PalmExons_Bait_Seq_NW-0082705541-cds-XP-0087803961-40149-half1_40
CTCCATCTGAAGAGATGGGCAGTGATCAAGATGGGTGTTTGAACGGGATCGATGCGTCAGCTGGAGGACTGGTTTGGGTC
>PalmExons_Bait_Seq_NW-0082705541-cds-XP-0087803961-40149-half2_40
AAATGCTTGTTTCCACCGAGATCCGGAACTCCCATCAAGCTTCTTGGAAGGGAAGATGGGAGCATGAAATGTGGGAAAAG
>PalmExons_Bait_Seq_NW-0082731241-cds-XP-0087804691-40201-half1_81
CTTCCTCTCCCCACGCACGGCTTCCACACCAACTACACCAATTACACCACGCCTTACCTCCAAAGCACTTCCCACTTCTA
>PalmExons_Bait_Seq_NW-0082731241-cds-XP-0087804691-40201-half2_214
TCCTCATTGGCCCTACGCAGTTCTCTTGCCCTGTGTGCTGCAAGACCTTCAATAGATACAACAACATGCAGGTGAGGTGA
>PalmExons_Bait_Seq_NW-0082762271-cds-XP-0087805561-40257-half1_26
GAGAAAACGGGGTAAAGGGTCGCAGAGGTCGACTTCTACTCCGTTCTTCCCCATCCTTTCGGTGGTTTTCTTGGACCGGT
>PalmExons_Bait_Seq_NW-0082762271-cds-XP-0087805561-40257-half2_103
GGGATCATCCTGGGGCTGCTCCACTTTTGGGGGGAGTTGGCCAAGCTAGGAGTTTTCGAGCAGGTTTCTATTTCTCCTAG
>PalmExons_Bait_Seq_NW-0082779151-cds-XP-0087806001-40293-half1_379
AGACCAGGGTGGAGCCGCTATCGCTCCGATTTGACGACAGGGGGCCCATGGAGTCCAAAATTAATGGCTTCAATGGTTTC
>PalmExons_Bait_Seq_NW-0082779151-cds-XP-0087806001-40293-half2_336
TTGAAGGGCTGGTTTGGGATGTTGAGGTCTGGAACTGAGAGTCTGGTAGGGCAGTTGGATGATTTCTTTGATGAGATTGT
>PalmExons_Bait_Seq_NW-0082791001-cds-XP-0087806332-40316-half1_81
CAAGAGCTCGTCGACTGCGACACCAAAGGCGAGGATCAAGGATGCGGTGGGGGTCTCATGGACGATGCTTTCAAATTCAT
>PalmExons_Bait_Seq_NW-0082791001-cds-XP-0087806332-40316-half2_108
CGATTTGGATCATGGTGTCACTGCTGTTGGTTACGACAAGACGAGTGATGGGACTAAGTACTGGCTGGTGAAGAACTCGT
>PalmExons_Bait_Seq_NW-0082791131-cds-XP-0087806341-40317-half1_189
GTTCAGGTGGTGTCAAGGGTTGTCACCTGGGTGAGATTGCCAGCTCTTCCCCTCGAATTCTGGGATAGGGAGTCAATCCT
>PalmExons_Bait_Seq_NW-0082791131-cds-XP-0087806341-40317-half2_270
GGCGAAGAAGACGACTACTGGGTTGGGGGCAAAACCAACCCGAGGTCAACCTGATGTTAATCATGTGACCGGAGCTTCGT
>PalmExons_Bait_Seq_NW-0082936131-cds-XP-0087807483-40401-half1_45
GGTGTCTTTGTGGCCAAGGGGAAGGAAGACGCCCTCTGCACAAGGAATCTGGTCGCTGGTGATTCCGTTTATGGTGAGAA
>PalmExons_Bait_Seq_NW-0082936131-cds-XP-0087807483-40401-half2_44
GGATTTGGAATCCATTCCGCTCGAAGTTGGCAGCAGCCATTATTGGTGGTGTTGACAATATATGGATGGTAATCGCTCTC
>PalmExons_Bait_Seq_NW-0082985001-cds-XP-0266578671-40422-half1_208
AAGACGAAGGGACCTGGTGTGTTGTCAATCCGAATAACGCGTCGCATCCAGCGGTGTTCTATCGGCAGATGACGGATCTG
>PalmExons_Bait_Seq_NW-0082985001-cds-XP-0266578671-40422-half2_0
AGGCGGCGGCGATGGAGTCGAAGTTTGCGGTGGGGATCACGAATTCCTCTGATTATGGGCATATATACGGAATGGCACAT
>PalmExons_Bait_Seq_NW-0083129811-cds-XP-0087808422-40471-half1_0
ATGCTGGACCAAATGTTTCTCAACCCATGGCATCACCTCAGTAGCTGGTTCAAGCAAGACAAGGTGTCCGCCGCCACTCC
>PalmExons_Bait_Seq_NW-0083129811-cds-XP-0087808422-40471-half2_140
AGTTTGTCGCGGGAGACATGTTTCAGTATGTTCCTCCTGCTGATGCGGTGCTGCTCAAGGTATATATGCTCCGGGTCTAG
>PalmExons_Bait_Seq_NW-0083232051-cds-XP-0176967381-40491-half1_28
CTTTCTTTCTGGAGAACGACGTGCATGCGGGTGCCAAGTTTACTTTGCATTTCCCAGGAACGGGCTCCAGGCCATCCCTT
>PalmExons_Bait_Seq_NW-0083232051-cds-XP-0176967381-40491-half2_0
AAAGTACTGTAAGATCAAGAAATGCGCCACTTCACTTGAATCCATGCTGGATTTCACTACATCGGCCCTGAGAACTCGCG
>PalmExons_Bait_Seq_NW-0082465071-cds-XP-0087812041-550-half1_313
GGATCCTGAAACTGCTCGACTCCCACCTCATCCCCTCGGCCACTGCTGTGGAATCTAAGGTGTTCTACCTTAAGATGAAG
>PalmExons_Bait_Seq_NW-0082465071-cds-XP-0087812041-550-half2_108
GAATTGGCTCCAACTCATCCAATAAGGCTTGGGCTTGCACTCAATTTCTCAGTGTTTTATTATGAGATCCTGAACTCACC
>PalmExons_Bait_Seq_NW-0082465071-cds-XP-0087812942-557-half1_504
CTTTCGGGCGAGATCCCGGAGCTGAACCTCCCGAATCTGGCCTGGTTTAACGTATCATTCAACCAGCTCAACGGATCTAT
>PalmExons_Bait_Seq_NW-0082465071-cds-XP-0087812942-557-half2_392
TGGCATTGAGTACATCCACTCGACGGGCCCTTCAGCCTCTCACGCCAACATCAAGTCATCCAACATTTTGCTGACAAAGT
>PalmExons_Bait_Seq_NW-0082465071-cds-XP-0087863021-107-half1_75
CGTGAAGCTACAAGAGAAGTTCTCGTCGGAGGCTGGCAGCCAATCAAGGATATCAGTGATCCCCACGTCCAAGAGATTGC
>PalmExons_Bait_Seq_NW-0082465071-cds-XP-0087863021-107-half2_100
GTGGGGTTCAGGGAGCTCAAATCATTTACAGCGGTCAAAGAATTAAAAATGCAAACACACGGCAATTGTGTGAGAAATGT
>PalmExons_Bait_Seq_NW-0082465071-cds-XP-0087960641-200-half1_301
TGCTCTCTCTGGTCTGCCACTGCCTCATTCTCTCACTGGCCATTCTCTTCCTCTGGTCCAATGCAAGCACCTTCATCAAC
>PalmExons_Bait_Seq_NW-0082465071-cds-XP-0087960641-200-half2_301
TCAAGAAGCAGTATGGGGTGTTTGATGCCAAGGTTCTAAGTAAGATTCCCAGGAGCCCATTGAAAGATAAGAAGCACTAG
>PalmExons_Bait_Seq_NW-0082465071-cds-XP-0087961691-201-half1_600
CCAAAGCAGCAATCGCGGCCGCAGCCGAGCAAGTTCTTCATCAAATTTAAGGTGGAGGAGGTACCGATCATCTCGCTCTT
>PalmExons_Bait_Seq_NW-0082465071-cds-XP-0087961691-201-half2_140
AGTTCTCCAAGGAAGTGGTGCATAAGTACCTCAACAAAATCAAGCCGCTCTATGTCAGAGTATCGAAGAGGTACGCCCAG
>PalmExons_Bait_Seq_NW-0082465071-cds-XP-0087974751-22-half1_553
TTGAGAAGAGGCCACGGAAGGTTCCTATGGATCTGGTGGAGGCCATTCGGGGAGTCAAGGCCAATGCAAAGCGCAAATTT
>PalmExons_Bait_Seq_NW-0082465071-cds-XP-0087974751-22-half2_196
TTAAAAATGGAGGGGGCAAACTTAACTTTGACAAGTGTATCGCAACTCCTATGTTTATGCCCCGTCTTTCCAAGATTGCC
>PalmExons_Bait_Seq_NW-0082465071-cds-XP-0088124272-36-half1_0
ATGGCCGGAAAAAGAGCAACGCATATCCATGAGTTGCCGGAGTCGATCCTTACGGAGGTGTTTGCGCTGGTGAAAGACGT
>PalmExons_Bait_Seq_NW-0082465071-cds-XP-0088124272-36-half2_1010
ATGATATGAGCACCGAGATGAGAGTCGATTCCTGCAGTCGCTTCGAACATGCGTTGAACAGCAGACTAATTCCTGATTAA
>PalmExons_Bait_Seq_NW-0082465071-cds-XP-0176968641-89-half1_756
AGTTTAGGGGAGTTGGACCATGGCACCGATGCTGTGGAAAAGAAGTTTGCTCAGGCCTTCAAGAGCTGTGCCGTGCTTCT
>PalmExons_Bait_Seq_NW-0082465071-cds-XP-0176968641-89-half2_405
ATTCGAGGAGAAGCAGAGACTGAGCAATAACCTACAGAATTTGCCACCAGAGAAGCTAGAGAACATAGTGCAGATCATTA
>PalmExons_Bait_Seq_NW-0082465071-cds-XP-0176998841-428-half1_285
TTGACGTGGGAAGCGGAGTGGAGAATCGTCGACCCCTCTGAGGGCTGCTACAACGAGGTCATACAACTCAAGTATGAGAA
>PalmExons_Bait_Seq_NW-0082465071-cds-XP-0176998841-428-half2_208
GCCGCAATGGTACATCAGCAGATGATCAACTATCCTGTCTACAATGGAGATTTGATCAATGGTTATCATCATCCGCATCC
>PalmExons_Bait_Seq_NW-0082465071-cds-XP-0177000751-477-half1_168
TCTCCCCACGTCGTCTCCTATCTCGGCTGCGACGTCACCTCTGAGAAGAACGGTGTCTACTATAATCTCTTCACGGAGTA
>PalmExons_Bait_Seq_NW-0082465071-cds-XP-0177000751-477-half2_532
GAGAAGCTGTTCCGCAGCTGTAAAAAAGATGTTATTACCTTCGGCAGTGGTAATTGTAATCCAATCAATCAGAGGCAAGA
>PalmExons_Bait_Seq_NW-0082465081-cds-XP-0087825441-594-half1_224
GAGGTACACATCAACGGAGGAGATGAGGCGGCGATTTGGGATTTTCGTGGAGAATTTGGAGCTCATCCGGTCCACCAATC
>PalmExons_Bait_Seq_NW-0082465081-cds-XP-0087825441-594-half2_252
GAACTAAAACATGCTGTTGGAGTGGTCCGTCCAGTTAGTGTTGCATTTCAAGTGGTTAAGGATTTCAGATTCTACAAGGG
>PalmExons_Bait_Seq_NW-0082465081-cds-XP-0087828031-623-half1_325
CCCAGTTGACCATCTTTTATGGCGGCAAGGTGCTGGTGTTCAACAATTTTCCGGCCGAGAAGGCCAAGGATCTGATGCAG
>PalmExons_Bait_Seq_NW-0082465081-cds-XP-0087828031-623-half2_196
TAGCAAGAAGGGCATCTCTCCATCGATTCCTTGAGAAAAGAAAGGATCGGATCCACGCCAACGTACCATATCAAGTAAAT
>PalmExons_Bait_Seq_NW-0082465081-cds-XP-0087835991-711-half1_54
CACAGCAACCCGGTGAACGTCTTCATCCACATGCTCTTCGTCTGGCCCATCTTCTTTACGTCTCTCGTGCTCTTCCACTT
>PalmExons_Bait_Seq_NW-0082465081-cds-XP-0087835991-711-half2_135
TCTCAAGCTTTCTTGATGGCCCCATTCTTTGTTTTGCTCGAGGCACTTAATTTTTTCGGGTACGAACCATATCCTGGCTT
>PalmExons_Bait_Seq_NW-0082465081-cds-XP-0087842921-797-half1_718
ACCCGAATCTCTACCACTCCATTCTCATCTCCGACAACATCATCGCCGTCTCCACCGTTATCAACTCCGCTATCCGCAAC
>PalmExons_Bait_Seq_NW-0082465081-cds-XP-0087842921-797-half2_675
ATACACTTTAATGGGCACATGAAGCCATGGCTCGATGTTGCCTTGAACCAGTACAAGCACCTATGGACCAAATATGTAGA
>PalmExons_Bait_Seq_NW-0082465081-cds-XP-0087856072-961-half1_519
TTCACCATCGCTGGCTCCCCTTTCGAGCATGCTCGCAAGCTCTTGCCCAAGGAATACTGCGCTGAATTCTGCAACGTAAT
>PalmExons_Bait_Seq_NW-0082465081-cds-XP-0087856072-961-half2_518
CCCTCAAGGGGAAGCTCTTCAACAAGGCTCTCGCTTCGATAAAACTTCGCAGAGAGCAATGGGAGGATCGCAGCAACTAA
>PalmExons_Bait_Seq_NW-0082465081-cds-XP-0176976421-850-half1_0
ATGGCTAGAGACCAGCTCCAGGTGCTGAACGCACTAGATGTTGCCAAGACACAGTGGTACCACTTCACGGCCATCGTTAT
>PalmExons_Bait_Seq_NW-0082465081-cds-XP-0176976421-850-half2_702
CGAGGCCAAGGGAAAATCTTTGGAAGAGATGTCCGGGGAAAATCAAGATGAAGAAGATCAGATTGCCGAAACAGCTAATT
>PalmExons_Bait_Seq_NW-0082465091-cds-XP-0087886611-1225-half1_252
GCCCTCGACCACCTTTCCACCTCCTTCAAATCCCTTCTTTCCAATGAAACCCTCGCCACCTTTTGCTTCGGCTACTCTCA
>PalmExons_Bait_Seq_NW-0082465091-cds-XP-0087886611-1225-half2_196
TTAGTCCTCTTTTTTCAAGAGAGGAGTAGGTGGGAAACAAGGGTTGATGCGTATAGATTGGACTTTGAGAGGATGGTCTG
>PalmExons_Bait_Seq_NW-0082465091-cds-XP-0087887021-1231-half1_308
CGGCAGCAATGGCCTCGTAGAGCAGAAAAAGATGCTGATGGGTGAGGAGATGAGATCGCCTTGTAATATCTTCTCCCGGG
>PalmExons_Bait_Seq_NW-0082465091-cds-XP-0087887021-1231-half2_553
GGGGAGTGAGAGCTTCAGATCCATTCACCATGTTTGATTGGGCTGGGAACTCATTTGGAGAAGCTAGGAAAGGTTTATAA
>PalmExons_Bait_Seq_NW-0082465091-cds-XP-0087898391-1358-half1_420
CTGACCTTCTCGTATACCATTGGCGCCTTCAGCATCTGGAGCCCCAAAGGCTTCTTGTTCAAGGCTGGTGTCATGGACTT
>PalmExons_Bait_Seq_NW-0082465091-cds-XP-0087898391-1358-half2_605
GGGGTGATGGGGAGACATACGAGAATTCAATCCATGGAGTTGAGAATAATTCCATTGCCAAAGCTGATGAGATGATATGA
>PalmExons_Bait_Seq_NW-0082465091-cds-XP-0087909272-1177-half1_81
CTTTTGTTCTCTCTGCTACTTCTATTACTGAGATCCCGGCCGTGGTGCAACTGCCACGTCTGCAAGGCCTATCTGAGCTC
>PalmExons_Bait_Seq_NW-0082465091-cds-XP-0087909272-1177-half2_27
GTTGATAAGACAGAGGAGGAAGCTGGGATACGCCTCCAGCCACGATCTCCTCTCCAGATTCATGTGCTCGGTCAACGACG
>PalmExons_Bait_Seq_NW-0082465091-cds-XP-0087909371-1178-half1_81
AAGAAGGTGAAGTGCCACAATAAGAAGGAATACCCCACCTGCACCTACCACATGTACTGCCCAGAGAGCTGCCCTCGATC
>PalmExons_Bait_Seq_NW-0082465091-cds-XP-0087909371-1178-half2_162
TCGGGTGCACCGATATGGGGTGACAGCCGATGACTGCTTTGCTCACCTTGATTTAGGATTCAAGTTCTATTCTCTAAGTA
>PalmExons_Bait_Seq_NW-0082465101-cds-XP-0087921651-1547-half1_0
ATGGGATCCGCGACGTTCCTCGAAGTAGTACTGGCCATACTGTTGCCACCTCTTGGAGTCTTTCTCCGTTATGGATGTGG
>PalmExons_Bait_Seq_NW-0082465101-cds-XP-0087921651-1547-half2_0
GGAGTTTTGGATTGACCTTTTGCTGACCATATTGGGGTATATTCCGGGTATTATATATGCCATATATGTGTTGGTAGCAT
>PalmExons_Bait_Seq_NW-0082465101-cds-XP-0087928711-1614-half1_56
AATGCAGCCATTGAGGAGGCCTATCACTGCGGACTCGGCATTGATGAATCCCAACAGCAGGATTCTTGCTCTCAAAGCCC
>PalmExons_Bait_Seq_NW-0082465101-cds-XP-0087928711-1614-half2_84
TGACTCGGAACCTGTGAAAATGTTCGATGGAACAGCCAATTTGACAAATAATCAGATTTTCAACTATCGGTGTGACCCAA
>PalmExons_Bait_Seq_NW-0082465101-cds-XP-0087931211-1640-half1_532
TTTCAAGCAATCCGAAGCTGAACAGCGTGGTTGGGCATTTGCTCCATTCCTCCATTCTCGTGCCTTACCATGGCTGGAGG
>PalmExons_Bait_Seq_NW-0082465101-cds-XP-0087931211-1640-half2_196
CTGGTGGCGCTTGCAGGATTAACATGGAAATTTGGCCTTGTTCCAATGATAAAGCTGTATGGAATTCCCTACTGGATATT
>PalmExons_Bait_Seq_NW-0082465101-cds-XP-0087932131-1647-half1_78
ATCGTCCGAGCTCTCACCACAGATGTCGATTCCTTCTACGCGCAATGCGATCCAGAGAAGGAGAATCTTTGCCTGTACGG
>PalmExons_Bait_Seq_NW-0082465101-cds-XP-0087932131-1647-half2_0
GTTTAGCATGATCAATGATCTTCCAACTGTCTTTGAAGTTGTAACCGATAGGAGGCAATCAAGAGAAAAGCCTGGCATGG
>PalmExons_Bait_Seq_NW-0082465101-cds-XP-0087932241-1648-half1_140
CAAGCAAATCTCCGAAGCCTACGATGTTTTGAGCGATCCGCAAAAGAGGGCGATCTACGATCACTACGGAGAGCAAGGGC
>PalmExons_Bait_Seq_NW-0082465101-cds-XP-0087932241-1648-half2_196
TGGTTTTCATCATTGATGAAAGGCCTCATGGTGTCTTTAAGAGGGAAGGGAATGATTTGATCGTCACCCAGAAGATCTCA
>PalmExons_Bait_Seq_NW-0082465101-cds-XP-0087936391-1691-half1_109
AGAGGTTCCTTGTGAGGAACATTGTCGAGCAGGCTGCTGTGAGGGATGTCCAGGAGGCTTGTGTCTATGATGGGTACACT
>PalmExons_Bait_Seq_NW-0082465101-cds-XP-0087936391-1691-half2_0
CTCCCGAAGCTGTATGCAAAGATGCAGTACTGCGTCTCCTGTGCGATTCACTCGCATGTGGTTAGGGTCAGGTCTCGCGA
>PalmExons_Bait_Seq_NW-0082465101-cds-XP-0087945261-1802-half1_324
ATAGCCTGTGCGAGGAGTTCTGGAGAGCTGTTTGCAGTGAGGCAGGCGTACCATGCGCGATTTAAGAGATCACTTGAGGA
>PalmExons_Bait_Seq_NW-0082465101-cds-XP-0087945261-1802-half2_0
GAAGGAGAAGAGATCAACTTAACATTGGCGAAATCAGAGGCTAGGATGCTGCATGAGAAGATCTCTGATAAGGCCTACAA
>PalmExons_Bait_Seq_NW-0082465101-cds-XP-0087945771-1810-half1_297
TGGTGGTTCAATCCGAACGACGCTGAGCTTGTCGTCCTCTTCTTGGGAGACACCTCCAAGGGCCATAAGGCTGGAAAATT
>PalmExons_Bait_Seq_NW-0082465101-cds-XP-0087945771-1810-half2_297
CTGTTCATCGTGCCAAGGTTCTTTGTGGTGTCCAAGATTGCTGATGCTGATGGCATGGAGTGGTTCTCCATCATCACCAC
>PalmExons_Bait_Seq_NW-0082465101-cds-XP-0266611881-1611-half1_84
GCGGACTCGGCATTGATGAATCCCAACAGCAGGATTCTTGCTCTCAAAGCCCAACTACCAGGAACTACTCAGGACCACCT
>PalmExons_Bait_Seq_NW-0082465101-cds-XP-0266611881-1611-half2_56
CCTCAGTGCATCATTGGTCAATAGAAGGTGACTCGGAACCTGTGAAAATGTTCGATGGAACAGCCAATTTGACAAATAAT
>PalmExons_Bait_Seq_NW-0082465101-cds-XP-0266612691-1618-half1_56
AGAGGGCTCCTTTGGGGCTGTGTGCCTGGCCGTGGACAGGTCCAATGCTCAAGTTTTCGCGGTAAAGTCTGTTAATTTGA
>PalmExons_Bait_Seq_NW-0082465101-cds-XP-0266612691-1618-half2_280
AGGTGCCTGAATTCCCGGTCAGGTTATCCAAGACAGGTCGGGATTTCCTCGACAAGTGTTTGAGAAGGGATTCGACCGAG
>PalmExons_Bait_Seq_NW-0082465111-cds-XP-0087958531-1872-half1_648
ACTTGCCGGTATTTGGCCGAAGCTCATGTCCAGGCAATGCAGTTTGATGAAGCGGAGAAGCTCTGCTGCAAGACACTCGA
>PalmExons_Bait_Seq_NW-0082465111-cds-XP-0087958531-1872-half2_616
ACTCTTGGGGTCTATAGCAATCTAGCTGCAACATATGATGCCATAGGAAGGGTGGAAGATGCAATTGAAATCCTGGAATA
>PalmExons_Bait_Seq_NW-0082465111-cds-XP-0087966681-1967-half1_631
GGCTCATGGATTACGCTTTCGAGTTCATCATCAACAACGGGGGGATCGATACTGAGGAGGACTACCCTTACAAGGGCCGT
>PalmExons_Bait_Seq_NW-0082465111-cds-XP-0087966681-1967-half2_0
GATGGTAGATGCGACCAGTACAGGAAGAACGCGCATGTTGTTTCCATCGATTCATATGAGGATGTTCCGATAAATGATGA
>PalmExons_Bait_Seq_NW-0082465111-cds-XP-0087975941-2087-half1_252
GAGCTGTATGCTGAGAAGGTTAACAATAGGGGACTCTGTGCTATTGCGCAGGCCGAGTCGCTTCGGTACAAACTCCTTGG
>PalmExons_Bait_Seq_NW-0082465111-cds-XP-0087975941-2087-half2_84
GCTAAATCCATGAAGTTCAAGGATGGATACATGATTTCTTCTGGCCAGCCTGTTAATGAGTATATCGACTCAGCAGTGAG
>PalmExons_Bait_Seq_NW-0082465111-cds-XP-0087989721-2144-half1_675
CCGGAGATGAAATCCTACAGCACTTTGTTCACCTACGCCTTCGTCTCCAACGAGAACGAGACCTACTACGAGCACGAGCT
>PalmExons_Bait_Seq_NW-0082465111-cds-XP-0087989721-2144-half2_351
GGTGGTTTTGGGGAGGTGTACAAGGGTAAATTATCTAATGGGCAGGAAGTGGCTATTAAAAGACTTTCAGATAGTTCAGG
>PalmExons_Bait_Seq_NW-0082465121-cds-XP-0266633701-2285-half1_81
TTTCGCAGTCACCGTGTGTCGAAAACCATACTGGAAGGAAACCGATCAAAAACGATGGACGCCGCGGAGACCGACATGAC
>PalmExons_Bait_Seq_NW-0082465121-cds-XP-0266633701-2285-half2_162
CTCCATGCTTGCAATGAGTGGGAGGAAGCAGATTATGTTGGATGCCTTTGCAGATGGGAGCAGCTTTATTTGTTTGCAGT
>PalmExons_Bait_Seq_NW-0082465121-cds-XP-0266638671-2474-half1_675
TATGACAACATGGGCATCCGGATCAATACACGGGAGTACCGCGCTCGTGAGCGGCTCAACAAAGAAAGGCAGGAGATCAT
>PalmExons_Bait_Seq_NW-0082465121-cds-XP-0266638671-2474-half2_378
AGATTGTTCTCATCTTTTGGTGATATCATGATGGCCAAAGTTATCAAGGACCGGAATACTGGATTGAGCAAAGGTTATGG
>PalmExons_Bait_Seq_NW-0082465131-cds-XP-0088051121-2834-half1_0
ATGGAAGGAGTAGGAGTTGGAGAAGATTATAGGAGAGTGAAAGGGTCGTGGAGGCCAGAGGAGGATGCGAAGCTGAGGGA
>PalmExons_Bait_Seq_NW-0082465131-cds-XP-0088051121-2834-half2_278
GTTATGTTGATGGATTGCGATCGGACGGTGATGGTGCCGTCTCTTTCTCCATGCAGTCCGAGTCAGCATCCAGCCACTAA
>PalmExons_Bait_Seq_NW-0082465131-cds-XP-0266642721-2544-half1_189
GAGCAAGCTGCTGCTGCACGCCGTGAGAGGCTTAAGGCTCTTAGGACAGCAAAAGAGCTTTTAGACATGCCTGATGAAGG
>PalmExons_Bait_Seq_NW-0082465131-cds-XP-0266642721-2544-half2_0
GAAGACAAAATGCCGAATATGAAGTTCAGGAACTACCTTCCTCATGACAAACAGCTTCAAGAAGGTAAGTTGACACCAGC
>PalmExons_Bait_Seq_NW-0082465141-cds-XP-0088093312-3202-half1_756
TTCTATGAGGTCTCCCCCTACCTCAAGTTCGCCCACTTCATGGCCAATCAGGCAATCTTGGAGGCATTCGACGGCTACAA
>PalmExons_Bait_Seq_NW-0082465141-cds-XP-0088093312-3202-half2_783
GTGGCGCCACTGCCGGATAACCAACTCTTCAACACTAGCATGGCCTCTACTACTAATAACAGTATTACAATCAGTGGCAA
>PalmExons_Bait_Seq_NW-0082465141-cds-XP-0266650891-3042-half1_0
ATGGGAAAGTCGTCCTCGGTGATATTAATCTGCACAACCCTAGCTCTCCTCCTGCTCGTCCTTCTCGCCTCTCTCTTCTC
>PalmExons_Bait_Seq_NW-0082465141-cds-XP-0266650891-3042-half2_182
ATTCCGATGATAAGTCTTCTTCTGATAATGACATGGGTTGGTGGAAAGAGGATCACTTCAATGCTTCAGATGTGGATGGG
>PalmExons_Bait_Seq_NW-0082465151-cds-XP-0088114461-3420-half1_0
ATGGCGGAGAAGATCATCTTGAAGAGCTCTGATGGCGAGGTCTTCGAGGTGGAGGAGACTGTGGCAATGGAATCACAGAC
>PalmExons_Bait_Seq_NW-0082465151-cds-XP-0088114461-3420-half2_112
TGCCAAACCGTGGCTGATATGATCAAGGGCAAGACCCCTGAAGAGATCCGCAAAACTTTCAACATCAAAAATGACTTTAC
>PalmExons_Bait_Seq_NW-0082465151-cds-XP-0088117751-3446-half1_108
CCCATCGCCTCCAAGCATAAAGAGGACGAAGCCAATCTCCACTCCGACTCCAAGAGCACCAATATCATCCCCTTCCTCAA
>PalmExons_Bait_Seq_NW-0082465151-cds-XP-0088117751-3446-half2_189
CAATCTGAATCTGTTTCACGGGATGAAGTGCTATGTGAATCCGAGCTTCCGTTATAAAGGCGACAAACCATTCAACTACC
>PalmExons_Bait_Seq_NW-0082465151-cds-XP-0088119133-3459-half1_0
ATGCAAATGATGGAACCATTGCCACCCTCCGAGGTAGACCAGCATTCCAAGCTACCAATGATGGAACAAGCGCCACCCTC
>PalmExons_Bait_Seq_NW-0082465151-cds-XP-0088119133-3459-half2_216
GACTTGTCCGTGATGCCCGTTTCTACCACCACTGCTATTGCTCTGCTCAACAATTTGCACATTAAGGATTTGTCCTCGCT
>PalmExons_Bait_Seq_NW-0082465151-cds-XP-0177021981-3427-half1_75
TCCTTCAACGGCATCGTCCTTCAAGACCTCCTGGCTGGGGCCTTTAAAAAGCCACCCCCTGTTTCGGCTCCTCTTAATAA
>PalmExons_Bait_Seq_NW-0082465151-cds-XP-0177021981-3427-half2_125
CTTATACACATGAGCTGCAGCGTGAGGTTGCTCGTTTGCTAGATGAGAACAGAAAGCTGAAGAGAATGTTTGAGGAGTTA
>PalmExons_Bait_Seq_NW-0082465151-cds-XP-0266563541-3596-half1_308
CGAGGCGATCAGTGCTCCAATTCAGCTCAGACCTGGACAGATCGTGAAGAAGAAGCTCAGTGGCTGCCGAAAGATGACTT
>PalmExons_Bait_Seq_NW-0082465151-cds-XP-0266563541-3596-half2_140
GAAAAGAGTTCTTTCAGCCTTGGAAAATGCTGGACTTTTCCAGACTGGTGGCTTGATCAAGGACAAGATCCTCTTTTGTA
>PalmExons_Bait_Seq_NW-0082465161-cds-XP-0087750071-3615-half1_109
CCAATGGCTGGACTTTCAACACTGACACTTGGACCAGAGGGAAGCGTTTCAGGGCTGGCGATGTGCTCGTTTTCAAGTAC
>PalmExons_Bait_Seq_NW-0082465161-cds-XP-0087750071-3615-half2_84
TCAGGCAATGACCAAGTCACACTTGCCAAAGGGACGAACTACTTCATCTGCAACTTTGCGGGCCACTGCCAATCAGGGAT
>PalmExons_Bait_Seq_NW-0082465161-cds-XP-0087750191-3616-half1_532
GGCAATTCAACTACGAATTCCATCCCAAACCCAATCCCTCCGACCTCACCACCTTCCCTCTCCCATTCCTCCAAAACACC
>PalmExons_Bait_Seq_NW-0082465161-cds-XP-0087750191-3616-half2_476
CGGGGAGCTCGAATTCACGGCCAAAAATTGACAATTCATCATCCCCAATTTCGCTGAATTATGGGAAACAGTTCACTCTG
>PalmExons_Bait_Seq_NW-0082465161-cds-XP-0087751952-3634-half1_27
TCGAGCTCGGTCAAGCTCAAGTATGTCAAGCTGGGATACCAGTACTTGGTGAACAACTTCCTGACCTTCCTCCTCGTCCC
>PalmExons_Bait_Seq_NW-0082465161-cds-XP-0087751952-3634-half2_324
CTGCTCTTCTTCTTCACCCTCGTCGGCCGGAAGCTCATCAACTCGAAATGGAAGCCCTATATCCCCGACTTCAAGCTGGC
>PalmExons_Bait_Seq_NW-0082465161-cds-XP-0087758731-3712-half1_729
GCCAAGATCGCTGTTATCCAGTTCCAGATCTCCCCTCCCAAGACCGACATCGAGCAGAGCATCGTTGTCTCAGATTACAC
>PalmExons_Bait_Seq_NW-0082465161-cds-XP-0087758731-3712-half2_675
GAAGGGCCAGATTACAGACATCTTGGAGGAGAATGTTGTGCAACCTTTGTTGGTTAGTATTAGTGCAATTACACTAGCAG
>PalmExons_Bait_Seq_NW-0082465161-cds-XP-0087761861-3756-half1_27
ACCAGTGACAAGTATGGGCTTGCGGGACATCCACCAGGATACCCTGTTCAGTATCCTTATTCCCCACCACCTACGGCTTA
>PalmExons_Bait_Seq_NW-0082465161-cds-XP-0087761861-3756-half2_108
TTACGGGGCTCACCATATGGCTCATGGCTATCATCATCTTGGTAATGGGATGCTCTGTGGATACCATCATGGTCATGGGA
>PalmExons_Bait_Seq_NW-0082465161-cds-XP-0087767091-3813-half1_0
ATGGTTTTTTCCTCAGTTCCAGTCTATCTTGATCCCCCCAACTGGAACCAGCAGCAAGCCCATCAGCCTCCAAGCGCTAG
>PalmExons_Bait_Seq_NW-0082465161-cds-XP-0087767091-3813-half2_0
CCAACCCAGTTTCCCTTCATGTCCTCCTTGCACCCCACTTTGACTGACTATAGTAGTGCCTCCGATCTGGGGCTGAGCTT
>PalmExons_Bait_Seq_NW-0082465171-cds-XP-0087789161-4035-half1_196
TCTACATCACCATCCTTACTGTCATGGGTGTGGTCCAGGCCAAAAGCAAGTGCTCCACTGTGGGCATCCAAGGGATTGCT
>PalmExons_Bait_Seq_NW-0082465171-cds-XP-0087789161-4035-half2_336
TGGATTTTCTGGGTGGGACCATTCATTGGAGCTGCACTTGCTGCGTTTTACCACCAGATAGTCATCAGGGCAATCCCATT
>PalmExons_Bait_Seq_NW-0082465171-cds-XP-0087796301-4180-half1_999
AGGGAGAGGTACAAGGACAAGACCTTGCTGCTTGGCGTGGACGACGTTGACCTGTTCAAAGGGATCGGGTTGAAGTTTCT
>PalmExons_Bait_Seq_NW-0082465171-cds-XP-0087796301-4180-half2_972
ATAAGCAAAGGTGTGGTGGTGGAAAATCTTATTGCGACCATGTTGAGTGGAGGAAAACCACCGGACTTTGTATTATGCAT
>PalmExons_Bait_Seq_NW-0082465171-cds-XP-0087801721-4040-half1_25
GTGTAACGCCTGAGTTCATCCTCAGGCCTGTGTTGAGGGTCCAGACAGCAGAAGACTGTGGAGAGAATCCATCGCTTTTG
>PalmExons_Bait_Seq_NW-0082465171-cds-XP-0087801721-4040-half2_50
AGAGGTAGAGGTAATCATGGTTGGAGCTGAGGAACTTGAGAGGTTGTTCCGGAGGAGGGATGAGCCAAATGTTATTGGTT
>PalmExons_Bait_Seq_NW-0082465171-cds-XP-0087803431-4248-half1_364
TCCGAACAAAGTCCACACTCACCAAGCAGAACTCACTGCTTCCGTCGAGGAAGGAGAGCGAGCTCGATCTCCAAAACTTG
>PalmExons_Bait_Seq_NW-0082465171-cds-XP-0087803431-4248-half2_756
GTCAAAAAGGCCTATGACATCAAGCGCTGGGCAAAGCATTCTTCGCTTTCCCTTGTTTCTTCCATCACCAAGAGCAATTC
>PalmExons_Bait_Seq_NW-0082465171-cds-XP-0266574621-4009-half1_112
CCGGCATCCGCTCGATGACTAACCCCAGCTCGAGCTTATCTTCGTTACAGCACCCTGGAATGTCTATTGGATCAGGGTTT
>PalmExons_Bait_Seq_NW-0082465171-cds-XP-0266574621-4009-half2_84
AAATGGTTCAGTTTCCACAGTGACCCTTCGTCAGCCTTCAAGTTCTGGTGGCACAGTCACTTATGAGGGTCGTTTTGAAA
>PalmExons_Bait_Seq_NW-0082465181-cds-XP-0087804531-4293-half1_96
GAATACACCCCCTCCGCTTGCTATGGCAACCAAAACAAGGGCACCATGATTGCAGCAGCGAGCGACGCCATCTATAACAA
>PalmExons_Bait_Seq_NW-0082465181-cds-XP-0087804531-4293-half2_116
TGGACCTCTCTCAGCAGGCCTTTGCTGCAATTGCTGATCAGAATGCTGGCAAGATCAAGATCGAGTATACACAGGTCTGA
>PalmExons_Bait_Seq_NW-0082465181-cds-XP-0087808451-4360-half1_0
ATGGGAAAGTTGAAGGCGAAGAAGGTTCGCAACAACAAGCGGAACAACAAGAGGCGCAAGCTCGGCCTCAAGCCCAAGAA
>PalmExons_Bait_Seq_NW-0082465181-cds-XP-0087808451-4360-half2_572
CATATGACGGGACGCAACTTGGGCAGTCATCATCCTTGAGGCCTGGTGGTTCTTTTGGAGGGTTTCCTTCATACGTATGA
>PalmExons_Bait_Seq_NW-0082465181-cds-XP-0266579431-4471-half1_104
TCATGACATCGTCACCTCCTTCGTCTCCACTCGAATAGCTGATGAGGAACTTGGAGAGGATCATGGCCGCCTTCGTAAGG
>PalmExons_Bait_Seq_NW-0082465181-cds-XP-0266579431-4471-half2_156
CACGACACGTGTGAACACCTTGCGGCATTGGAAGAAAAGATATCAACGGCTAGCTCACAGCATAGAAGATCGGACAACAA
>PalmExons_Bait_Seq_NW-0082465191-cds-XP-0087810831-4575-half1_0
ATGTTCCTTATAGACTGGTTCTACGGCGTCCTCGCCTCTTTGGGACTGTGGCAGAAAGAGGCCAAGATCTTGTTCCTGGG
>PalmExons_Bait_Seq_NW-0082465191-cds-XP-0087810831-4575-half2_81
CTTGTATTGGGTAACAAAATTGATATTCCCTATGCAGCATCTGAGGAGGAGCTTCGCTACCACCTGGGACTCAGTAATTT
>PalmExons_Bait_Seq_NW-0082465191-cds-XP-0087811101-4601-half1_351
TTCATGGAATCCTACTGCCGGGTTCTTCAGCGATACAAGGAGGAGCTTTCAAAGCCGTTCAACGAGGCAGCGTCGTTCCT
>PalmExons_Bait_Seq_NW-0082465191-cds-XP-0087811101-4601-half2_297
GAAGGCTAAGCTAGCTGAGATGACAGGGCTTGACCAGAAGCAAATTAACAATTGGTTCATAAACCAGAGGAAGAGGCACT
>PalmExons_Bait_Seq_NW-0082465191-cds-XP-0087812051-4693-half1_140
CTGCACGAAGACGAACATGGTCATGGTCTTTGGGGAGATCACCACCAAAGCGAACGTCGACTATGAGAAGATTGTCCGCG
>PalmExons_Bait_Seq_NW-0082465191-cds-XP-0087812051-4693-half2_364
GTGTTTGTGGACACCTATGGCACGGGCAAGATTCCGGATAAGGAGATCTTGAAGATTGTGAAGGAGAATTTTGATTTCAG
>PalmExons_Bait_Seq_NW-0082465201-cds-XP-0087815611-5069-half1_672
ATGAAATTCCTCCGAGCCCGGGACTTGAAGGTCAAAGAAGCCATGGCGATGCTGAAGAACGCCGTGATTTGGAGGAAGGA
>PalmExons_Bait_Seq_NW-0082465201-cds-XP-0087815611-5069-half2_252
CCCTGAGTTTGCTGCTAAGCAGATATTCATCAATGTTCCATGGTGGTATCTTGCTTTCAATCGAATGATCAGTCCGTTCT
>PalmExons_Bait_Seq_NW-0082465201-cds-XP-0087815631-5070-half1_675
AAATTCCTCCGAGCCCGGGACTTGAAGGTCAAAGAAGCCATGGCGATGCTGAAGAACGCCGTGATTTGGAGGAAGGAGTT
>PalmExons_Bait_Seq_NW-0082465201-cds-XP-0087815631-5070-half2_252
CCTGCTCCAAGATAATTACCCTGAGTTTGCTGCTAAGCAGATATTCATCAATGTTCCATGGTGGTATCTTGCTTTCAATC
>PalmExons_Bait_Seq_NW-0082465201-cds-XP-0087815761-5084-half1_46
GGGAGCACGCGTCGATCTTCTTCCTTCGCCCTCTTCTCGCGATCTTGTTCGTCTTCTCTTTGATCCTCCTAAGTTGGTTC
>PalmExons_Bait_Seq_NW-0082465201-cds-XP-0087815761-5084-half2_68
TCCACCGTATCTCCCGCTTCTATCACTCCAATCCCTCTCTGAGAAACAACAGATCCAAAACGGAGGAAAAATCTTCATAA
>PalmExons_Bait_Seq_NW-0082465201-cds-XP-0087815911-5106-half1_189
GGCAACGTCTATCCCAATGGGGCATACTACACGACGATGAACATCGGGAATCCGCCGAAACCCTATTACATGGACGTCGA
>PalmExons_Bait_Seq_NW-0082465201-cds-XP-0087815911-5106-half2_324
AGGTCTGTACTTGATGTCAAGAAGTATTTCAAGCCATTGGTTCTAAGCTTTGGGAATGGGAGGAAAGCAACGATGGAAAT
>PalmExons_Bait_Seq_NW-0082465201-cds-XP-0176968891-4964-half1_123
GAGTTCAAGGTCCCTCCTCAGACCAGTGCCATCATCACCAACGATGGCGTGGGTATTAACCCACAGCAAAGTGCAGGAAT
>PalmExons_Bait_Seq_NW-0082465201-cds-XP-0176968891-4964-half2_75
TCCTATGAGTTCGGCCAATTTGCTGTCTCATATTGGCAGAGGACACAACGGTAATGTATTTTTAAAACATGGCTCAGAGT
>PalmExons_Bait_Seq_NW-0082465201-cds-XP-0266581231-5083-half1_52
ACGCGTCGATCTTCTTCCTTCGCCCTCTTCTCGCGATCTTGTTCGTCTTCTCTTTGATCCTCCTAAGTTGGTTCGTGGCG
>PalmExons_Bait_Seq_NW-0082465201-cds-XP-0266581231-5083-half2_52
GCAAGAAGCCGGTGAAGCCTAAACCCACCAATCTCCACCGTATCTCCCGCTTCTATCACTCCAATCCCTCTCTGAGATAA
>PalmExons_Bait_Seq_NW-0082465211-cds-XP-0087819291-5340-half1_0
ATGATGAACCGAGCCAACTCTGCTGAGGCCTATATCCCTTCCATGATGTCCGTTGTTGGCCTCGAAGGCAGCAGCCAAAA
>PalmExons_Bait_Seq_NW-0082465211-cds-XP-0087819291-5340-half2_308
CAGTGGAGAAAAGAGGCATGGGTTCTTCCAGTGCTATGTGCCAAAGCCAAGGACACTTTGTGGCCATGACAGAGGACAAG
>PalmExons_Bait_Seq_NW-0082465211-cds-XP-0176969391-5306-half1_162
TTCATCACCATCGTGCGTTACGTGCTCCCCTCGGAGGATCACACCATCCAGAAGCTCCTATTGCTTTGCCTGGAGATCAT
>PalmExons_Bait_Seq_NW-0082465211-cds-XP-0176969391-5306-half2_351
ATGGCTTCTATGCTTCAATTAGGGCAGTCTCCAGTTCTTCCCCACCCGATCGATAATGATTCTCATGATAGAATTGTACT
>PalmExons_Bait_Seq_NW-0082465221-cds-XP-0087819741-5454-half1_201
AAGGAGACTCCCCAGGCTCACGTGATCTCTCTCGATGTTCCAGGGGTAAAGAGGGAGGATATCAAGATCGAGGTAGAGGA
>PalmExons_Bait_Seq_NW-0082465221-cds-XP-0087819741-5454-half2_200
AGAGGCAGCCGAGGGTGGTGAACATTGTAGAAGAGACCAACAAGGGTGGAGACGTCAAGGCATCAAAGGCAGAAATGTAA
>PalmExons_Bait_Seq_NW-0082465221-cds-XP-0176969601-5508-half1_81
TCTGAGGTGTTCCAGGATCGAGAGGAGGCGTACTTCTTAGGAAAAGGGGAGTTGATTGCATCAGTGGTGGAGGACCCAGT
>PalmExons_Bait_Seq_NW-0082465221-cds-XP-0176969601-5508-half2_108
AAAGGTTACATCAAGGTAATTCTTTTGGCTCTCGTCACAAGCATTTCTTGTGTGCGGATTGTTTTCGGGGAATCTGAAGG
>PalmExons_Bait_Seq_NW-0082465231-cds-XP-0087821721-5660-half1_126
CGGCCTGGAACTGTTGCTTTGCGTGAGATTCGCAAGTACCAGAAGAGCACCGAACTTTTGATCAGGAGGCTGCCATTCCA
>PalmExons_Bait_Seq_NW-0082465231-cds-XP-0087821721-5660-half2_0
GAGGCTTGTCAGGGAAATTGCTCAGGAGTTCAAGACTGATATGCGATTCCAGAGCCATGCGGTGCTTGCATTGCAGGAGG
>PalmExons_Bait_Seq_NW-0082465231-cds-XP-0087822341-5730-half1_405
AGGATAGTGAGGGAACGAGTGGAGTTTTACGGCAATGGGGATGTGTTTGAGGGGGAGTTCCACCAGGGGAAGTGTAATGG
>PalmExons_Bait_Seq_NW-0082465231-cds-XP-0087822341-5730-half2_189
TTCAGGAATGGTGATAGGTACAGTGGTGAGTACTTCGGAGACAAAATGCATGGTTTTGGAGTCTATTGCTTTGCTAATGG
>PalmExons_Bait_Seq_NW-0082465231-cds-XP-0087822821-5789-half1_0
ATGGATGGAGGAAAAAGGCATCAGTCGCTGAAGTTAGCCATCCTTGTCGCTCTTCTCATCTCGACTACCCCTGTGCACGC
>PalmExons_Bait_Seq_NW-0082465231-cds-XP-0087822821-5789-half2_28
CCTGCTGCATGACCCACGACAACTGCGTCCAATCCAAGCACAATGACTACTTGAACGTGGAGTGCAACGAGAACTTGCTC
>PalmExons_Bait_Seq_NW-0082465231-cds-XP-0087822861-5794-half1_0
ATGGGCTGCTCCCACAGCATTATTGGCGGCAGTAGTTGTATTGAGTCGGAAGATGTAAATAACAGCCGGAAGGACGGCCG
>PalmExons_Bait_Seq_NW-0082465231-cds-XP-0087822861-5794-half2_270
TTCCTCTGCAAGTCTGTCAAAGGAACTTTTGGCTATTTGGCTCCAGAGTATTTTCAACATGGGAAGCTGTCGGATAAAAC
>PalmExons_Bait_Seq_NW-0082465231-cds-XP-0087822971-5806-half1_189
GAGTTCATCCCTTTGAAGCCGACCTCCTCTTCGACCGAAGAGGAGAAGGGCGGCTTTATGGAGATGGAACAAGAGAGATC
>PalmExons_Bait_Seq_NW-0082465231-cds-XP-0087822971-5806-half2_432
TTCAGAAGGTAGATGCAGTGGAGATGATGGTGCTACCAATTCAGCTTCCCCTACCACCTCATCATCTTCTCAAACAACAA
>PalmExons_Bait_Seq_NW-0082465241-cds-XP-0176970401-6001-half1_297
GACTTCGTCGACGCCGAGGACTACATCGACGAGGACCGTTTCAACATCACACATCGCATCATCGATCTCTTCCCCAAGAT
>PalmExons_Bait_Seq_NW-0082465241-cds-XP-0176970401-6001-half2_270
GATCAGTCTGATACTTCAGTGGAGGCACCGGCTAAGAAATTATTCTCAAAGCTTGACCAAGACAATGATGGATTATTGTC
>PalmExons_Bait_Seq_NW-0082465241-cds-XP-0266583921-5951-half1_108
CCTCCACCACCATACTACTACAAGTCACCACCTTATCATTACAAATCTCCACCTCCACCATCGCCATCTCCACCCCCACC
>PalmExons_Bait_Seq_NW-0082465241-cds-XP-0266583921-5951-half2_401
ACTCCCCGCCACCACCCAAGCATTCATCTCCTCCCTCGTACTATTACTATACAACCCCTCCACCTCCAACCCATTATTAA
>PalmExons_Bait_Seq_NW-0082465261-cds-XP-0087828261-6285-half1_270
CTCATCTACCTCATCTCTTTCTTCGGCATCGCCTACGTCCAATCCTTCATCTTCTCCCACGACGAGGACGACGACTTCCT
>PalmExons_Bait_Seq_NW-0082465261-cds-XP-0087828261-6285-half2_162
AGATGCAATGGGGATGAACATGGTCTCCAAGGGCGTGCAAAATGTATTGGACTATTTGCAAAATGATTTCCCAGACATGG
>PalmExons_Bait_Seq_NW-0082465261-cds-XP-0087829311-6388-half1_190
CCAGGGCGGAGCTCCTTAAGACCCTCGGCATCTCCCGCATCCTCAATACTGTGCCTGCATGCCAAAATCTGTATAAGAAT
>PalmExons_Bait_Seq_NW-0082465261-cds-XP-0087829311-6388-half2_28
ACAAGCACTTGCAATTTGATGATGCAATCCAATTTTTAGAGCAATGTGAAAGGGACAAGGCGCGGGTTCTCATTCACTGC
>PalmExons_Bait_Seq_NW-0082465261-cds-XP-0087830701-6541-half1_121
GGAGTGGCTTCCACTGCCCCGACTTACGACTAACAAGGCTGGTAGCTGTAGCTGCTCAAAAGTTCATTTCGGAGGTTGCA
>PalmExons_Bait_Seq_NW-0082465261-cds-XP-0087830701-6541-half2_50
TAAGAGCAAACAACCTAAGGATAAGCGTCTTGTCTTGACAATGGAGGATCTGTCGAAAGCCCTGCATAAGCATGGTGTAA
>PalmExons_Bait_Seq_NW-0082465261-cds-XP-0087831011-6455-half1_56
CTCGGTGATCTCCATCTACCAGGCCAATATCGTTGGGGTGCCCCGAAATGTGACCGTTGTTTGGAGCAAGAACCTCATGA
>PalmExons_Bait_Seq_NW-0082465261-cds-XP-0087831011-6455-half2_308
CTTGTTTATATTCAAGCCGGCTGCAGAGGGAGACCGCAATGGCAATCCAAGCTCTCCAGCTCCAGAGTTTTGCTTCTTTC
>PalmExons_Bait_Seq_NW-0082465261-cds-XP-0266585331-6452-half1_112
CAAATCCCCCTTCTTCCCTTCCAAACCATTCCTCATCTTCTCCTCCCCCTATCTCCTTCCAACGCCTCCCTAAATCCCCT
>PalmExons_Bait_Seq_NW-0082465261-cds-XP-0266585331-6452-half2_112
CGGGTGCCAAAGGTGGAATCTTGGAGGATAAAATTTCGATCTTGGGTGAAAAAACTGATAAAACTGGCGAAGATTCGATC
>PalmExons_Bait_Seq_NW-0082465271-cds-XP-0087831691-6616-half1_27
GAAGGAGGAGCAGCGGAAGAAGAGATGGGCGTGATGGAGGAGAAAGGAGGAGACCAAAAGATAGAGGAAGGCCAAGAGAT
>PalmExons_Bait_Seq_NW-0082465271-cds-XP-0087831691-6616-half2_135
AACGTAGCCAATTTAACCGTCAGCAGAGTGATCGCTCTCTACTACCTGAGAGGGATGCAGTCCGACATCAATTTCAGCTT
>PalmExons_Bait_Seq_NW-0082465271-cds-XP-0087832421-6724-half1_0
ATGTCACCGCCTCTGGAGCATGACTACATAGGTCTATCGGAGATCTCCACCATGGAAAGCTCCGACAAGTTCTCGTCGTc
>PalmExons_Bait_Seq_NW-0082465271-cds-XP-0087832421-6724-half2_324
TCTTCTGAATGGATCTGAATTTGTGCTCACTTATGAAGACAAAGATGGAGATTGGATGCTTGTTGGTGATGTTCCATGGG
>PalmExons_Bait_Seq_NW-0082465281-cds-XP-0087833141-6770-half1_728
CTATCTCCGGCGCTCCAGATCCAAGAAAAGGAGGAGCCTTTCTTCTTTAGACAACCAGGAGCGGAGCTCGAATTCCCGAT
>PalmExons_Bait_Seq_NW-0082465281-cds-XP-0087833141-6770-half2_224
CCTCTTCTATGAATGGCAATGGCTATTCTGGAAGACAGAAGCCACCTTTAAGCTGGCCGCAGAGGAAGAACATCATACTG
>PalmExons_Bait_Seq_NW-0082465281-cds-XP-0087833151-6771-half1_216
CATAACTCCGGCAAGAAGCTTTGGGATGCCCGGCACGAGAATCTGAGTGCTGAGATCGACCGGATCAAGAAAGAGAACGA
>PalmExons_Bait_Seq_NW-0082465281-cds-XP-0087833151-6771-half2_135
ATTGCTGGAAGAGGAGAACAAACATCTGACTTATCTATTGCGCCACCAGGAATTGGCAATGGATGCAAATGTAAGGGAAT
>PalmExons_Bait_Seq_NW-0082465281-cds-XP-0087833291-6785-half1_351
ATAAAGAAGGCATTGGTTTTCTACACGGGGAAGGCGCCCAAAGGGGAGAAGACCAACTGGATCATGCACGAGTACCGGCT
>PalmExons_Bait_Seq_NW-0082465281-cds-XP-0087833291-6785-half2_371
AGCTCGAACCGGTCTCGCTTGAACCGGGTTTCAGAGACCAGTTCCAGGACATCCTCATGTATCTGGGCAAGCCCTTCTGA
>PalmExons_Bait_Seq_NW-0082465281-cds-XP-0087834481-6908-half1_0
ATGACGATGATGATAGGCGTCTCATCCAAGGTGTTATGGACTCGGCGGCCATGGAGATGGGCCAAGACTCTCTTCTTCCT
>PalmExons_Bait_Seq_NW-0082465281-cds-XP-0087834481-6908-half2_239
TCTATAGAATTGACGTCGAAGCGGTGGCAACGTGCAAAAATGACTTCCCTAGCTACCATAAAATTGCACTTAGCAAGTGA
>PalmExons_Bait_Seq_NW-0082465281-cds-XP-0087834541-6914-half1_135
ATACCCGGCAAGCAAGGGACTGATTGGGAGGGTGGTTACTTCCCTCTGACACTCCATTTCAGTGAAGACTACCCCAGCAA
>PalmExons_Bait_Seq_NW-0082465281-cds-XP-0087834541-6914-half2_27
TGGAACAGTATGCCTATCAATTCTTAATGAGGACAGTGGTTGGAGACCAGCCATCACTGTGAAACAAATTCTTGTGGGAA
>PalmExons_Bait_Seq_NW-0082465281-cds-XP-0087834561-6917-half1_222
TTGGCTCCCATGTACTACCGCGGTGCTGCTGCTGCCATCATCGTGTATGATATCACCAGCACGGATTCATTTGAGAGAGC
>PalmExons_Bait_Seq_NW-0082465281-cds-XP-0087834561-6917-half2_56
TTGCGGGAAATAAATGTGATTTGGAAGATAAAAGGAAGGTGACAACTGAGGAAGCACGCACATATGCCGAGGAGAATGGT
>PalmExons_Bait_Seq_NW-0082465281-cds-XP-0266586601-6926-half1_54
CTCAAAGGAAAGAAACTAACCACGTTCGAAGTCGCCGAACGACGCCGGACGAGCGAAAGAGAGATCGTGCAACGAAGACT
>PalmExons_Bait_Seq_NW-0082465281-cds-XP-0266586601-6926-half2_674
ATGAGAATGCGAATCTGGAGGGAACTGTGGATTCAATATTCAATCCAATCCTTGGAAGTCTAAGTGCATATTACACATGA
>PalmExons_Bait_Seq_NW-0082465291-cds-XP-0087835641-6993-half1_408
GAGGACTGGAGGTTTAATGAGATGAGGAGAGATTATGGGAGGCACTGGTGGTGGGTCTCCTTCTTTGCCGTCTACCTCTC
>PalmExons_Bait_Seq_NW-0082465291-cds-XP-0087835641-6993-half2_56
ATAAACCTTGGAACATGTGGGACTCTGTTGCTACAATTGCCTGCATCACTGGAATAGTAATTGCCTACTTTGCAGACACG
>PalmExons_Bait_Seq_NW-0082465291-cds-XP-0087835751-7003-half1_270
TATCACCAAGAAGAGCAGCTTCAAAGCCAGCAGCAGGCCCTAAAGTACCACAACCAGACCAAGCACTCCCTCACCAATGG
>PalmExons_Bait_Seq_NW-0082465291-cds-XP-0087835751-7003-half2_810
GGTCAAGTATTATACCTTGAAGCACATGGTGTTGGGATATCTGCAACTGGAATTGGTTGCTACTTTGATGATGCCGTTCA
>PalmExons_Bait_Seq_NW-0082465291-cds-XP-0087835821-7012-half1_252
GTGATGCACATAGTCAACCATGGCATCCCGCTGGAGCTCATCGAGAAGGTGAGGAGGGTGGGGAAGGAGTTCTTTGATTT
>PalmExons_Bait_Seq_NW-0082465291-cds-XP-0087835821-7012-half2_56
AAGAGGGGAAGCTGGAGAAGGAACTTGGCGGCATAGAGGACCTCCTTCTCCAGATGAAGATCAACTACTACCCCAAGTGC
>PalmExons_Bait_Seq_NW-0082465291-cds-XP-0087835891-7019-half1_336
AACGCCTTCACTGATGATGTTGCGGATTATGCGGTGGCTCTGTTCATCGATGTCCTGCGCAAGATCTCTGCGTCTGATCG
>PalmExons_Bait_Seq_NW-0082465291-cds-XP-0087835891-7019-half2_140
AAGTTCTGATTATAACTTGTGCGTTGACCGCTGAAACGCACCATATCGTCGACAAGGAAGTCATGTTAGCATTAGGCAAA
>PalmExons_Bait_Seq_NW-0082465291-cds-XP-0176972261-7017-half1_496
CAGATATCGTGCAGGACTACTTCGTCCACACTCTTGGCGAAGATTTCCGGCACTTCGGCACGGTATACCAAGACTACTGC
>PalmExons_Bait_Seq_NW-0082465291-cds-XP-0176972261-7017-half2_28
TAATGGAGATTCTCGGGATGAGTCTTGGGGTGGGGCGGGCATATTATCGGGAGTTTTTCGAAGGGAATGATTCGATGATG
>PalmExons_Bait_Seq_NW-0082465291-cds-XP-0266587201-7001-half1_54
AGCCCCACCAACACCATCATCCTCCCCTCCGGCATAATCACAGGCAACCCCAAAAACATCGAGCATGTTCTCAAGACGAA
>PalmExons_Bait_Seq_NW-0082465291-cds-XP-0266587201-7001-half2_324
GAAAGGGATGTCGGTGACGTATAACACGTACGCGATGGGGAGGATGGAGGGGATATGGGGGGAAGACTGCAAGGAATTTA
>PalmExons_Bait_Seq_NW-0082465301-cds-XP-0087837983-7206-half1_432
GTCGTTGACACCCTCATCAAGTGTGGGGTTGATCCAAATGCAACCGACCGCATGCTACTCCGCTCATTGAAGCCATCACT
>PalmExons_Bait_Seq_NW-0082465301-cds-XP-0087837983-7206-half2_648
CTTTCACTGGCGAGGATGAATGCTAAATTATTTGGCAAGGAGGCGGAAGATGTGATATTGGATGAGATGGCGAGGGTGTT
>PalmExons_Bait_Seq_NW-0082465301-cds-XP-0087838651-7284-half1_168
GTCATTCGGGCGGGGATGATGGAGCACGTGAAGAGAGAAATATCGGTGATGAAGATGGTCACCCACCCTAACATCGTGGA
>PalmExons_Bait_Seq_NW-0082465301-cds-XP-0087838651-7284-half2_0
CCTTTCCAGGATGATAATCTTGTGGCGATGTACAAAAAGATTTATCGAGGGGATTTCCGGTGCCCGCCGTGGTTCTCGTC
>PalmExons_Bait_Seq_NW-0082465301-cds-XP-0087839401-7359-half1_54
AATGCCCTCAGCAAGCTCCAGAAAGACATCGCCAAGAACCACCAGGTAAGGAAGCAGTATACCATCCAGCTCGGCGAGAA
>PalmExons_Bait_Seq_NW-0082465301-cds-XP-0087839401-7359-half2_157
AGCAGAACAGCAAGAGGGATTCGATTTTAAAATTACAGCAGAAGATTCAAGCTCTTCAGGCTGGAAAATCCAAGTCCTAG
>PalmExons_Bait_Seq_NW-0082465311-cds-XP-0087839862-7378-half1_504
CACTACCTCCTCAAATCCACCAAGAACAAGATCGACTACTGCCGCCTCCACGGGATCGAGATTGTCTACAACATGGCCCA
>PalmExons_Bait_Seq_NW-0082465311-cds-XP-0087839862-7378-half2_280
GCCTTGATCTACCTCCTCTTGTCTCAGCAGGATCGGTGGGGCGACAGGGTCTACATCGAGAATTCATACTACCTCCATGG
>PalmExons_Bait_Seq_NW-0082465311-cds-XP-0087840451-7437-half1_339
CGGTGGGGACTGGCTCCTCCGAATGGGAAGTTACGAGCATGTGCTTGGAAGGAGCTTTATATCCAGGTCAATGATGATCG
>PalmExons_Bait_Seq_NW-0082465311-cds-XP-0087840451-7437-half2_0
AGTAATACTTGATAGAACAGTAGCGGATCAAGTGTCTATTTGGAAAAGCAGCAGAGGCTTAACTGATGAGGTGGTGACTG
>PalmExons_Bait_Seq_NW-0082465311-cds-XP-0087841951-7572-half1_0
ATGGCGGCTGGCGGAAAGGTCTCTTTCAAGATCACCCTCACATCCGATCCCAAACTCCCCTTCAAAGTTTTTAGCGTCCC
>PalmExons_Bait_Seq_NW-0082465311-cds-XP-0087841951-7572-half2_19
CCTCAGACCAGCGCCATCATCACCAACGATGGTGTGGGTATTAACCCACAGCAAAGTGCAGAACAAAGAGGGAGGGAGGT
>PalmExons_Bait_Seq_NW-0082465311-cds-XP-0176973131-7452-half1_81
CAGCACTACTACCAGTATGAGTACGAGAGAGAGCGCATGTTTGAGAAGCCCCTCACCCCAAGTGATGTGGGCAAGCTCAA
>PalmExons_Bait_Seq_NW-0082465311-cds-XP-0176973131-7452-half2_162
CTGGTACCTTAGCTCAGAGCAACAAGACTGTCTTCTTCATGCAGGAGATGGATCAGTGGAGAAAGCAGCACCGGTTACCT
>PalmExons_Bait_Seq_NW-0082465331-cds-XP-0087845211-7847-half1_504
GACATGGAGAACATGTACATGTGGGTCTTCAAGGAGCGGCCGGAGAATGCTCTTGGCAAGATGCAGCTGCGTAGCTTCAT
>PalmExons_Bait_Seq_NW-0082465331-cds-XP-0087845211-7847-half2_140
CGGGTCTGAATTTATCAACACACTCATCATTGAATCATTCTGGTGGGGATGGTATGGATGTCTCCAATATGTGCACTAAG
>PalmExons_Bait_Seq_NW-0082465341-cds-XP-0087847701-8098-half1_0
ATGCTTATTCTGGATGAAATGGTGGATTTTGTCCGCAATCTCTGCTCTCACTTGTGCTGCTGCCGCGCCGTCTCAGAGCC
>PalmExons_Bait_Seq_NW-0082465341-cds-XP-0087847701-8098-half2_364
TAGACCTGACTTACCATACACCTGGAATCCAGGACTACATACACAAGGTTGGTTTCAAGAGTTATGTTCCATTACTTGAG
>PalmExons_Bait_Seq_NW-0082465341-cds-XP-0087847961-8141-half1_228
CGAGAGGAGAGGGATATGAAGCCCGAGACCTTCGCCAGCCTCGTATCTGCTCTTCTTTACGAGAAAAGGTTTGGCCCATA
>PalmExons_Bait_Seq_NW-0082465341-cds-XP-0087847961-8141-half2_130
GGTGCTTGTGAATCCATGTACAAGCCTAACATGGAACCAGAAGAATTATTCGAGACAATCTCACAAGCACTACTGTCATC
>PalmExons_Bait_Seq_NW-0082465341-cds-XP-0087848601-8210-half1_253
GCAAGAGCAGGAGCCTTGTTGTCCTGGATGAACTGGGCGGGCAGTATGAAGAGGGCTTCGATGATGTTCATGTGCAACTT
>PalmExons_Bait_Seq_NW-0082465341-cds-XP-0087848601-8210-half2_130
GTATTCTTGGAAAGGAGAAGCAAGACCTAGCGGAAAGAGTGATGATTACACGCCTACACCTATATGGCAAATGGATTAAG
>PalmExons_Bait_Seq_NW-0082465351-cds-XP-0266590741-8245-half1_252
TTTTCCCCCATCTTCCCCTCTGTTCCTCCCCAGGAACGCCTCGACTGCTTTAACTCCGCCTCAAAGGAGGGATTTTTACA
>PalmExons_Bait_Seq_NW-0082465351-cds-XP-0266590741-8245-half2_224
TCCACACCTTCAGCAATACTGGGTGGCTGGCTTATGGTCTGATACTTGAGAATTTGCGATCAAGGACTGATATTATTGAG
>PalmExons_Bait_Seq_NW-0082465361-cds-XP-0087851751-8523-half1_211
TCTCCAAGATGATGGAACCGCCTTTCCGCTCCTACAACCCCAATCTCATCCAGGACCCCGCCATCTACCGATTGAATGAA
>PalmExons_Bait_Seq_NW-0082465361-cds-XP-0087851751-8523-half2_81
CACTGTTCGGTTGACAAGGTTCAAGGTGTTGATGGGAAGGACCGTGTAGTTATTACATTTGATGGGAAGTATCTGCCTTA
>PalmExons_Bait_Seq_NW-0082465361-cds-XP-0087853442-8639-half1_56
GAGCATCGACACGGACAAGCTGACCTACGAGATATTCTCCATTCTCGAGAGCAAGTTCCTCTTCGGCTACGACGACCACA
>PalmExons_Bait_Seq_NW-0082465361-cds-XP-0087853442-8639-half2_532
ATGCTGAGGCAGAAGAATGTGGAGTCGGTGCCGTTTGGGAGAAAGAGGATCGGTGAGCACACCAATATGGAGAAGCTGGA
>PalmExons_Bait_Seq_NW-0082465361-cds-XP-0176974781-8504-half1_84
ATCTGTTTTTATTCTTCTCGCCCCAAACCGAAACCCCAAAACCTCCCCGCGAGGGACCGAGTCATAGACTTCGGCAAGCA
>PalmExons_Bait_Seq_NW-0082465361-cds-XP-0176974781-8504-half2_112
GGTTCTTCCGGGAGGGATTGGAGATGTATGGAAGTGAGAAAAGATGGAATTTTCGGTGAAGATTTTAAGGTAAAGAGCGT
>PalmExons_Bait_Seq_NW-0082465371-cds-XP-0087853801-8700-half1_112
CCCAATCTCAGCGGGAGCCTCCTGCTCATTACCCGAGAGAGGAGGTTGTTATGGACGACTTACAGATCCAGGATAGACAA
>PalmExons_Bait_Seq_NW-0082465371-cds-XP-0087853801-8700-half2_112
CTTACACCTACCGAGATGACAGTTTTGTCCGGAACGAGGTCAAAGATATAGTTGACAGGGCTACATCTCTTATTTCAGAG
>PalmExons_Bait_Seq_NW-0082465371-cds-XP-0087854771-8807-half1_0
ATGGAGGCCTCAAGGAAGTATCTCTGCCTTCTTGGATTGTTTCTGCTTGCAGGGGCGGTAGGATTGGAGGGTGTTGATGG
>PalmExons_Bait_Seq_NW-0082465371-cds-XP-0087854771-8807-half2_98
TAGCAATGACGATCCCCAAACGGTGCAGACTTGCACACCGCCCTGTGGGTTACAAATGTGGAGGTTATACCTTGCCTTAA
>PalmExons_Bait_Seq_NW-0082465371-cds-XP-0087855881-8724-half1_135
CAGACCATCTCCTCCCACCTCAGTTCCTTTGGCAAGATCGAGAGCAAGAACGTCTTCTACTGGTTCCAGAACCACAAGGC
>PalmExons_Bait_Seq_NW-0082465371-cds-XP-0087855881-8724-half2_185
TGAGAAACGAGTGCAAAGAAACAGCTTTCCCGGATGCTGGAATGGATCCACCGCTGGATCTGCGTCTGAGCTTTTTGTAG
>PalmExons_Bait_Seq_NW-0082465381-cds-XP-0087857531-9008-half1_81
TTGGAAGAGGACCTCCAAAGATGGCCTACTGTCTCTGAGGTGGTGGAGGAAATGGGAGCCATAGGAAGGATATCCATCCC
>PalmExons_Bait_Seq_NW-0082465381-cds-XP-0087857531-9008-half2_644
ATTCTTCCTCTATTGCTGCCCTTCCTATTGCTAATGATTCCGATGGCGTTGGGAATGCAATTCCAGCTTCTAGTCAAGAT
>PalmExons_Bait_Seq_NW-0082465391-cds-XP-0087857811-9072-half1_378
GACAGAATCTTCGCCCTTGGTCAGGCTTCCACGATAGAAGCTATGCCTTCTCCTCGCATTCTCAGCACCCACATGCCTTT
>PalmExons_Bait_Seq_NW-0082465391-cds-XP-0087857811-9072-half2_135
GAGTCATGTTCTCGAGTACTGGGAGGAGAGCTTGAGAAGGCCGGAGAAGGTGCTGTTCTTGAAGTATGAGGAGATGATGG
>PalmExons_Bait_Seq_NW-0082465401-cds-XP-0087860951-9355-half1_72
ATCTCCTTGTCACCGGTGTTAGGATTGCCTCAGATTAGAGTTAGAGGTGGAAGGTTGAGGTGCTCCTCGGAGCTGAAGCC
>PalmExons_Bait_Seq_NW-0082465401-cds-XP-0087860951-9355-half2_119
TGTTTGGTCTCATCTGGTCCCTCTACTTTGTGTACACCTCTACCCTTGAAGAGGATGAGGAATCTGGACTGTCCCTCTAA
>PalmExons_Bait_Seq_NW-0082465401-cds-XP-0087861492-9195-half1_504
AAAGCTGAGTTCCGGAAGGTGGAGATGAAGTCGAGGTTCTCTGAGCTGACGTTTAATGCGGCCATGCAGATGATAGCCGG
>PalmExons_Bait_Seq_NW-0082465401-cds-XP-0087861492-9195-half2_112
ACTACACCGACGAGATCATCAAAGGAATAATTCTGAACCTAATAACAGCTGGAACGGACTCTTCCGCTGGAACCATGGAG
>PalmExons_Bait_Seq_NW-0082465401-cds-XP-0266594061-9326-half1_205
CCGGCATCGATCTGGTGGTGACATCTCCAGGGGGAAACACTGTGCACTCTTTGAAGGGAACTTCGGGTGACAAATTTGAG
>PalmExons_Bait_Seq_NW-0082465401-cds-XP-0266594061-9326-half2_78
ATACATGTTGGTCATATTCCCAACGAGCATGACCTGGCCAAGGATGAGCATTTGGATCCCATAAATGTAAAGATTGCACA
>PalmExons_Bait_Seq_NW-0082465411-cds-XP-0087862191-9471-half1_192
CTCGCGGTCATCGCGGCGAGATTGTCCGTGGCCAATGCTACAAGCACTGAATCCAGTATAGATCAGTTAATGGTGGTGGA
>PalmExons_Bait_Seq_NW-0082465411-cds-XP-0087862191-9471-half2_0
GTCCAAGCCTTCCTTAAAAGACTGCCTCAGTGTTTGCTCGGAAGTGTACTCGGAAGCGATCGACCACTTGAACGACGCCA
>PalmExons_Bait_Seq_NW-0082465411-cds-XP-0087862391-9501-half1_0
ATGTTCCTTATAGACTGGTTCTACGGCGTCCTAGCCTCGTTGGGACTCTGGCAGAAAGAGGCCAAGATCTTGTTCCTCGG
>PalmExons_Bait_Seq_NW-0082465411-cds-XP-0087862391-9501-half2_81
CTCATATTGGGTAACAAGATTGATATTCCATATGCAGCATCCGAGGAGGAGCTTCGCTACCATCTAGGCCTGAGCAACTT
>PalmExons_Bait_Seq_NW-0082465411-cds-XP-0087862961-9572-half1_0
ATGCTGGTATTTTCCCCAGCCATGGCACTCTTGGCCTTTCCTGGTTCTTCTTACACCTGCACTCCCACATTCCACCACCT
>PalmExons_Bait_Seq_NW-0082465411-cds-XP-0087862961-9572-half2_729
TAATGATCTTCTGCATCTGGGAACCCTTTATGGCTTTTATCCTAATTTGCATGCAAAGAGTTCGGACGTATGGTCGCTGA
>PalmExons_Bait_Seq_NW-0082465421-cds-XP-0087864171-9670-half1_304
CCCCTCCTTTGCAAATCTCAGCGGCCGCAGATGCCGTTAGAGCGTACTATGATGCGTTCAATCGCCATGATCTTGCATCT
>PalmExons_Bait_Seq_NW-0082465421-cds-XP-0087864171-9670-half2_28
TCTATGAGGATCTAGTCTTCGCGAAGCCTTTTGTTGGACGCAAGGCTATCCTTGAGTTCTTCAAGAAGTTTACAGAATCT
>PalmExons_Bait_Seq_NW-0082465441-cds-XP-0087869071-10145-half1_0
ATGGACAAATTTCGACCTTCTTGTAAAGAAGACGAGGTGGAGGACTGGAGCGATGCCCTCGATCACATCCCCTCCCTTCC
>PalmExons_Bait_Seq_NW-0082465441-cds-XP-0087869071-10145-half2_532
GATTTAACTTTGGGCCTGATTTTGAGTTCTTTCCTCAAGATTTTGGCGAACGTCCATTACCAAGGCCGATGATTGAGGTT
>PalmExons_Bait_Seq_NW-0082465441-cds-XP-0087869201-10160-half1_472
TGCGGTACTCGTACTGCTCGTATCTTCAGAGCCTTGGGATGAGGCTCGAGCTGCCTCAAACTACAATCGGAACTGCTATG
>PalmExons_Bait_Seq_NW-0082465441-cds-XP-0087869201-10160-half2_28
GATCTCATGCTTGTCATGATAGATTTGTGAGTTTGATTGCTACAGCAGCTCTGTTCCTAGCAGCAAAGTCTGAGGAAACA
>PalmExons_Bait_Seq_NW-0082465451-cds-XP-0087869561-10182-half1_28
ACCAACTCCTTGACAGCGCTTTGGACGACTTCACCAAGCTCGACCTTACTCCCTCTCAAAAGAGCGGTGGTGTTGGAGAT
>PalmExons_Bait_Seq_NW-0082465451-cds-XP-0087869561-10182-half2_84
GAACCTATGAAGGTTGGACAAAGATATCCAAAGTGGTTGGAGGAGCACAAAAGTAGATTGACCCAGGAAGAATATGATCG
>PalmExons_Bait_Seq_NW-0082465451-cds-XP-0087869601-10184-half1_52
TCCATCCCACCACAAGCTTATCGAGCACGAAGCCTCGGCTTTCTTCCATTCGAAAGATTAGGGCTAGGGTTTGGACACCG
>PalmExons_Bait_Seq_NW-0082465451-cds-XP-0087869601-10184-half2_234
AAAATTGATGCCTATTCTGCCGTGATGTTACTTGAGAGATATTTCTCAATGTCAGGGTGCGGAGCTGAACTAGTTGTTCC
>PalmExons_Bait_Seq_NW-0082465451-cds-XP-0087870021-10233-half1_459
GGGCGCGATCGGAAGTATAAATTGATGGCGGAGACGAAGCGAGGGTTAGAGAGGAATGTCAGGTGGACAGTGGAGATCAA
>PalmExons_Bait_Seq_NW-0082465451-cds-XP-0087870021-10233-half2_162
TGCTGCAATGTTAATTCAGATGAGTTATAGAAATCATCTGGTCCAGCGTTCTCAAGTACTTCGTGGACTTCGGGATCTGG
>PalmExons_Bait_Seq_NW-0082465461-cds-XP-0087871412-10380-half1_327
GACCTCTTCTCCAAGATCGTCATGCTCTCCGCGTCCCCCAGGTATCTGAATGATGTGGACTACTTCGGGGGATTTGAACA
>PalmExons_Bait_Seq_NW-0082465461-cds-XP-0087871412-10380-half2_112
TTCAGCCGAACACTCTTCAATATCCGTCCTGACATTGCCTTTAGTGTCGCACAAACAATATTCCAAAGTGATGTAAGGCA
>PalmExons_Bait_Seq_NW-0082465461-cds-XP-0087872291-10444-half1_370
ATCCCGTCGAGCTCCATCCCTTCGTCAAGGTTCTTTCATGTCAGGCAGAGGTGCAGGCAGAGCTCATACAGCAAGTTATG
>PalmExons_Bait_Seq_NW-0082465461-cds-XP-0087872291-10444-half2_54
AGGCCATTTCTCACATACTCTGTTCTACGAAAACAATCCTCATCTTTTGCGAGGGATTTGATATCGTCGATCGCATCATT
>PalmExons_Bait_Seq_NW-0082465461-cds-XP-0176977931-10407-half1_610
TAAGGCTCACCATCCCAAGCCCTGCAACAACCATCACCACGCCGCCGCCGATTCTAGACCTTTCTTATGATGAATTGGGT
>PalmExons_Bait_Seq_NW-0082465461-cds-XP-0176977931-10407-half2_0
GCAAAGCTGGTACATTTTGCAAGGTCCAGGAACGTAGCTATGGAATTCAGAGTCATCCCTTCGAATCCATGCGACGCATT
>PalmExons_Bait_Seq_NW-0082465471-cds-XP-0087873321-10563-half1_204
GCCGTGAGCAGCTTGGTTTATGAAGCAAATGCTCGTGTCCGAGATCCAGTTTACGGATGTGTTGGAGCCATCTCCTCCCT
>PalmExons_Bait_Seq_NW-0082465471-cds-XP-0087873321-10563-half2_156
GTCCATGTCGTTGCCCAAGCAGCAACTGATGAAGCCTGACCAACATGGACCCAAGCCTCTTTTCGCCCTTGACATGGTCA
>PalmExons_Bait_Seq_NW-0082465471-cds-XP-0266597831-10499-half1_351
CAAGAGGATGCCTCTAAGCCATCATCACATCAGGGGGATGTTGCACCATCTCCCCCAAGTGATCCTGCAGTGAGGAAAGT
>PalmExons_Bait_Seq_NW-0082465471-cds-XP-0266597831-10499-half2_135
TGGACCTTCAGGTGCAGATCCTATAGCAATGATGGAATATTACATGAAGAAAGCTGCACAAGAAGAACAAAAGAGGCAAC
>PalmExons_Bait_Seq_NW-0082465481-cds-XP-0087874541-10682-half1_0
ATGGAAACTCCCGAGGAAGCCGTTTTCTCCAACAACGACACCGAGTGCACCCATGCCGTTGTGAAAGGAAAGCGAACCAA
>PalmExons_Bait_Seq_NW-0082465481-cds-XP-0087874541-10682-half2_84
CCAAATAAGCATGAATTCGTTCTCGAAGTCAATCATGGCCGCCACCAACGCCAATAGCAATAGTACTAGCAACAGCAAGC
>PalmExons_Bait_Seq_NW-0082465481-cds-XP-0087874741-10705-half1_196
TCTACATCACCATCCTTACTGTCATGGGTGTGGTCAAGTCCAACAGCAAGTGCTCCACCGTGGGCATCCAAGGGATTGCT
>PalmExons_Bait_Seq_NW-0082465481-cds-XP-0087874741-10705-half2_84
TACACCAAAGGTGATGGCTTGGGTGCTGAGATTATTGGCACCTTTGTTCTTGTCTACACTGTTTTGTCTGCCACTGATGC
>PalmExons_Bait_Seq_NW-0082465481-cds-XP-0087875361-10772-half1_81
CACGGCATCGACAATACTGGAAACTACAACGGCAACTCCCACCTCCAGCTCGAGCGAGTGAACGTCTACTATAATGAGGC
>PalmExons_Bait_Seq_NW-0082465481-cds-XP-0087875361-10772-half2_529
AGGGGATGGATGAGATGGAGTTCACTGAAGCGGAGAGTAATATGAACGATCTGGTGTCGGAATACCAGCAATACCAGGAT
>PalmExons_Bait_Seq_NW-0082465481-cds-XP-0266598171-10698-half1_0
ATGGTGGTGGGAACCCTCGTCATGAAGAACACAAAGAAGGTGGTAGAGGAGACCCTCCAGGTCTCAGTCGAAGATGGAGA
>PalmExons_Bait_Seq_NW-0082465481-cds-XP-0266598171-10698-half2_26
gagaagaagagaagGAATGCGTCAGGGGTGCTGAAGCAGGTGCACACAGCAATGGGGTATCATTGAGGGCCATGGTGGTG
>PalmExons_Bait_Seq_NW-0082465491-cds-XP-0266598711-10860-half1_351
GATGGCCAAAGGTCCCAGCTTGTTAGCGAAAAGGGGGATCTTGGCCATGCGGGGGATTCCAGGTTTGAATTGGATTTCGA
>PalmExons_Bait_Seq_NW-0082465491-cds-XP-0266598711-10860-half2_54
ACGGGGAAGGAGGAGCCTGGTAAAATGGACTCTGATGCATCGGTGGAAATGGTGGACAAGAGAGTTCCTTCAGAAACTGT
>PalmExons_Bait_Seq_NW-0082465501-cds-XP-0266599381-10951-half1_243
TCCGGGAAAAAGATCTCGCCTTGGCACGACGTCCCTTTGCAATTGGGCGATGGTGTTTTCAACGTTATCGTCGAGATCCC
>PalmExons_Bait_Seq_NW-0082465501-cds-XP-0266599381-10951-half2_0
ACTCCAATAAAGCAGGACATCAAGAAGGGGAAGCTGCGATACTATCCGTACAACATTAACTGGAATTATGGATTGCTTCC
>PalmExons_Bait_Seq_NW-0082465511-cds-XP-0087879271-11134-half1_0
ATGAGATCAATGCTGTCCCATATCCCTCTCCTTGTCCTTCTACTCTTTGGCCAAATCTCTCTTCTGCCCGGCCTGCCCGT
>PalmExons_Bait_Seq_NW-0082465511-cds-XP-0087879271-11134-half2_421
CCTGCGCCATCCTCCGGTCACCGTTAACGTCAAACCCCCTACTTCTCCTCGTTCCCTTGCTCCTCTCATCTTTCTTCTAA
>PalmExons_Bait_Seq_NW-0082465521-cds-XP-0087879891-11176-half1_55
CATGCCTCCTCCTTCCCTTGGTTGCTGCACCTCTATATAGGAACCTTGCTGTAAGGATCCAAGAACCCCCACTTCCAGAG
>PalmExons_Bait_Seq_NW-0082465521-cds-XP-0087879891-11176-half2_28
CAAGAATGATGAAAGAAGAAATGACCACTAGGGACATTGAAGTTGATGACTATCCAGGATCAGGCGCAAACAATCGCCAT
>PalmExons_Bait_Seq_NW-0082465521-cds-XP-0087880371-11231-half1_225
CTCAAGCCTGTTCTCCCGGGTCATGTGCTTATATGCCCAAGGCGTGAAGCGAAGCGTTTCGTTGATCTCAGTGCTGATGA
>PalmExons_Bait_Seq_NW-0082465521-cds-XP-0087880371-11231-half2_196
AAAGAGAAGGAGCTCAAGGAGAAACTTGATCTTGACAAGGAAAGGAAAGACAGAACATCAGAAGAAATGGCTCGTGAGGC
>PalmExons_Bait_Seq_NW-0082465521-cds-XP-0087881191-11345-half1_228
TCCTTTAGCGTCGTTTCTCAACTCCCCCTCCTCCAACGCCTAAACGCCCTTGTTGCTGATCTTGACACGATGCAGAAGCT
>PalmExons_Bait_Seq_NW-0082465521-cds-XP-0087881191-11345-half2_78
GAGGGATGTTCTCAACAATTGTATTGCCAAGAACCAGAGTACCAAAGGAAAGACTGATGCTTTTAAGAGCTTGCGGAAGT
>PalmExons_Bait_Seq_NW-0082465521-cds-XP-0087881311-11357-half1_156
GAGGTGGTGATGGAGGTGTCGGAGAAGATGAAGAGGTCGCCAAGCCATAAGAACATCCTTCCTTGCACCAATGACCCTGA
>PalmExons_Bait_Seq_NW-0082465521-cds-XP-0087881311-11357-half2_130
GCTCTCAAGGAATGAATGGAAGGGATTTCATGAATGAAAGCAAGCTAATGGATCTCTTGAACGGTTCTGAGTATGTGCCC
>PalmExons_Bait_Seq_NW-0082465521-cds-XP-0266600181-11245-half1_0
ATGGTGAAATTGTTTTGGTTGGAAGCTGTTCTTCCGATGGGGATCATCGCCGGGATGCTGTGTGTGATGGGCAACGCCCA
>PalmExons_Bait_Seq_NW-0082465521-cds-XP-0266600181-11245-half2_20
TTGGGAATGATGTGTGGGATGTGGCGATGGAGCGGAGGGACAAGAAGATCATGGAGCAATATTCTTCCGCCGGGAATTAG
>PalmExons_Bait_Seq_NW-0082465541-cds-XP-0087884211-11626-half1_54
TCGTTCATGGCCATGAAGTGGAAGCGGGTTCACCGATACGTCGTGTACAAGATCGACGAGAGGTCGAGATCTGTGATGGT
>PalmExons_Bait_Seq_NW-0082465541-cds-XP-0087884211-11626-half2_0
TTCGACTTCGACTTTGTCGTCGACAAATGCCGGAAGAGCAAAATCTTCTTTATCACCTGGTCTCCAACTGCGTCAAGGGT
>PalmExons_Bait_Seq_NW-0082465541-cds-XP-0087884451-11657-half1_0
ATGATAACGCTGTCGGATTTCTACAACGTCATGACGGCTGTCGTACCGCTGTACGTGGCCATGATCCTGGCTTATGGCTC
>PalmExons_Bait_Seq_NW-0082465541-cds-XP-0087884451-11657-half2_864
CTGCATCCTGATATCCTTAGCACTGCGGTTATATTCGGGATGCTGATTGCGCTGCCCATTACGCTGGTTTACTACATTCT
>PalmExons_Bait_Seq_NW-0082465541-cds-XP-0087884581-11673-half1_182
CAACTGCTGCCTTACTTGTTGCTGCCCATGCATCACTTTTGGCCAGATCGCGGAGATTGCCGATAAAGGATCCACCTCGT
>PalmExons_Bait_Seq_NW-0082465541-cds-XP-0087884581-11673-half2_0
GTATGCGTTAGTAATGTGGGTGACGGGGTGCCCTTGCTTGTACTCGTGCTTCTATCGATCCAAGCTGAGAGCGCAGTACT
>PalmExons_Bait_Seq_NW-0082465541-cds-XP-0176980371-11658-half1_54
GTGGCCATGATCCTGGCTTATGGCTCGGTGAAGTGGTGGAAAATTTTCTCACCAGACCAGTGCTCGGGAATCAACCGGTT
>PalmExons_Bait_Seq_NW-0082465541-cds-XP-0176980371-11658-half2_864
GCATCCTGATATCCTTAGCACTGCGGTTATATTCGGGATGCTGATTGCGCTGCCCATTACGCTGGTTTACTACATTCTAC
>PalmExons_Bait_Seq_NW-0082465551-cds-XP-0087884831-11680-half1_0
ATGGAGCGGTTAAGCGTCCACCAAAAGAACACCAAGCCTGCAGCCAAGGCCAAGAAGAAGCCCATCAAGGTGGTGTACAT
>PalmExons_Bait_Seq_NW-0082465551-cds-XP-0087884831-11680-half2_75
AAACTCGGATCTGTTTGAGATGTTCGACGAGACCTTCAATCCACAGATGATGGAGAATCTTCAGGGCTTCTCGCCGTCGC
>PalmExons_Bait_Seq_NW-0082465561-cds-XP-0087886221-11819-half1_351
ACCTACTCCGTCGACGTCGTCATTGACCACGTCAAACGCTTCCTCTCGGAAACCCAACATGAGATCATCATCCTCGAGGT
>PalmExons_Bait_Seq_NW-0082465561-cds-XP-0087886221-11819-half2_135
GCTCTGGAGCAGTGGATATTTGAAGGACAATTGGATCGATACGGATCTGCCGAACACCAAGTTCGAGAGCAATATGAAGC
>PalmExons_Bait_Seq_NW-0082465561-cds-XP-0087887391-11820-half1_81
ATCCAACTCGAGAAAACCCTCAGCATCGTCTTCGTCGCCGTCTTCTTCATCACCTTCGGCTACCTCATCCTCAAGCCCAT
>PalmExons_Bait_Seq_NW-0082465561-cds-XP-0087887391-11820-half2_189
GTGATCGAGCTCGACGTCCGCAGAGATCGCATCGAGAATTATCGTAACACGAGTCGCGACAGGGTGAGGCTGCATTTGGA
>PalmExons_Bait_Seq_NW-0082465571-cds-XP-0087887871-11996-half1_0
ATGGACTGGCACTCATGGCTATCCAAATCCAGCCTCGAGCTACCTGTCGTCTATGAGTACGGGCTCGTGTTCTCCACTAA
>PalmExons_Bait_Seq_NW-0082465571-cds-XP-0087887871-11996-half2_52
GTGCCAAAACAGAGGACCGGGACTATGCTGAAGAGGAATAAGAAGGTGGCGGTTTTGAAGCAGAGCAGATTGATGATTAC
>PalmExons_Bait_Seq_NW-0082465581-cds-XP-0087889082-12109-half1_756
CAGGCTGATTTCTATGATCCAATGGCTGCTGCAGCATGCAAGGAAGGGATGAATGGGCATGTGTTCAACGGCAAGCCCTG
>PalmExons_Bait_Seq_NW-0082465581-cds-XP-0087889082-12109-half2_783
GATCACTACAGGCACAGGGACCGTGAATTGGAGCATGATGATAACTGGGATAGAGGACGATCATCAAGGCAAAGAAGCAG
>PalmExons_Bait_Seq_NW-0082465581-cds-XP-0087889381-12147-half1_256
ACGAAGCGCAGGGACCGGCTGTCATAGATTACCGGTCTCTTCTGTCAGAGGATGAGTTTCATAGGTTGGCAGATGCTACG
>PalmExons_Bait_Seq_NW-0082465581-cds-XP-0087889381-12147-half2_104
TTTGGGCACATATGTTATAAACAAGCAAACACCAAACAGACAAATCTGGATGTCTTCACCAGTAAGTGGGCCAGCAAGGT
>PalmExons_Bait_Seq_NW-0082465591-cds-XP-0087889991-12201-half1_580
ACCAGATCTACCACCTCGCTTGCCCGGCCTCGCCGGTGCACTACAAGTATAATCCCATCAAGACCATTAAGACGAATGTG
>PalmExons_Bait_Seq_NW-0082465591-cds-XP-0087889991-12201-half2_112
ATTGGGGCCATGTCAATCCTATTGGTGTTAGGAGCTGTTATGATGAAGGGAAAAGAACAGCAGAAACTTTGTCTATGGAT
>PalmExons_Bait_Seq_NW-0082465591-cds-XP-0087890471-12250-half1_0
ATGGGATCCGAGACGTTTCTTGAAGTATTACTGGCCATACTTTTGCCGCCCGTGGGAGTCTTCCTCCGCTATGGATGTGG
>PalmExons_Bait_Seq_NW-0082465591-cds-XP-0087890471-12250-half2_0
GGAGTTTTGGATAGACCTTTTGCTGACCATATTGGGGTATATACCGGGTATTATATATGCCATATATGTGTTGGTAGGAT
>PalmExons_Bait_Seq_NW-0082465591-cds-XP-0087890551-12258-half1_0
ATGGGCAACTTCGATCGATCCAAGAAGAGGATCCAGGTATGGAAGAAGGCCCTGCTCCACTTCTCCCTCTGCTTCGTGAT
>PalmExons_Bait_Seq_NW-0082465591-cds-XP-0087890551-12258-half2_252
AAATGATGGGACTAATACTGATCCTAACAGTGTTGGGATAGCCTCAAAAACAGCGAGGATTAACATCTCAGGCTTTGCAT
>PalmExons_Bait_Seq_NW-0082465591-cds-XP-0087890691-12272-half1_54
ATTTTCTTCTTATTGTCCCTCTCGCTGGAAGGCGGTTATGCCACGAGGTTCGACTTTGCGACGCTGCCGCTTGGGAGTTT
>PalmExons_Bait_Seq_NW-0082465591-cds-XP-0087890691-12272-half2_0
GAGATCGTGAAGACCCCAAGGGAGTTCAGCTACCGGGAGTTGAGCATTGCCACCCGAGGATTCGACCAGTCTCGAATCAT
>PalmExons_Bait_Seq_NW-0082465591-cds-XP-0087891101-12303-half1_364
CGACGTACTTGAGGCAGGAGAATGATGATTTCCTGCTTCTGAGCTTCACGCCTGATGATAGAGAGGAGGCCATGGCATCC
>PalmExons_Bait_Seq_NW-0082465591-cds-XP-0087891101-12303-half2_84
AGACAAGTCCAATGATGTAAAAAAGAAGCCACAAAATGCTCGAGGGAAAGTGGAACTGGAATGCAGCTCCCAGAATTCCA
>PalmExons_Bait_Seq_NW-0082465591-cds-XP-0087891321-12329-half1_420
GCTGGTGTCCTCGAGGCCCTCGTCATCGTCACCCCCTTTGAGGTGGTTAAGATCAGATTGCAACAGCAAAAAGGTTTGAG
>PalmExons_Bait_Seq_NW-0082465591-cds-XP-0087891321-12329-half2_84
AGCAGCACCCACTGTTATGCGTAATGGAACAAACCAAGCTGCGATGTTCACAGCCAAGAATGCATTTGATATCATTCTTT
>PalmExons_Bait_Seq_NW-0082465591-cds-XP-0176981501-12216-half1_204
GGTTCACCAAGATTGTTGACGCTGCCCACCGTTCTTACAATCGGTCGTGTTGCTGCCGTTCCTCTTCTCGTAAGCACCTT
>PalmExons_Bait_Seq_NW-0082465591-cds-XP-0176981501-12216-half2_203
TTGGAGAAGTACCATGGCTTCTGACAGTACCTTCAATTGCCATTATTGGTAGAGAGGTGATTTTGCGGGATATCCTCTAG
>PalmExons_Bait_Seq_NW-0082465591-cds-XP-0266602971-12238-half1_224
CAAAGGAGGCTCCCTTAGAAATGTCCCAGTTGGGGGTGGCTGCAGGAAGAACAAGAGGTCCTCCTCCTCTACTTCAAAGA
>PalmExons_Bait_Seq_NW-0082465591-cds-XP-0266602971-12238-half2_84
GACATTCTGAGAGGTGGGCTCCTTGACACCACCACCAACACCAATGCCTTCCACAATCTCTACTATGGGTTTGGGGGTCA
>PalmExons_Bait_Seq_NW-0082465601-cds-XP-0087892341-12434-half1_616
TCAAGAGCATGGTCTTGGAGGTGATGAAGCTGTCGGGGTTGACCAACTTAGCGGACTTCATACCGTCCATGAAGTGGCTC
>PalmExons_Bait_Seq_NW-0082465601-cds-XP-0087892341-12434-half2_392
TTACTACATCCCTGAAGGAACAAGGCTTTTAGTTAATATATATGCCATTGGAAGGGACCCTGATGTATGGGAGAACCCTC
>PalmExons_Bait_Seq_NW-0082465621-cds-XP-0087894111-12586-half1_540
AGTGGTATATCTGGCAACATCCCCGCCGAGATCGGGAAGCTACGAAGCCTGGAGCAAGTCGTTCTATCGGAAAATCGTCT
>PalmExons_Bait_Seq_NW-0082465621-cds-XP-0087894111-12586-half2_540
GTGAGTGCCAAGGGAAGTCTCACTTACTTGGAGCGGTGCAACAAAACGGAAATTCCCTATCCCGTCGACTTTCGCTATGG
>PalmExons_Bait_Seq_NW-0082465621-cds-XP-0087894641-12648-half1_211
AACCGGGGTCTGTGGTCATCGCTCGAGTGACAAAAGTGATGGCCAGGATGGCTTCAGCTGATATAATGTGTGTCGAGTCC
>PalmExons_Bait_Seq_NW-0082465621-cds-XP-0087894641-12648-half2_162
AAGAATGAATTGGGAGTGGTATCAGCTCAAAGTATAGCAGGTGCTACTATGGTTCCAATCAGTTGGACAGAGATGCAATG
>PalmExons_Bait_Seq_NW-0082465621-cds-XP-0087895391-12722-half1_26
GGTGAAGAAGCGGAGATTCTCGCATAAGACGGATCGCCGCTCCAAATTCCTCCTCAAAGGTGATGATATGGTGTACGGCG
>PalmExons_Bait_Seq_NW-0082465621-cds-XP-0087895391-12722-half2_0
TATTGCCTCCACTGCGATCGATATTTTGCTAATAAGGATGTGAGAGATGAGCATTTCCGGTCAAAGCGCCACAAGAAACG
>PalmExons_Bait_Seq_NW-0082465621-cds-XP-0087895671-12746-half1_1053
AAGTTCTTGAAGCCGGCTCAGCAGCTGATGGATGAATTTTGTGGCTCTTCGACGGGGCCCAAGCTTCTCGAGTATCGTGA
>PalmExons_Bait_Seq_NW-0082465621-cds-XP-0087895671-12746-half2_135
GATCCAGCAGAAGAAAGCGAAACTCTTGTACATGCTGGAAGAGGTTAGTCTTATAAGAGATGAGAATGCTTGCACTATGT
>PalmExons_Bait_Seq_NW-0082465631-cds-XP-0087896391-12817-half1_108
GACCAGAAATCGCCGACCGACTGCAAGGAGATCGCCGATCAGACGGTCTCCAAGTTCAAGAAGTTCATCTCGATCCTCAA
>PalmExons_Bait_Seq_NW-0082465631-cds-XP-0087896391-12817-half2_135
CTGCTCCAAGAGTAGCGGTAACAGGAAATCTCGGGTAAAGAGGACGATACGAGTGCCAGCGATAAGCTCGAGGATGGCCG
>PalmExons_Bait_Seq_NW-0082465631-cds-XP-0087896401-12816-half1_112
AGAAATCGCCGACCGACTGCAAGGAGATCGCCGATCAGACGGTCTCCAAGTTCAAGAAGTTCATCTCGATCCTCAACCGT
>PalmExons_Bait_Seq_NW-0082465631-cds-XP-0087896401-12816-half2_140
CTGCTCCAAGAGTAGGAAATCTCGGGTAAAGAGGACGATACGAGTGCCAGCGATAAGCTCGAGGATGGCCGATATCCCAC
>PalmExons_Bait_Seq_NW-0082465631-cds-XP-0087896441-12820-half1_54
TTGCTGCCATTCCTCGGCCTCTCCAAATCTTTAGCCAAGAGGGGTCACCACATCTCCTTCCTCTCCACCCCAAGAAACAT
>PalmExons_Bait_Seq_NW-0082465631-cds-XP-0087896441-12820-half2_594
CGAAGCTAATAAGATGAAGCTGATTTTCGGTAATAAGGAGTTACAAGAAAGGTGCATCGATGAATTTGTTCGGTACCTTA
>PalmExons_Bait_Seq_NW-0082465631-cds-XP-0087897131-12895-half1_84
AAGGGGAAGCGGGATGAGTGGAGCGAGAGCGGTGTGCTGTGTTTACTAGAGGTTTATGAGTCAAAGTGGCTGCTTCGGAA
>PalmExons_Bait_Seq_NW-0082465631-cds-XP-0087897131-12895-half2_364
CAAAGCTTTTTGCAAAGAAGTCACAGGGGAGAAGCAGTAAGACTGAGGGCTCATCTTTAAGAACTGAATTTGATATGCTG
>PalmExons_Bait_Seq_NW-0082465631-cds-XP-0266604241-12834-half1_270
GCTACGGATATAGGTAAGTTGGGGACAGAGGGGCGAGAGATGGGGATGATATCGCTCGATGGTGTTCGGGAAAAGAACGT
>PalmExons_Bait_Seq_NW-0082465631-cds-XP-0266604241-12834-half2_54
GCTTATTACAGTGACATTTGTGTCGGTTCAATTGCATGTCGCCTTGAGAAAAAGGGAGGGGGCATCCGCGTTTATATTAT
>PalmExons_Bait_Seq_NW-0082465641-cds-XP-0266604661-12901-half1_182
CATCTCCCACTTCTTCGTCTCCTCCAGCGCCGGCCTCGGCCTCTACATTTTTCTCTTGATTCTCCCCTTCATCGTTTTGT
>PalmExons_Bait_Seq_NW-0082465641-cds-XP-0266604661-12901-half2_170
CTTCAACTTCCTTGGCCCCTTCCTGTTTGCTTCCGTTTTCGTATTGTTGGTGTTTGCTCTTATCCAGATGAGCTACATGT
>PalmExons_Bait_Seq_NW-0082465651-cds-XP-0087899411-13118-half1_252
GTGATCCTCGTCAGCCATAGCTTCGGTGGACTAAGCATTGCTCTTGCCATGGAAAAATTCCCGGAGAAGATCTCCGTCGC
>PalmExons_Bait_Seq_NW-0082465651-cds-XP-0087899411-13118-half2_0
TCCACTTGAGGCGTACATGGATTCCAAAGTTATGATCAGCACAGACCCCAAGAATAGTTCAAGTCTTCTTCATTTTGGTC
>PalmExons_Bait_Seq_NW-0082465651-cds-XP-0087899501-13141-half1_135
AAGCAAATCCTTCCCCCCAACGCCAAGATCTCCAAGGAAGCCAAGGAGACGATGCAGGAGTGCGTGTCGGAGTTTATTAG
>PalmExons_Bait_Seq_NW-0082465651-cds-XP-0087899501-13141-half2_184
GAGATCAATCATCTGGAGCTTGCCAATTCATGTTTAATGCCTTGGAGAGGAACGATGCTTCGACATCAAGGCGATTTTAG
>PalmExons_Bait_Seq_NW-0082465651-cds-XP-0266605071-13095-half1_0
ATGGGTTGTCAGTCCAGCAAGCCCGACCAAGCGATCGTTGTAAGCTCGATCGACGCTATCAGAGCAGTTCGACTTGATGA
>PalmExons_Bait_Seq_NW-0082465651-cds-XP-0266605071-13095-half2_270
TGCAGTGCATGACTTGGAGAACGTAAGGTCGATTGTTGAGAAGTTAAAGATTGACATCGATGCGATGTTGGATCGTGTTG
>PalmExons_Bait_Seq_NW-0082465661-cds-XP-0087900211-13198-half1_0
ATGGAGGAAGGGAAGGAGGAGAACGCGGACTACGTGCTAACCCTCTTCGATGTCTATTGGTTTCACCGCCAAATCCTTCG
>PalmExons_Bait_Seq_NW-0082465661-cds-XP-0087900211-13198-half2_28
aggagcagcaggagCTTATCGGAGCTGCAATTCGAGGAGGTAAAGGGGTTCATGGATCTGGGTTTTACGTTCTCCGAAGC
>PalmExons_Bait_Seq_NW-0082465661-cds-XP-0087900331-13212-half1_135
CCAATCATGGAGAAGCTCAAGCTCTCAGGAAACCTCACAGAGTACTCCACCATGCTCTCCGAGCCTCACAAAGACGAGGA
>PalmExons_Bait_Seq_NW-0082465661-cds-XP-0087900331-13212-half2_270
GTGAGTTTAAAACAGGCTTTCGATGGGAAAGGCCAGAAGTCGGCGTTGGGAAAGTTCTTGAGGGCCAAGTATTTGGCCCT
>PalmExons_Bait_Seq_NW-0082465661-cds-XP-0176983551-13162-half1_168
AAGAAGTCGAAATCCAAGTGGGAGAAGAAGTGGGAAAGGAAGAAGCAACAACAGCAGACCTCTGCCGCTGCCTCCGACCA
>PalmExons_Bait_Seq_NW-0082465661-cds-XP-0176983551-13162-half2_0
AGATTTCAAGTTCTTCTTGAGACTTTTCAATGGCGATCGAGAGTTGAGGGAGTACTATGAGAAAAATTGGGAGAAGGGAG
>PalmExons_Bait_Seq_NW-0082465681-cds-XP-0087902561-13437-half1_196
TACAGGTCCTCACCGAGCTCGACCTCGTCATCTCCAAATCCTACATCTCATCCGACGGTGGATGGCTTATGGATGTGTTC
>PalmExons_Bait_Seq_NW-0082465681-cds-XP-0087902561-13437-half2_588
GTCAGCCTGGAGATCAAGGAGAATCCAGGATGGCCGCCTATCAAGAAGAGCAAGGATCCGTCGCCAAAAAGAAGAAACAG
>PalmExons_Bait_Seq_NW-0082465681-cds-XP-0266606291-13436-half1_168
AACAGGCATGGGATACTGCTGGACATGGTACAGGTCCTCACCGAGCTCGACCTCGTCATCTCCAAATCCTACATCTCATC
>PalmExons_Bait_Seq_NW-0082465681-cds-XP-0266606291-13436-half2_532
GTGTCAGCCTGGAGATCAAGGAGAATCCAGGATGGCCGCCTATCAAGAAGAGCAAGGATCCGTCGCCAAAAAGAAGAAAC
>PalmExons_Bait_Seq_NW-0082465691-cds-XP-0087904232-13583-half1_0
TCACCGTCACGCCATCATAGCCGTTCATTATTTGTTCTCACGTGCCGGCAGGCCAGAACTGATAGAAAAGAAGCCCCACG
>PalmExons_Bait_Seq_NW-0082465691-cds-XP-0087904232-13583-half2_128
ATCAATATTTGCACGTCCGTAACAAGGAGTTCCCTTGGGGTCCTGATGGTCTCTTTGAGAGGAAGCATGCTGAGCATTAG
>PalmExons_Bait_Seq_NW-0082465691-cds-XP-0087904461-13566-half1_142
TCGGGATCTCCGAGACCTTCTCCCGCCTGAGGGATCAAGGAAAAGTCGCGTTTATACCTTTCTTGACTGCTGGTGATCCT
>PalmExons_Bait_Seq_NW-0082465691-cds-XP-0087904461-13566-half2_0
GATCTGTCAACAACTTCAGAAGCATTGAAAGTCCTTGATTCTTGTGGTTCGGACTTGATAGAATTGGGCATGCCCTACTC
>PalmExons_Bait_Seq_NW-0082465721-cds-XP-0087907072-13816-half1_56
TCTCGATGACATCCAGTCGGAATTCCACCATGAAAAGGCTTCATCAGTACCTGGCCTAATGGCTGAGGGGATTCCTCGGG
>PalmExons_Bait_Seq_NW-0082465721-cds-XP-0087907072-13816-half2_196
TTTTTGCCTCAGATATCCAAGAGCTACCTGAGGATCAAGGACGGGAGGATGACAGTTAGGTTGTTGATGAAATACTTGGC
>PalmExons_Bait_Seq_NW-0082465721-cds-XP-0087907801-13887-half1_140
CATCCCCTCTTCGAACCTGGGGGGCATCCGGGTTTATGTCTGTGACCATGATACGACGCCCCCAGATGAACAACTAATTA
>PalmExons_Bait_Seq_NW-0082465721-cds-XP-0087907801-13887-half2_84
TCCATCTAAAAGAGCAAAAACTAATATTGCTCCTGGTAGTACCCATCAAGAGGGAACCAGTTCTGGCTTTTCTTGGAGGA
>PalmExons_Bait_Seq_NW-0082465731-cds-XP-0266607401-13896-half1_252
GGAATTGGGCTTTTCGCGTCTTTTTTGGTGGATCTGGATGCCAAGGCGACGAGAATCGAGTACTACGCCACTGTTGGGGA
>PalmExons_Bait_Seq_NW-0082465731-cds-XP-0266607401-13896-half2_252
AAGTTGGGATATGGTCCTGAACCAGTGGGTTGCTTTTCAGGAGATTGCAACATCCCAGGTAATTCAACACTTTTCTATGA
>PalmExons_Bait_Seq_NW-0082465731-cds-XP-0266607641-13936-half1_728
GTTTGCTGAAGCTTTCCTGCAGCAGGGCGCGGATGGTCTTAATCAGAATTTGGCTTTCTTGAATTCACCGAGGCCACCGG
>PalmExons_Bait_Seq_NW-0082465731-cds-XP-0266607641-13936-half2_364
ATCAAAATCCCGCAGGAAAAAGAACTGGTGATTTCTGCCCTTAAGCTAGGGTTTCTTGACCTTATCAAGGACTTGAATGG
>PalmExons_Bait_Seq_NW-0082465761-cds-XP-0266608321-14303-half1_72
CCCTATAAATACCCCCTCTATCCTCATAATCGTCCATCAGCTCACCGACGGTACTGCTCTCCGTTCTTGGCCTTCTTCGC
>PalmExons_Bait_Seq_NW-0082465761-cds-XP-0266608321-14303-half2_24
TCTTCCTCGAGAACTCCAGCCATGTCGAATTTGGAATTATCAGGCTGGTTTAGAATTCGATTCAGATGAAGAGTTCACTA
>PalmExons_Bait_Seq_NW-0082465761-cds-XP-0266608431-14261-half1_0
ATGACTCAAGATGATTGCGTCAAGGCTCTCGCAGAGCGTGCAGGCATCCTACCCATCGTCACCCTTACAGTGTGGAAAGA
>PalmExons_Bait_Seq_NW-0082465761-cds-XP-0266608431-14261-half2_50
AAGCGTGTCAAAATTTGACAGAAGGAAAAACTGAAGGAGGGCAAGGAAAGAATGATCCAGCACTTGCTTCTCAAGGAGTC
>PalmExons_Bait_Seq_NW-0082465771-cds-XP-0087913131-14368-half1_486
AGCCCCTACCCCCAAGTCACTGCCTTTTACAATTACTGGCTCGGATTTTGCACCGTGATGGACTTTGGTTGGGTGGACGA
>PalmExons_Bait_Seq_NW-0082465771-cds-XP-0087913131-14368-half2_729
TGGAAGAAAAGACACAGCTGGTGACTCAAAGAACTTATCAAAAGGAAGGAAACAGAAGGCAACCTCAAAGGCTCTGAGTA
>PalmExons_Bait_Seq_NW-0082465771-cds-XP-0266608971-14393-half1_0
ATGGCCACGGATGACAATACAGAGAACTCAACCCGTAACAGGACAGAGTACTCCATGCTCTGCTACCCAGCCATCAAGGC
>PalmExons_Bait_Seq_NW-0082465771-cds-XP-0266608971-14393-half2_0
ATGAACGCCAGGGGTATCTTTGAAGTCGATACAGCCTTACAGTGGCGCGATAGCAAGAGCGTGGATGACCAACTCTACGC
>PalmExons_Bait_Seq_NW-0082465781-cds-XP-0266609221-14483-half1_20
AAAACTGCCCAGGACTTCAGATGGTGACTCTCAAGAGGTGACAAGCACCGAGTGGGAGTCCGTCAACCTCTCAGAACAAG
>PalmExons_Bait_Seq_NW-0082465781-cds-XP-0266609221-14483-half2_20
AGGTCGGATCCCAGGCAGGAAACCGGAAGAAATAGAGAGATTTTTGATAATGGGGCATGGGGAGCGGTTTGCTAAGAAGA
>PalmExons_Bait_Seq_NW-0082465801-cds-XP-0087916451-14682-half1_348
TCTGCCCCACCGCCGGAGGCAGAGCTTGTGGATAATAAGAGCAACGACAAAGACGTCAAGATCGAGAACTGCAGCAACAA
>PalmExons_Bait_Seq_NW-0082465801-cds-XP-0087916451-14682-half2_81
GGACGGCAGCAATAGCAGCAGTATCTCGGAGTATTTGATAAAAACGCTGCCCGGATGGCACGTGGAGGATTTTCTGACTG
>PalmExons_Bait_Seq_NW-0082465801-cds-XP-0087916681-14696-half1_0
ATGGCTACCACTGCCTCTTTATTTGCTCCAACTGGGTTGTCCCTCAGAGGCAGGGTTATTGACAGGAGGATCGGAAAGGG
>PalmExons_Bait_Seq_NW-0082465801-cds-XP-0087916681-14696-half2_112
TATGCATACTTCCAAGAGCTCGTTGATCATTATGAGGGTGCTCCACTTTCAGAGTACACACTTCGCTTAATTGGTTCAGA
>PalmExons_Bait_Seq_NW-0082465801-cds-XP-0087916831-14709-half1_27
CAAACTCCTATCCCTACAGTGAAGCCAACAAGAAAGTGGATCCCGTGGCCGAACCCCTGCACCAAATCAGCATCCAAGAG
>PalmExons_Bait_Seq_NW-0082465801-cds-XP-0087916831-14709-half2_81
GAGGAGCAAGAGGGTGCAACACTGCTGGTATCTGCAAAATTTTCTGTTCTTTCTAAGCGCAACATCTATCTTCAGTTTGA
>PalmExons_Bait_Seq_NW-0082465801-cds-XP-0087917111-14723-half1_27
TTAGCTCTCAACTCCAATGGCATGACCGCGAGGTGGGTTGGAGCAAACCGGTTGCAAACTGGATCGCTCTTGATGAAAGC
>PalmExons_Bait_Seq_NW-0082465801-cds-XP-0087917111-14723-half2_134
ACATCATGTGCCTACAAATGCAAGTGAAGGTGATGCAGATCATGGTTACTGTGCTGTCACCAGAGGATTCTGGCGTCTAA
>PalmExons_Bait_Seq_NW-0082465821-cds-XP-0087918541-14848-half1_26
AGCTGAGGATGAGAAGCTGAAGGAATTGGTTGCCCGCTATGGCCCTCATAACTGGAACGCCATCGCCGAAAAGCTTCATG
>PalmExons_Bait_Seq_NW-0082465821-cds-XP-0087918541-14848-half2_0
TGGCAAGCGAGCACGTCGAAACTTAAATAAAGGGGAGTCATCAAAGCAGAACAGTGAGAAAGAACCCGAACTGAGAAATA
>PalmExons_Bait_Seq_NW-0082465821-cds-XP-0087918791-14880-half1_0
ATGGCTTTTATGATGGGAATTCGGCTGGCTTCCTATGCCGTCGCCGGAGCTGCGCTCATTATCACTCACGAGACTACCAA
>PalmExons_Bait_Seq_NW-0082465821-cds-XP-0087918791-14880-half2_0
TAACGCCGTTAACAGCGTGCGGCCCGCACATCTTGAAGAACCGACTCTCACCAACGTTAACGTGACGGAAAAAGCCGTCG
>PalmExons_Bait_Seq_NW-0082465821-cds-XP-0087918811-14882-half1_108
CTCATAAACCCTAACGCGGAAAAACGGGAGTGGACGATCACTTCTTCGTTGCATGATGCGACTGCTGTGGCTGGTTCGGT
>PalmExons_Bait_Seq_NW-0082465821-cds-XP-0087918811-14882-half2_0
TCTCCAAAAGCACGTGAAAGGACCCAAATGGCTGCATTTCTTTATTGGGCTTCCTCCATTACTCATGTTTTCTGTAGCTA
>PalmExons_Bait_Seq_NW-0082465821-cds-XP-0087918891-14891-half1_837
ACGGTGTGCTACGACGCCAACATTTTGTCCCTACTCTCGGTAATCTTGTCGGCCATGTTCTGCGAGGCAATGCAAGGGAA
>PalmExons_Bait_Seq_NW-0082465821-cds-XP-0087918891-14891-half2_405
GAGATCTTGAAGCTGATGATGGCCACTTATATGGTAGCTCTCTGCCAGGCCATAGATTTGAGGCAGTTGGAAGAGAACTT
>PalmExons_Bait_Seq_NW-0082465821-cds-XP-0266610511-14901-half1_216
TGGAAGTTGGAACCCAACATCATGACCTATAATTCCATGATCAACGGCCTATGTTCCTCGGGCCGGGTCGAGGAAGCGAC
>PalmExons_Bait_Seq_NW-0082465821-cds-XP-0266610511-14901-half2_81
AGAAATGGGAAGGGCGGTGAAACTTTTGAGGGATATTCCGGGAATGGGATGTTCTCCTAATTTCATGTCTTATAGCGCGG
>PalmExons_Bait_Seq_NW-0082465831-cds-XP-0087919611-14957-half1_182
GAAACTGACCCTCGTCGATTCGAGGGAGATATGCCGACACGTTGCGGAGAAGTATGCCGATCAAGGGAACAAAGACCTTC
>PalmExons_Bait_Seq_NW-0082465831-cds-XP-0087919611-14957-half2_182
ACCAAATGCTCAGCGTTTGGTGTCCGATAACAAGTGCCGCTCCCTCATCACGTCGAGGAAGAGAGTGAGCAAGTGGTGGG
>PalmExons_Bait_Seq_NW-0082465851-cds-XP-0087921642-15155-half1_0
ATGGCGCATCGCGTACCGCTTACATTGATCTTATCCTACGACTGCTGTAGCGGGTTGGGAACCACTCGCACAAAGAGCTT
>PalmExons_Bait_Seq_NW-0082465851-cds-XP-0087921642-15155-half2_466
AACTGGGTCTTCATTTCAGATCCATGGAACAGATGATCAAGAATACTGTGGAAAGTTTGAAGGGCAAAGGCTACCTGTAG
>PalmExons_Bait_Seq_NW-0082465861-cds-XP-0087922791-15262-half1_140
AAAGCCGACGTACAACGTCTCGGTTGAAGGCGTTGTCTACTGTAGATGCAAGCTCCCGGGCTATCTTAAGCCCAAGGATG
>PalmExons_Bait_Seq_NW-0082465861-cds-XP-0087922791-15262-half2_0
GGGAAGACGGATACCAGAGGCTACTTCTTGCTCGATGCTAAATTTCCTTTACTCGACGAAAAACTGATGAAGAGATATGT
>PalmExons_Bait_Seq_NW-0082465861-cds-XP-0087923011-15283-half1_205
AGGTAGCAATCGTCCCCAGGGAGCAGCGGTGGATGTACGACGAGTCCGAGATAAATGGCCCTGACATTTGGAACAAAACA
>PalmExons_Bait_Seq_NW-0082465861-cds-XP-0087923011-15283-half2_0
TGGCATCCTAAGGCTGCCGATTACATAACCACAGAAAAGACATGGTATGTAGTTGATGCAACAGACAAAATTCTTGGCAG
>PalmExons_Bait_Seq_NW-0082465861-cds-XP-0087923331-15316-half1_0
ATGGATCTCAAAGTCCCACCTTTCCTTGTCATCTTGATACCCCTTCTATTATCCTACATTGGGACCGGCGGCGACGCCGC
>PalmExons_Bait_Seq_NW-0082465861-cds-XP-0087923331-15316-half2_280
CTAAAGTTCCTAAATTTGGAGAACAACAGCTTCCAGGGAGCAATCCCCTTCAATGCCACCTCCATTAAAAGGCTTGAGTT
>PalmExons_Bait_Seq_NW-0082465861-cds-XP-0087923501-15337-half1_140
TGATGTGTTTGCTGACGAGAAGGCGGGAACCTCTGTCAACGTAGGGAAGGGAGGTGTTAATGTGAACGCAGGGAAGGGAA
>PalmExons_Bait_Seq_NW-0082465861-cds-XP-0087923501-15337-half2_28
TCCCGGCGATACTCGATCGATTTTCGATAGAATCCGACTCCGTTGAAGCCGAGGCGATGAAGAAGACGCTTAATGAGTGC
>PalmExons_Bait_Seq_NW-0082465861-cds-XP-0087923751-15361-half1_0
ATGGATACCAAAACTATGGCGGAAAATGATCAGGTGAAGCCCTTCACGGCGCCATCCCCCACCGTCAACCCAATCAACAG
>PalmExons_Bait_Seq_NW-0082465861-cds-XP-0087923751-15361-half2_196
AGCCTGACGAGCTACACAGATTTAAATGGGAGGGTGGACGTGCTAGGGATTTACAAACGGCACATAGATGTGAGGATGAA
>PalmExons_Bait_Seq_NW-0082465861-cds-XP-0176987951-15367-half1_280
TGATGGAATACCACTTGCTCGCTCTTGTCTGCCACTGCCTCATTCTATCGCTGGCGATCTTGTTCCTCTGGTCCAATGCG
>PalmExons_Bait_Seq_NW-0082465861-cds-XP-0176987951-15367-half2_168
ATCGTTGGGAGTTGCTGTAATTTCTTGACTTTGTTTTACATAGCATTTGTTACGCTGCACACGCTACCCGTTCTCTACGA
>PalmExons_Bait_Seq_NW-0082465881-cds-XP-0087925991-15573-half1_0
ATGATTCAAGAGTTGTTGGGTGGTGTGGTGGAGGAGCGGAAGATCTCCATCCCGGGAAGCCTTCTAATCGATCcatcctc
>PalmExons_Bait_Seq_NW-0082465881-cds-XP-0087925991-15573-half2_224
tagcaacaTGTTGTTGGGCGAAGTACCGAGCTCCGGAATCCAAGAGCTGTACCAAAGGTTCAAATCATCCGCAAATTACT
>PalmExons_Bait_Seq_NW-0082465881-cds-XP-0087926373-15575-half1_112
agaaggaagaaTGGAGCCTCGCCGACTTCGAGATCGGAAAGTTCATCGGCGAAGGAAAGTTCGGAAAGGTCTATCTCGCC
>PalmExons_Bait_Seq_NW-0082465881-cds-XP-0087926373-15575-half2_140
GCGGTACAATTGATTATCTTGCTCCAGAGATGGTGGAAAATAAAGCGCACGATTATGCTGTTGATAACTGGACTTTAGGC
>PalmExons_Bait_Seq_NW-0082465891-cds-XP-0087926571-15624-half1_196
CCTCCCCGACATTGCATGAACAGATTTGGTCGGACCATAGAGGCACGAGTGAATTTGAGGTAGGTAACCGCAGCAGTGGT
>PalmExons_Bait_Seq_NW-0082465891-cds-XP-0087926571-15624-half2_28
ATGAACGTTCATGTAGTGATGACTTGAGCGTCATCGTCTCTGGGGATTGGGCAGCCAAAATTCAAAGGGAATGCTCTGAA
>PalmExons_Bait_Seq_NW-0082465911-cds-XP-0087929061-15855-half1_166
AGGGCTCATTCGGGCTTCTCCCACTTCCTAGGCCTAACATCTCTGCAGGGTTTCAAAAGCTGGTCAAGAGCTTCAAGAGC
>PalmExons_Bait_Seq_NW-0082465911-cds-XP-0087929061-15855-half2_84
GCCCATATAGGATGGGATGGATTGAACAATGTTAGCAGCATGAAGAGCTGGGATAAAGCTCAAGATTTCCTCTCTATACC
>PalmExons_Bait_Seq_NW-0082465911-cds-XP-0087929691-15923-half1_125
ACCAAAAGCAGAAGAGGAGGCAGCACCATCCAAAGAAGAAGGGGTGGAAACTGAGGAGAAGCCAGCAGAAGAGGAGAAGG
>PalmExons_Bait_Seq_NW-0082465911-cds-XP-0087929691-15923-half2_146
CTAAGGCAGTGGAAGAGGAGGCAGCAGCTGCCACAGTGGTGGAAACTAAGGCAGAGGAGACTTCTGCTGCCTCAGAGTAA
>PalmExons_Bait_Seq_NW-0082465911-cds-XP-0087929741-15927-half1_168
GAGCTCCGTGACTCCCTCTTTGGCACTGCCATGAAGGAACTCTTCGCCCTTCCTCTTGAGACCAAGCTACAAAACATCTG
>PalmExons_Bait_Seq_NW-0082465911-cds-XP-0087929741-15927-half2_418
GCATGAAGGTGAAGTGTCAGCTGGATTCTTATTGTGGCGTGGATGCTGAGAATCTTGAGAAGCAGGGAGATGAGGCCTGA
>PalmExons_Bait_Seq_NW-0082465921-cds-XP-0087931601-15935-half1_0
ATGTCCAACGTCCCACCGGCTGGATTCTTCGACGCCGAAGAAACCCAATCGAGATACGACTTCAAGACCCAGTTTCTGAC
>PalmExons_Bait_Seq_NW-0082465921-cds-XP-0087931601-15935-half2_0
CATAATTTGCTTGATTGTGATAAAAGAAGGCGAGAGAGTCCGGCTGCTGCCAAGCTGCAGGCATGTCTTCCATGTCACCT
>PalmExons_Bait_Seq_NW-0082465941-cds-XP-0266614371-16212-half1_84
TTCTCCATCCCCCTGCAAACCCTAAACCCTACTAAACCAAATACTCGTCTCCGTTCCCCATGGCCCGTCTTCCTCCTCAT
>PalmExons_Bait_Seq_NW-0082465941-cds-XP-0266614371-16212-half2_560
GAGTACGAAGAGGGAGGCGATGCAGAAGGACTTGGAGTTGATGGCGAAGAGGAATGCTGAGCTGTCCGAGGATGACAACA
>PalmExons_Bait_Seq_NW-0082465971-cds-XP-0087936111-16502-half1_324
ATCTTGGACACCTCGGCGACCCTAGATTCGAACCGACATGAAGAAATTGTGGCAGAGAACCCCAATTCCACCGTCCCTTC
>PalmExons_Bait_Seq_NW-0082465971-cds-XP-0087936111-16502-half2_56
ATTATGTAACGGTCTATGGGTATGTAAGTGGTGATCATCCAGATGTTTATCGTGTGTGTTTCGATGGATCGAAGCTGGAG
>PalmExons_Bait_Seq_NW-0082465971-cds-XP-0087936342-16536-half1_84
GAAAACAATTGTCTGATCGCCCATCACGGAAATATTACTCTCTCTGCTCGCCGTGACGCCGCCTCTCTCGCCCATGAGTT
>PalmExons_Bait_Seq_NW-0082465971-cds-XP-0087936342-16536-half2_56
CCGCCAATCTCTCAAGGATCGAGCGTCCAAAACCCTCTTCCAGGCTCAAAATGAGGGAAAGTTCTTGGAGTTCAAGCCAT
>PalmExons_Bait_Seq_NW-0082465981-cds-XP-0087937351-16632-half1_97
GGGCCGTCCACCGCCACCTCTTCTACCAGGATGCATCAGACCTAAGAGAAAAATTTGAGGCCAACAAGCATGTGGAGGAT
>PalmExons_Bait_Seq_NW-0082465981-cds-XP-0087937351-16632-half2_97
CCAAATTTACACGAAATCCACCACCACCTACTGGGATTGAGATTGTTTATGACTATGGCAAAGAGGACCACTTGAATTAG
>PalmExons_Bait_Seq_NW-0082465991-cds-XP-0087937871-16666-half1_246
TTCCTCTCCGACCACTACGACGTCCAGAGCGCCCATACCATTGAAGGAAAGTGCACCGTCCACTCCTTCAAGAATTACAC
>PalmExons_Bait_Seq_NW-0082465991-cds-XP-0087937871-16666-half2_224
CAGATTGTACCTCTGAAGATGACGCTAAGAGATCTGTGAATGGCTATCCTGCTTCACCAATTTCAGAGCCTAAGGTTGAA
>PalmExons_Bait_Seq_NW-0082465991-cds-XP-0087938682-16745-half1_567
CGAAGCGATCTTAGGCGTCTCTTGGATCGCTTGCACATTCGTACCTGGTCGGACTGCAACGAAGAGATCGCATTCTTGGA
>PalmExons_Bait_Seq_NW-0082465991-cds-XP-0087938682-16745-half2_108
TGCTTTCCTAGTCGACAAGCTCTCGAACGGAGCAAACCTGCTAGAGAAGTACAAAACAACTTATGAAATCCGAAAGCTTT
>PalmExons_Bait_Seq_NW-0082466011-cds-XP-0087940621-16945-half1_141
ATTGGGTCCACTATTGCTGAAGGCATGGCTTGGGGTGTGGGCTCAAGTGTTGGTCACAGGGTGGTTGATTCTGTTATGGG
>PalmExons_Bait_Seq_NW-0082466011-cds-XP-0087940621-16945-half2_56
ctgcCACAATGAGCAATGCTGTTGGAACTGATGCATGCAGCACTCATTCAAAGGCTTTCCAAGATTGCATCAACAACTAT
>PalmExons_Bait_Seq_NW-0082466021-cds-XP-0087941121-16984-half1_405
ATCAAGAACTACTGGAACACCCACCTCAGCAAGAAGCTAATCAGCCAAGGCATCGATCCCCGCACCCACAAGCCCTTGAT
>PalmExons_Bait_Seq_NW-0082466021-cds-XP-0087941121-16984-half2_270
TGATGTCCTCTCCTCCTTCCTCGACTCTCTCATCAATGATGACATTTTCCTGCAGAACCAGCACCAGAATGTTAATTGTA
>PalmExons_Bait_Seq_NW-0082466021-cds-XP-0087941321-17012-half1_104
GAAGAATAGAAGAATCCAGATGAAGGCTCTCTGCTCCAAGCTCGAATCCCTCCTCCCCAACTCACCAACCTCAAGGGAGG
>PalmExons_Bait_Seq_NW-0082466021-cds-XP-0087941321-17012-half2_226
ATCCTAGAGGTGCTTCTGAGGCTAGCAAGGTGTTGGAGAGACTACAGAAAGCTTGTAACCAATGCTGGCGATGTTGTTAG
>PalmExons_Bait_Seq_NW-0082466021-cds-XP-0087941572-17039-half1_196
AAATCGACTCGGATTCCTCCACCCTCTATTCCAATTCCCAGACCGCCGAATCCACAGACCTTGAATCGAAGCCCAGAAGC
>PalmExons_Bait_Seq_NW-0082466021-cds-XP-0087941572-17039-half2_84
CCATTTCCTGAAATCAGCTGCGGAGAAGTTCGGTCAAGATCACCAAGAAATTGCGAAGTGGTTGTCTGGAAGTGATTTAA
>PalmExons_Bait_Seq_NW-0082466021-cds-XP-0266616751-16965-half1_378
AACGGATACGGATCGGAGGAATTCAACGAGACAACATTCGATGAGTGGCTGAATCTGGCAAAGGCGCCAGCTTTACCGGC
>PalmExons_Bait_Seq_NW-0082466021-cds-XP-0266616751-16965-half2_378
AATTTTTGGGAAAAGGAAGTTCTCTACCGAATTGGACATTTCATTAGTGAGATGCCTGGTGAGGAGGAAACACAAATTCC
>PalmExons_Bait_Seq_NW-0082466031-cds-XP-0087942203-17078-half1_504
CCTGCCCAACCGAAACCAAAGCATCTCGAAGCCATCCTTTGCCAGTCCTTCGACGACTGCTTCACCAACGAGTTCTTAGA
>PalmExons_Bait_Seq_NW-0082466031-cds-XP-0087942203-17078-half2_0
AAGAAAAAACTATTTGCAATCGGCCCTTTAAATCCTGTAACTACTCCAAAAGGAGACGGCGGTCGACGGCATGCATGCTT
>PalmExons_Bait_Seq_NW-0082466041-cds-XP-0087942321-17092-half1_783
GAGGAGAGCTCGGGGAACGTCGAGGAAGATGTCCAGTTTGATGGGGATGATGGTCAGAGGGTTGATAATGAGGCTTTGCA
>PalmExons_Bait_Seq_NW-0082466041-cds-XP-0087942321-17092-half2_797
AGTGCTGGAACAATTGCCCCTCAAAGCGCCCTCAGTTTTCAGATATCATCGCTATAATGCAGAGGCAAAGCAATAGATAA
>PalmExons_Bait_Seq_NW-0082466041-cds-XP-0087942901-17172-half1_729
CGCCATGCGTTCGGAGAGTCTGTTCTTGGCTTGCATTGCCTGGTTTCTGATCAAAGTCGGCAGCTTTCCGGCCAGATTAT
>PalmExons_Bait_Seq_NW-0082466041-cds-XP-0087942901-17172-half2_378
GTAATTATCATTGAGAAGTTACTTCGTTATCCATGTTTAGTTGGGGAGGAGGTGAGGGATGATCTCTATCAGATGCTGCC
>PalmExons_Bait_Seq_NW-0082466051-cds-XP-0087944271-17269-half1_918
AAGGTTGCCTTCTATGCCGTCTCAGAGTGCTGCGTGGTGAATCCTGTAAGGGATGGGATGAACCTTGTCCCGTACGAGTA
>PalmExons_Bait_Seq_NW-0082466051-cds-XP-0087944271-17269-half2_594
CTACATGGAAGCAACTGATGGTTCTTACATCGAACATAAAGAAAGCGCATTAGTCTGGCATCATCAAGATGCTGATCCTG
>PalmExons_Bait_Seq_NW-0082466061-cds-XP-0087945081-17288-half1_0
ATGAATCATCCCATACTCCAAGCCAACAAGAACTGCCCCTATGGGGGCCTCACCAGGGAAGAGTTCTACCAGAAGCACCA
>PalmExons_Bait_Seq_NW-0082466061-cds-XP-0087945081-17288-half2_410
AGCTGGGATTTGGGATCATCTTTTCTTGGCTTAAGGACAGGGCCAAAAGAGCTTCTTTGGCTTCCTTTAATAATTATTGA
>PalmExons_Bait_Seq_NW-0082466081-cds-XP-0087946471-17512-half1_649
AGGCCAATGGGACCCTCCTCTTCCCCGCCATCAATGTCAACGACTCCGTCACCAAGAGCAAGTTCGATAACTTGTATGGA
>PalmExons_Bait_Seq_NW-0082466081-cds-XP-0087946471-17512-half2_280
GGAAGATGAAGAACAATGCCATTGTCTGCAACATTGGTCACTTCGACAATGAGATTGACATGCATGGGCTGGAGACCTAT
>PalmExons_Bait_Seq_NW-0082466091-cds-XP-0087946781-17536-half1_135
GACTCCTCCTCCGTCCTCTCCAAAGACATCCCTCTCAACCCCACTCACAAGACTTTTATCCGGATCTACCGTCCCAATCT
>PalmExons_Bait_Seq_NW-0082466091-cds-XP-0087946781-17536-half2_378
GCTGGATGAGGGAGGGTTCCATGCCATTGAGCTCTTTGATCCTGTCAGAAGGCAGGCCCTGTTCGCAGAGGTTCGTGATT
>PalmExons_Bait_Seq_NW-0082466091-cds-XP-0087947301-17587-half1_135
GGAGACAAGACGGAAGAAAAACCGGAGGAATCCGGACCCACCGCGGTGTCTGATAAGAGTCTATGTGCAATATGCCTCGA
>PalmExons_Bait_Seq_NW-0082466091-cds-XP-0087947301-17587-half2_486
AGGGGTGGGGAAGAAAAAAGGATTCCATTGGATTTGATGCGTGATTGTGGGTTCATCACTGTTGGTTATAGCTTCATCGA
>PalmExons_Bait_Seq_NW-0082466091-cds-XP-0266618611-17549-half1_0
ATGGAGGCTGGAAGACAACTTCTAGGAGGAAAGCCCCTTCAATCCACTCCCTCTCGATCTCTTGGGTCTCCAAGAAAGGC
>PalmExons_Bait_Seq_NW-0082466091-cds-XP-0266618611-17549-half2_216
AAGTCCATGAAAGACTTGAAGCTCAAGGAGGTGAAGAATGGGAGGTTGGCCATGCTGGCTATCTTGGGATACTTTGTTCA
>PalmExons_Bait_Seq_NW-0082466101-cds-XP-0087948131-17670-half1_378
TTCCATTTCCAGCCTCCCAAGAACTGGATGAACGATCCCAACGGGCCGATGTGGCACAAGGGGTGGTATCATCTCTTCTA
>PalmExons_Bait_Seq_NW-0082466101-cds-XP-0087948131-17670-half2_648
CTACATTGCAAGGGGAACAGATGGCAACCTTCGCACTCATATCTGCCATGATGAATTAAGGTCATCCAGGGCAAATGACA
>PalmExons_Bait_Seq_NW-0082466121-cds-XP-0266619411-17804-half1_135
GTTGGCGAGAAGAAGGTGACCTCGAAGCTCCTCCAGACCTCCAAGTCCACTGAGAAGATGTACAAGATCGATGACCACCT
>PalmExons_Bait_Seq_NW-0082466121-cds-XP-0266619411-17804-half2_243
TGAAAAGCTAGAGCTTGCAGAGATCTTTCTGTTGCCGTCAGGAGAGGTGAAGTACCAGGTTTGCTCGCCGGAGTCGCTCA
>PalmExons_Bait_Seq_NW-0082466131-cds-XP-0266619511-17831-half1_25
TGCTTCAGCTTCACAGGGACGTACCCAAGGCCGCTCGATTCTACTCGGAAGGGTTGGATTTCAGCATTAACGTCTGCACT
>PalmExons_Bait_Seq_NW-0082466131-cds-XP-0266619511-17831-half2_0
GCAGAAAGGTTACTCCTCTATGCTGTCCTTCACAGTAGCAGACATAAACAGCACGGTGACAAAACTAATGACTTTAGGAG
>PalmExons_Bait_Seq_NW-0082466151-cds-XP-0087952151-17972-half1_324
GGAAAACTCGACTATGATGTCGAGGAGTTTGTGATGGCGGAGGAGACCTTTGCATTCCGTTTCCGGTGTGAGAAGGACCG
>PalmExons_Bait_Seq_NW-0082466151-cds-XP-0087952151-17972-half2_243
CTTCATCAAGGTAGGATCTGACCTACATTGGCAGGCTTTCCGCTACGAAAGCCTGCCTGGGTTCTGCTTTAAGTGTGCCC
>PalmExons_Bait_Seq_NW-0082466151-cds-XP-0087952211-18039-half1_81
TCTTCCAAGTGCTCCCATTGCTTCCTCATCACCCTCATCACCTTCCTCGCCCTCCTCCAAATCCCAACACTAATCCAAGC
>PalmExons_Bait_Seq_NW-0082466151-cds-XP-0087952211-18039-half2_297
TAATAATTTGACATTCTGCGATCAGGTGAAATTACTGAGTGAAACGGACATCCTAGCCTCTACTCATGGGGCTCAGCTGA
>PalmExons_Bait_Seq_NW-0082466161-cds-XP-0087952991-18153-half1_172
GGGGAGTACAGAGCTACCTTCTGAGGAAAGACGGCACCTTTGAGGTTTATCTCAGTGGGGACTGCGAGTTCAAGGTCACT
>PalmExons_Bait_Seq_NW-0082466161-cds-XP-0087952991-18153-half2_75
GTCAGTGTGAAGGTGTTGTTCTTGTGGATTGGCATCAGTGAGGTCGTGAGAAGTGGCGATGAGCTCAAGTTCTATGTCGG
>PalmExons_Bait_Seq_NW-0082466161-cds-XP-0266620481-18155-half1_420
GAGGCTGGGTATCAGGACTCTAGCGATGATGAGAGTGGAAAAGGTTTGGGTTTTGGAGGGAGCAGGCAGAGTCAGGGAAT
>PalmExons_Bait_Seq_NW-0082466161-cds-XP-0266620481-18155-half2_28
GGGTATTGGCTCGGTGGAAGATGCCACTGGATTTCATTAAATTTTATGTTTTTAAGATGAGGCCGGTTTGGTGGATCTCC
>PalmExons_Bait_Seq_NW-0082466171-cds-XP-0087953822-18223-half1_406
CACTGGGTATTTGCTTGGCTGCCTTCTCCACCGCTCTCCCGTATCTCGGGAAGTTTCTAAAGAGTGCAACACCAGTGGAT
>PalmExons_Bait_Seq_NW-0082466171-cds-XP-0087953822-18223-half2_56
AGTTACTCAGAAGGAAGATTTGGCTTGGGCATCATATGTTCTTCTGCGCAATACGAACACAATGTCTGTGCTTATAGCAG
>PalmExons_Bait_Seq_NW-0082466171-cds-XP-0087954021-18240-half1_756
GCCGGGAAATTCTTAGGCAAGCCTATTTCAGCCTTGGCCAGTCCACTTCCTCTCCCCTTTCTGAACTCAAGCTTGGAGCT
>PalmExons_Bait_Seq_NW-0082466171-cds-XP-0087954021-18240-half2_54
CACTGAAGTAATTTCCAGTGGCATGGGTGGTACTAGAAATGCCACCCTCCAGCTTATGTATGCGGAGCTCCAGGTTCTTT
>PalmExons_Bait_Seq_NW-0082466171-cds-XP-0176992761-18236-half1_0
ATGGCAGCAGCTAGGTCATTCGTCTCTCTTCCTTCCATGTTGCTCTTCGCTAGAGCTACCTTCGTGCTCTTGCTTGTGGC
>PalmExons_Bait_Seq_NW-0082466171-cds-XP-0176992761-18236-half2_25
GGTCCTCCTAGTGACCAATGCTGTGCTGCTCTTCAAGGAGTAGACCACACCTGCCTCTGTAACACGCTGAACATCATCTC
>PalmExons_Bait_Seq_NW-0082466181-cds-XP-0176993021-18325-half1_252
CGAGGAGGTGGGATGGGCCCAAATCGAGATACTGGAAATGGGAACGCTGATGGATTTTCAAAGGGCTATGGTGGTGAAGG
>PalmExons_Bait_Seq_NW-0082466181-cds-XP-0176993021-18325-half2_196
cgaaaagCACTACTTGCATTGAAGACCGAAGAGAGAAAAGTTGAAATTGATAGGGAGTTGCAGTCCATGCAACAGCTCTC
>PalmExons_Bait_Seq_NW-0082466231-cds-XP-0087958331-18663-half1_54
ACGAGCAGCACCCGCTTCGTAATCTACGATCGAGAGGCCAAGCCCATTGCTTCTCACCAAGTGGAATTCACCCAGTTCTA
>PalmExons_Bait_Seq_NW-0082466231-cds-XP-0087958331-18663-half2_432
TCAAGTGAATGATGTGCTCGAATCTATGTACAAGGATGTTGTGGAGCATGGTGGAGTAGAAAGCAAAGATGGGTCATTCT
>PalmExons_Bait_Seq_NW-0082466261-cds-XP-0087961521-18921-half1_192
TTTGGCTGCGCTGAGGATCCTGAGAGCTGTTGGACTGGACTGTTCTGCCCCTGTGTATTGTTTGGGCGTAATGTTGAGAG
>PalmExons_Bait_Seq_NW-0082466261-cds-XP-0087961521-18921-half2_112
ACATCATTTCTAATCGGAGAAGGACTGCTGTTTACTTGGTGGATGTGTGGTATCTATACTGGTATTTTTCGGCAGTCACT
>PalmExons_Bait_Seq_NW-0082466261-cds-XP-0266622231-18878-half1_28
ACCAACTCCTTGACAGCGCTTTGGACGACTTCACCAAGCTTGATCTCACTGCTTCTCAAAGGAGCGGTGGGGTTGGAGAT
>PalmExons_Bait_Seq_NW-0082466261-cds-XP-0266622231-18878-half2_0
TTCGAGGAGCTCGCTGGGTCTCAGGATATGGAATCTATTGTTGAAACTATGATGCAACAACTTTTGTCCAAGGAGATTCT
>PalmExons_Bait_Seq_NW-0082466261-cds-XP-0266622411-18893-half1_0
CTTCTGGTTCGCCGACAATACCCTCAAGCATGTGGTGCTGAAGATGCAGCTCGGAAACAAAACCCCAACCCTAGATCCCT
>PalmExons_Bait_Seq_NW-0082466261-cds-XP-0266622411-18893-half2_425
AGTCGGTCAGGGAGATCATGTTTCAGGATTGCTGGGGACTGGACGATGAAATGTTCAGGATCACGAGCATCGGCAGATAA
>PalmExons_Bait_Seq_NW-0082466281-cds-XP-0087962791-19050-half1_0
ATGGCTCTCAGCAGCACCGTCATTGCTTCTATTAACTTCGTGGCTATGCTGCTCTCCATCCCAGTCATTGCAGCCGGCAT
>PalmExons_Bait_Seq_NW-0082466281-cds-XP-0087962791-19050-half2_0
AAGTGTCTTAGCTCGACTTCCACATGCGCTGAGTTGAACCAAACTTATAGAGAGGCCCAGGATTTCTTCAATGCAAGGAT
>PalmExons_Bait_Seq_NW-0082466291-cds-XP-0087963431-19099-half1_28
TCCTTCTCCTCTGCTCTTTATTCCTTGTATGGAGAGTCTTCGACGGGAGGAGGAACCGGAACTGCTACCTCCTCGACTAC
>PalmExons_Bait_Seq_NW-0082466291-cds-XP-0087963431-19099-half2_596
AGGATTGCATCCAGAGCTACCCTCCTCAATCCTTAGTCAATCCCTTCATGGAGAGGTACGGCTGGATCAATGACGGCTGA
>PalmExons_Bait_Seq_NW-0082466311-cds-XP-0087965711-19312-half1_270
ATTCTTGTCTACAATGCCTGCGAGCCTGTCTCCTGCCAGCCCACCAAATTCACTGCCATTAGCCTCGAGTCTTTCAAGCG
>PalmExons_Bait_Seq_NW-0082466311-cds-XP-0087965711-19312-half2_189
GTTGCTCATGTTATCATCGATGGAGTAATTGGTATGCCCAGATCGTCACGAGGAGATCAAAGCGTAGACCTTACAATGGA
>PalmExons_Bait_Seq_NW-0082466311-cds-XP-0176994991-19311-half1_168
TTCAACACCATGTCCGCCAACAATTCCCTTCGCCTTTCATCGACTTCCCCCCCTTCAGCGATCCCTTTTGATTGGGAGGA
>PalmExons_Bait_Seq_NW-0082466311-cds-XP-0176994991-19311-half2_280
ATATTGCTATCCACATCCAACTCCTCATCCATTTCGTCGCCGGTATCTAAGAAGAAGGTCTTAAGTAGGGAAGAGGACCT
>PalmExons_Bait_Seq_NW-0082466331-cds-XP-0087967701-19493-half1_125
ATTCGAGGTGATATGGCTCCGTATCCCCTTCAACTCCTCCTTTGCCCTCCATCTCATCGAGAGGAATCCCCAGTCTAAGC
>PalmExons_Bait_Seq_NW-0082466331-cds-XP-0087967701-19493-half2_145
CCGATGGTAAGACGAGGCAGGTCTTCTTCTTCGATCCAGATGGTAATGGCTTGGAAGTACAAAGTCGGGAAGCCTCTTAA
>PalmExons_Bait_Seq_NW-0082466341-cds-XP-0087968281-19534-half1_108
TCCTCCCACGCCCTCAAAGACGTCGTCTTTCTCTTCCCTAAACACCCCTCCTCTGTTCCTAAAAAGCCCTCTccaaagac
>PalmExons_Bait_Seq_NW-0082466341-cds-XP-0087968281-19534-half2_341
TGTCCCTTGGGAAAGGGGAGCTCGTTGTGTTCGATTCTCGGGCGGTGCTTCCTTGCTTCCTAATTATCTACAGGGTCTAA
>PalmExons_Bait_Seq_NW-0082466341-cds-XP-0087968412-19547-half1_84
TCCATTCCTGCCTCCTCTCCTAGACCTTCGAGGAGGTCCTTAATGTTAGTCCTGTTCGCCATCTCAGCCGTATCTCTGCT
>PalmExons_Bait_Seq_NW-0082466341-cds-XP-0087968412-19547-half2_644
AACAAATGGCGGCCTTAGTACTTTCTTCTGCCAGGATGAGTTGAGGTCATCGATGGCAAATGACCTTGTCAGGAGGGTTT
>PalmExons_Bait_Seq_NW-0082466341-cds-XP-0087968821-19587-half1_144
TCCGTCTCCGCCTTCGTACAGAACGTCGTCTACTCCAATCGGATCGCCATCTTCTCCAAATCCTACTGCCCGTATTCACT
>PalmExons_Bait_Seq_NW-0082466341-cds-XP-0087968821-19587-half2_24
ACTAAGTGAGAAGCCTTTTGTTGTGGAGCTTGACCTTCGAGATGATGGGCCAGAAATTCAAAATATTCTTCTAGACCTAG
>PalmExons_Bait_Seq_NW-0082466341-cds-XP-0087968851-19590-half1_243
ACCTTCATTCTGATATTTGGTGCCACCGCGGCTCCCATCGTGAACCAGAAGTACAATGGAGCCGAGACTCTCATCGGCAA
>PalmExons_Bait_Seq_NW-0082466341-cds-XP-0087968851-19590-half2_108
ACTTCCCAGGCGTTCTTCCTTGAGTTTTGCATCACCTTCAATCTCTTGTTCGTCGTCACTGCCGTTGCAACAGATACTCG
>PalmExons_Bait_Seq_NW-0082466371-cds-XP-0087970331-19737-half1_27
GCCGGGAACACGATTAGGGTTTCGGACATGGAGAAGATGAGTTTGGAGCAGCTCAAATCCCTCAAGGAGCAGTCCGATCT
>PalmExons_Bait_Seq_NW-0082466371-cds-XP-0087970331-19737-half2_54
GGGGACGGGATACTTCATCGAGAAAACCATGACTGAGGGCAAGGATTATTGTGATCGGAAAATTAATTTACTCAAGTCTA
>PalmExons_Bait_Seq_NW-0082466381-cds-XP-0087971041-19800-half1_48
GCAAGTCCCAAACAGCAGCATGGTTGCAACAACCCTGCGAAACCAGATCACCAGCATGGTGCAGACGAGTCTTCATATCC
>PalmExons_Bait_Seq_NW-0082466381-cds-XP-0087971041-19800-half2_71
ACCAAGGAGCCTCCAATCACTTCCAGTGGGTTGATAGTCCAGCAAAATTATCAGGAAAAACCGGAATATTATCTAGGTGA
>PalmExons_Bait_Seq_NW-0082466401-cds-XP-0176996281-19961-half1_540
agcaaTGTGTTTTACGGAGAGCTGCCGAATTCAAACAATAATACCGGGCTTGCTCTCGGGTTCTCTCAGACGAGCCGCGG
>PalmExons_Bait_Seq_NW-0082466401-cds-XP-0176996281-19961-half2_539
ATCAGGTCTTGGAGATAATCAATCAGCAGCATGGACCTAAGAAACGGTGCTTGAGAAGGACACTAACAGGTCCTTGGTGA
>PalmExons_Bait_Seq_NW-0082466401-cds-XP-0266625141-19998-half1_140
TTGGACAAATCATCAGATCTCGGAAGTGGAACTGGAGGCCCTGAAACAGCGGTTCATGGATGTGGTGGAGATACCGTCGG
>PalmExons_Bait_Seq_NW-0082466401-cds-XP-0266625141-19998-half2_28
AACTCAGCCGGCTTGTTGTATGGCTTAAACTACCTAACTTGTCAATGGAGTATTGGACGAAAGGCTTGATTTGGAACATC
>PalmExons_Bait_Seq_NW-0082466411-cds-XP-0087973281-20004-half1_189
CAAGGTTATCATCGGGATGAGAAGGAGGACCAGAGTGAGGAAGGAGAAGATGGTAGCCATGAGGATGACCAGCCCAAGCT
>PalmExons_Bait_Seq_NW-0082466411-cds-XP-0087973281-20004-half2_189
GGTGAACACCAGCAATAATGCATGCAGTGGTTCTGATGAAAAGCTGGTGGCTGGGAGGAATGGATGCTATGAGAAATTTG
>PalmExons_Bait_Seq_NW-0082466411-cds-XP-0087973931-20031-half1_81
tcctcTCTAAACCCCAACAAGGTCCACTCCATTTGCCAGTCCACTCCCTACCCCATCTCCTGTTTGGAATCCCAGAAGCT
>PalmExons_Bait_Seq_NW-0082466411-cds-XP-0087973931-20031-half2_745
CTAACTTCACTGTGTCGGAGTTCATCTATGGTGACCAGTGGTTGGATTCAACCTCATTTCCATATGATGATGGGATCTGA
>PalmExons_Bait_Seq_NW-0082466421-cds-XP-0087974211-20103-half1_505
TCCCCAATGTCTTCTCCTACAACATCCTCATCCGCGTCCTCTGTGAAAAGGGCGATCTCGATGCGGCCTTCGATGTATTG
>PalmExons_Bait_Seq_NW-0082466421-cds-XP-0087974211-20103-half2_243
ACTTTCTCTTTCAATGCTCTGATCAAAGGGCACTGCCAAGACGGGAACTTGGAAGAGGCCAAGAGGTTGTACCTGGATTT
>PalmExons_Bait_Seq_NW-0082466421-cds-XP-0266625541-20135-half1_0
ATGGCTGCCCACAAGATCGCACATGCCACTCTGAAAGGGCCGAATGTGGTCAAAGAGATCTGCATTGGAATAACGCTGGG
>PalmExons_Bait_Seq_NW-0082466421-cds-XP-0266625541-20135-half2_17
GGAACGAGCAGAGGAAGACCCGAGCCTTCTATGATATGCTCGAAAAAGGGCAGATAAGCGTTGTTGCTGCTGAAGAATAG
>PalmExons_Bait_Seq_NW-0082466431-cds-XP-0087975002-20174-half1_540
CGCTTACCGGAATTTCCGCGATCCCTTCCCGCCTTCGTTAACCTCAGAAACCTATTCATGCAATTCACCGCCCTATCCGA
>PalmExons_Bait_Seq_NW-0082466431-cds-XP-0087975002-20174-half2_432
TGATTGCCATCTGGAAAATGTCACCATGAAAGGTTTCGAAGGGCAGAGCACTGACCTAGGGTTTGCCAAGTTTATTATTG
>PalmExons_Bait_Seq_NW-0082466441-cds-XP-0087976041-20276-half1_252
TACATCTTTGGCGGCCGAGACTTGGAACACAAGGAGCTCAACGAGCTTTACTCCTTCGACACCTGCACTGATGTGTGGAC
>PalmExons_Bait_Seq_NW-0082466441-cds-XP-0087976041-20276-half2_392
AGGCAAGGAGGGGTTGCTTGTTTATGGAGGAAATTCACCTACAAATGACCGGCTTGATGACATTTTCTTCCTCACTCCTA
>PalmExons_Bait_Seq_NW-0082466451-cds-XP-0176996871-20352-half1_104
AAAGAAGAAGCTCAGCTCCTCCAAAACCCTATCCGGGTCCCCTCTTGTTCTTCCGAAGAGTCTCTCTCCAATCCCTTCCC
>PalmExons_Bait_Seq_NW-0082466451-cds-XP-0176996871-20352-half2_130
AGAGGAAGCTCCGGCTCTCCAAAATGGTACTTTGTCATCCTGCTTTCCTGTTATTCAATAACTGCTCTTGCACCATATGA
>PalmExons_Bait_Seq_NW-0082466451-cds-XP-0266626321-20350-half1_133
TATCCGGGTCCCCTCTTGTTCTTCCGAAGAGTCTCTCTCCAATCCCTTCCCCCTCTCAGAAAGCTTCTAAACTCGCCGTT
>PalmExons_Bait_Seq_NW-0082466451-cds-XP-0266626321-20350-half2_108
CTCGCGAAGAAGAACACCAAGAGGAAGCTCCGGCTCTCCAAAATGATGCTGCAGGACTCATTTTGCGACCAGCCATGGAT
>PalmExons_Bait_Seq_NW-0082466461-cds-XP-0087977821-20401-half1_252
GCCGACAAGGCGAAGATTCAGGCTATGAGCCTGAATCAACATCTCCACGAGATCGAGACTTTGATCACTCTCGGCGCAGA
>PalmExons_Bait_Seq_NW-0082466461-cds-XP-0087977821-20401-half2_196
GAAGCCGTGAACGGTCTCATTCAAGGGTTCAACAACTTCCGTAATCAACTGCGCCGGCTCTGCCCTAGTTTTGATCTCAA
>PalmExons_Bait_Seq_NW-0082466461-cds-XP-0087977892-20424-half1_252
CCTGTGCTTGGCTGCGTCGCCATTATCCATGACCTTAATGCACAGATCGACGCCACCTTTCGTGAACTCGACGCAACTTT
>PalmExons_Bait_Seq_NW-0082466461-cds-XP-0087977892-20424-half2_224
CGGTACCTCCCAATCCAGTGGTACTGGATCCTTCTAATTCAGAAGGACTCGATAAAATGTATGGAATCCAAGGTTGGAGC
>PalmExons_Bait_Seq_NW-0082466481-cds-XP-0087978641-20490-half1_363
TCCATGAGGAGGGCTGCGAATGATGATGGGGCCTGGAAAGCCCTCTATCACAAGGATTTCACAGTGGAGCAGGACAGTAT
>PalmExons_Bait_Seq_NW-0082466481-cds-XP-0087978641-20490-half2_280
ATGGCGTGGGTCACCATGAAGGCTTATGTTGATATGGACTCAGGACCGTTCCATATGACCAATATCTATGAGTTTCATAA
>PalmExons_Bait_Seq_NW-0082466481-cds-XP-0087978691-20494-half1_78
TGCGACTCCACCAACACCAAGTTCTGCTACTACAACAACTACAATCTCTCCCAACCTCGCCACTTCTGCAAGGACTGCCG
>PalmExons_Bait_Seq_NW-0082466481-cds-XP-0087978691-20494-half2_156
AATTCCGGCGATCTGAACCGTTCCACTGGTGTTGGGATGGATCAGCTGCATAACTCCGGCGATAGCAACGGTAATGATAA
>PalmExons_Bait_Seq_NW-0082466501-cds-XP-0087980171-20630-half1_435
GATGATGGAGGGGATGATGACGAGGGTCTGTTTGCCATCATCAGCGCCCTTAATCTGGGGAGATATGCTGGCCATAGATG
>PalmExons_Bait_Seq_NW-0082466501-cds-XP-0087980171-20630-half2_280
CAACGCAAGGCAAAACAAAGCCAGGATTGCGAGGAACCTGTCATTTATATAAAGCAAGAAGATGAGATTTTTCGTGAGCT
>PalmExons_Bait_Seq_NW-0082466501-cds-XP-0087980281-20650-half1_40
AAGTGTATCCGCTGTTTGCAGCGGTAGGGGTAGCGGTGGGAATTTGTGGTTTCCAGCTGGTCCGCAACATTTGCATCAAC
>PalmExons_Bait_Seq_NW-0082466501-cds-XP-0087980281-20650-half2_59
ATGGTCTCAGGAAATTCCTTCGCACAAGAACCCCTGAGATCATGCCATCTATTAATAGGTTCTTTGCTGATCCAAAATAA
>PalmExons_Bait_Seq_NW-0082466501-cds-XP-0176997561-20695-half1_355
CCACCTGGGATCAAGTTCTTGCTGCGGAATCGAAGCTCATAGAGAGTGCCATAAGGTGTGGGGGTTTGGCTGCAACGAAA
>PalmExons_Bait_Seq_NW-0082466501-cds-XP-0176997561-20695-half2_112
TTAAGGGGATTGGACCAAAAACGGTGGCATGTGTTTTGATGTTCCATCTTCAACAAGATGATTTCCCTGTGGACACTCAT
>PalmExons_Bait_Seq_NW-0082466511-cds-XP-0176997801-20793-half1_127
TGCTTGCTGCCAATTGCACGCCGTTACGGCAAAGCTCCGATACCCAGCAACAAGTAGAGGAAGAGGAAGTAGGGATCATG
>PalmExons_Bait_Seq_NW-0082466511-cds-XP-0176997801-20793-half2_78
AACCGAATTTATCGTCGCTGCCCAACTTGCAGAGCTCTTTCTTACTTGCAGATTGGATACATTCTGTGTGCAAAATGCAA
>PalmExons_Bait_Seq_NW-0082466531-cds-XP-0087983311-20960-half1_378
CTCTATTTCCACGTCTCCCTTCTTGACGGCTGGATCCAAACCCTAATCCGGAAGGGCATCCAAGATCTCGCTCTCCTCAT
>PalmExons_Bait_Seq_NW-0082466531-cds-XP-0087983311-20960-half2_513
CATTGAAAAAGCGCGAGTGCTTAAGGTCATGATTCTTATTTCTGTTTGTGCTTGGAAAGAGGGATGGGTAGAGACCAAAC
>PalmExons_Bait_Seq_NW-0082466531-cds-XP-0087983331-20962-half1_505
GTTTCGTCAGGGCAGATGCCAAGATGCTCTATGTCGGGAAGACGGCCGGATATCATAGCCGGACTCAGGAAGAGATTCAT
>PalmExons_Bait_Seq_NW-0082466531-cds-XP-0087983331-20962-half2_189
CGAGATGTTGCAAATAGCGTTAGATTTTTAACCGGACACTCAAGAAATGGAGGAATGGATCCTCTTTATGTGGCAGAGAA
>PalmExons_Bait_Seq_NW-0082466531-cds-XP-0266628141-20917-half1_27
AGCTTGTTCAAGTCCAAGCCTTGCAACACGCACCACCAATGGCAGCACGACATCAACCCATCATCCCTCTTATCAGGTGG
>PalmExons_Bait_Seq_NW-0082466531-cds-XP-0266628141-20917-half2_509
ATTACGTGGTTTCACGTTGCCGGAATCTTAAGGGAGCTCTCTTTCGAGATATTCCAGTTTACATGAGAAATTTTTGCTGA
>PalmExons_Bait_Seq_NW-0082466541-cds-XP-0087983881-21010-half1_27
CTAAAACTCCTCCCCAGCTCTATCCCCTCCTCCAAACTCATCCCAAAACCATCATCAGACCTCCCACTTTTGTCCCGGAC
>PalmExons_Bait_Seq_NW-0082466541-cds-XP-0087983881-21010-half2_270
GCTGCAGCGCTTGTGCCTGCCATGCAAAAAGGAAATGAGACTGCAAGGAATCTGCATATTGCATTGAACGCACTAAATGT
>PalmExons_Bait_Seq_NW-0082466541-cds-XP-0266628311-21011-half1_28
TAAAACTCCTCCCCAGCTCTATCCCCTCCTCCAAACTCATCCCAAAACCATCATCAGACCTCCCACTTTTGTCCCGGACC
>PalmExons_Bait_Seq_NW-0082466541-cds-XP-0266628311-21011-half2_140
AGATTCAGCAGCTCACCGAGGAAAGGAAGATGTTGATCAAGGGGTCGTACCGGGATCGGCACTACAATGCGGGGTCGATA
>PalmExons_Bait_Seq_NW-0082466571-cds-XP-0087985012-21118-half1_28
CTCGCTCTCTTCATAAAGCCCTCTCCTACTCATCCCCCCCAAACAAAGCTCCCATGACAACTCTAATCCTCTCCGCCCTT
>PalmExons_Bait_Seq_NW-0082466571-cds-XP-0087985012-21118-half2_112
ACCCTTTTCAAAGTTCGTGAGGAAACTGTGAAGTTGCTTGGAAAATCTGACTTGTACTTTTTCAGTCCTGAGCATCCACC
>PalmExons_Bait_Seq_NW-0082466571-cds-XP-0266628841-21147-half1_81
TGTAGACTCACTCTCAATGAGGTTCAGAGCCACCTGGGTGAGCCCTTGCACAGCATGAACTTGGATGAGCTCCTCAGGAA
>PalmExons_Bait_Seq_NW-0082466571-cds-XP-0266628841-21147-half2_351
TCGGAAGCAGGCTTACACTAATGAGCTGGAGAACAAGATTTCCCGTCTGGAAGAAGAAAATGAGAGGTTGAAGAAGCAGA
>PalmExons_Bait_Seq_NW-0082466571-cds-XP-0266628851-21146-half1_84
AGACTCACTCTCAATGAGGTTCAGAGCCACCTGGGTGAGCCCTTGCACAGCATGAACTTGGATGAGCTCCTCAGGAATGT
>PalmExons_Bait_Seq_NW-0082466571-cds-XP-0266628851-21146-half2_280
GTGACAGAGAAGATAGTAGAGAGGAGGCAGAAGAGGATGATCAAGAATCGCGAGTCAGCTGCTCGTTCGCGAGCTCGGAA
>PalmExons_Bait_Seq_NW-0082466621-cds-XP-0087988241-21434-half1_78
TCGCAGGGTTGGACGAGTGGGGTAGATTACAGTACCTGGGTTTCAGACAAGACCTTCAAGGTCGGCGACACCCTTTTGTT
>PalmExons_Bait_Seq_NW-0082466621-cds-XP-0087988241-21434-half2_104
GGGATCGACTCCATCTCCATTGACACCGTCCACTCCTTCTAATGGCGATCAGCCTTCCTCCAAGACCCCAGCAACCACTA
>PalmExons_Bait_Seq_NW-0082466641-cds-XP-0087988901-21506-half1_0
ATGGGATCATCAAGCCTAATCTCTTTCTTCTGCGCCACGGTTCTAGTAATGGCACACGCCACCCTTGCCCAAAACTCCCC
>PalmExons_Bait_Seq_NW-0082466641-cds-XP-0087988901-21506-half2_50
TGGGAGAGAAACAGTACTATGACTACGATAGCAACTCGTGCTCAGCACCGCCAGGCCAATCGTGCGGGCACTACACTCAG
>PalmExons_Bait_Seq_NW-0082466651-cds-XP-0087989301-21536-half1_0
ATGAAGGATTGGGCTCCATCCATCATAGCTTCAGCTTTGTTTGCATTCCTGAGCCCCGGAGTAATCTTGCAGCTGCCGGG
>PalmExons_Bait_Seq_NW-0082466651-cds-XP-0087989301-21536-half2_23
CCATTCTGGCCCATGCTCTCATCTTTGGTTTGCTTCTCATGTTGTTCCTTGTCATTCTGCAAGCTCACCTATATGTCTAA
>PalmExons_Bait_Seq_NW-0082466671-cds-XP-0087990601-21664-half1_54
CTCCCTTTTCCTCTTTGGTTCATGTCCTCCGCCGCCAACCAAAAGAGCGACCATCATCATCACCGGAGAAGCTTCTCTTC
>PalmExons_Bait_Seq_NW-0082466671-cds-XP-0087990601-21664-half2_135
ATTCACCATACAAGGCCAAGCTTGCTTTTGATGCTGAAGGTATTGAAGAAGCTGTTCTTGATTCAGAAGGCTGGTTCTTC
>PalmExons_Bait_Seq_NW-0082466681-cds-XP-0087991231-21719-half1_135
GACGCGAGGCGCGAGCAATGGCTCAATCAAGTCAAGAACAAGGATGGCAAGAATCCAAGCATGGGCACTAGCCCTAATAC
>PalmExons_Bait_Seq_NW-0082466681-cds-XP-0087991231-21719-half2_351
TTTCTGCCACAAGAAGATTCTAGAGGCAGATGCGCGTTGTCCAGCGTGCAGGAAGAAGTATGATGCAATGAGTGTGGTGA
>PalmExons_Bait_Seq_NW-0082466681-cds-XP-0087991651-21746-half1_810
CTTAGAGAGTCGTACTTTGGCTTCTCGGCCTCTACCGGGAGCGAGTACCAGCTCAACTGCATTCTCTCTTGGAGTCTAAC
>PalmExons_Bait_Seq_NW-0082466681-cds-XP-0087991651-21746-half2_0
ATGTTTGATGAGCTAAAGAAAGCTACGAATAACTTTGATGAGAAATTGAAGCTTGGACAAGGGGGATTTGGGATGGTGTA
>PalmExons_Bait_Seq_NW-0082466701-cds-XP-0087992061-21804-half1_588
TGCAGCGGTAGCACTGCTGTAATCCTGTTCAAGCTGGGCTCGAAGCTTTATATGGGCAACATAGGCGATTCCCGTGCAGT
>PalmExons_Bait_Seq_NW-0082466701-cds-XP-0087992061-21804-half2_336
GGTTGAAGCTGCTGCTCGTGAATGGAAGCTTAAATACCCTACTTCGAAAATGGATGACTGTGCAGTGGTTTGCCTATATT
>PalmExons_Bait_Seq_NW-0082466701-cds-XP-0087992591-21822-half1_130
GGTTTGTCGTTGCTTCTTGGGTGCCCCCACCCCTTGGTCATTTCAAGGTAAACTTTAATGATAGCGTGGCGTCGGATGGG
>PalmExons_Bait_Seq_NW-0082466701-cds-XP-0087992591-21822-half2_75
TGCCGGATGGGTGCATCTCGAGGGAGATTCATCTATAGTTATCGACTGGATTCGAGGTGTGGACAGGTATGGTGATAGTC
>PalmExons_Bait_Seq_NW-0082466721-cds-XP-0087994321-21978-half1_0
ATGGATGCCCAAAGACAAGCCCAGGTGATCACGATAAGCTCAAAGAGATCACCCTCGCGGTTCAGACGAGTGTGCGTCTT
>PalmExons_Bait_Seq_NW-0082466721-cds-XP-0087994321-21978-half2_112
ATGACAAGCCGGTTGGTTTGTTGAATGTCGATGGGTACTACAACTCCCTACTGTCTTTCATTGATAAAGCTGTTGATGAA
>PalmExons_Bait_Seq_NW-0082466721-cds-XP-0266630651-21929-half1_156
CTGCGAGGAAAGACCCTCCATGACAAGAACGGGGACGAAGATGCGCTAATTAGCCTCGAGGATCGGGATTCTCTGATAGT
>PalmExons_Bait_Seq_NW-0082466721-cds-XP-0266630651-21929-half2_130
TATGGTTTTCACTGGCACCTGTTGCTCACAAATGGGATGTAGGCCCCTTATATATACTTGGGACAGGATTCTTACTCATA
>PalmExons_Bait_Seq_NW-0082466721-cds-XP-0266630711-21962-half1_224
TGGCTGTTCAGGCCCAGTACCCATCCAACGTTCTGCTTCAAAACCGAAGAGAGCAGGAGAGAGAGATCGTGGAGTTTTCC
>PalmExons_Bait_Seq_NW-0082466721-cds-XP-0266630711-21962-half2_0
TCCCCTGTTTTCCTCTTCGCTCTTCTCCCCGGTTCTCTCCAACGACCTCACTCCCCAACTCAACCAAGACCAGCAAGAAT
>PalmExons_Bait_Seq_NW-0082466741-cds-XP-0087995431-22100-half1_489
GAGGTGGAAGAAGCCGCTGATGCTGAGCAGCGTCAGGACGAAGACAGGACAAGCGTTGCAAAACATCTGGAATCTGCAAA
>PalmExons_Bait_Seq_NW-0082466741-cds-XP-0087995431-22100-half2_488
GGCTTTTCATCAATGCTACATGTCCTCTCTGCAAATTCAATATTATAAAGAGCCGCAACCAAGGGAGAGAGGAGGTATAG
>PalmExons_Bait_Seq_NW-0082466741-cds-XP-0087995601-22114-half1_351
cTCATAAACAACGCGGGCAAATTTCCCCACGATCTCGCTATATCGGAGGACGGGATCGAGATGACCTTCGCCACCAACTA
>PalmExons_Bait_Seq_NW-0082466741-cds-XP-0087995601-22114-half2_81
CGTTACCTTGATCTCGTCACCCGCAGGAAAATACCGTACGATGCCACGCGAGTGTACGCGCTATCGAAGCTCGCTAACGT
>PalmExons_Bait_Seq_NW-0082466751-cds-XP-0087995811-22130-half1_0
ATGATGAGATACAGAGTAAGCCCAGATTGCGTCCCGCTCAGCAATGGAAGGAAGCACAGCCTGAGAGCCTGCAAGGAAGA
>PalmExons_Bait_Seq_NW-0082466751-cds-XP-0087995811-22130-half2_364
AAGAACATCGATAAAGCCCTCCAGTATTGTTTTCCAGGGATGTGGCTTTCGGACTTGACGAGAGGCCGATATGAAGTCAG
>PalmExons_Bait_Seq_NW-0082466771-cds-XP-0087996831-22227-half1_162
TCCTCGTCGGCCGAAGAGATCACCAAGAAGTACGGGCTCGAGTTTGGCCTCTGGAAGATATTTAGTTCCAAGGATGGAgg
>PalmExons_Bait_Seq_NW-0082466771-cds-XP-0087996831-22227-half2_54
ACCTTATCTTTGATTTCTTTCGCCCTTTGCTACGTCCTCGTTAGCGCTGGAATTGATGTCCAGGCTTTGCTCAACAAGGT
>PalmExons_Bait_Seq_NW-0082466791-cds-XP-0087997961-22327-half1_216
TCTCTCAGCCCAGAGAAGGACGTCTTCTTCGTGATCAAGGCCTTCGCCGCAGGAGTCATCCTTGCCACTGCATTTATTCA
>PalmExons_Bait_Seq_NW-0082466791-cds-XP-0087997961-22327-half2_405
GTTGATCTCCTTGCTGAAGATTTTAGGAACCCAAGGGTGCAGAGCAATTGGAGGTTGCAACTTGTGATAAATGTCTCTTT
>PalmExons_Bait_Seq_NW-0082466791-cds-XP-0087997971-22328-half1_168
GTCTGCCTCCCGATCTTGAGCAAATCCATCCCCGCTCTCAGTCCGGAGAACGATATCTTTTTCGTGATCAAAGCCTTCGC
>PalmExons_Bait_Seq_NW-0082466791-cds-XP-0087997971-22328-half2_420
ATGAACCCAAGGGTACAGAGCAAGGGAAAGCTACAATTTGCGATAAATGTCTCATTGCTTATAGGAGCAGGCTTAATGTC
>PalmExons_Bait_Seq_NW-0082466821-cds-XP-0088000121-22547-half1_0
ATGTCGAACGTCGCCACTCTTCTCTACCCTTGCGCCAAAACCCTAGCCTCTACTAACCAAAGGCTCCCATCTTTCGCTTC
>PalmExons_Bait_Seq_NW-0082466821-cds-XP-0088000121-22547-half2_75
GGTCTCTTTGATGGAGTGACCTACACGACCTTCTTTATTCTTGCCTTTCTTGGTTATGAGAAAAGTACTGGGAAGAACCC
>PalmExons_Bait_Seq_NW-0082466831-cds-XP-0088001181-22593-half1_54
ATCTACTGGGGCCATCCCCGTCTATGGAGACCCTCCATCTTCTGCCTCATCGCTGCTTTCCGGAGGTTTGTTATTATACC
>PalmExons_Bait_Seq_NW-0082466831-cds-XP-0088001181-22593-half2_243
AAAGAAGAGACTTCTTTTCAACAAAAAGCTCAGAGAGAAGTGCTCCCGTGTGTTCTTATCCTTGCACTGTGGGTTATAAT
>PalmExons_Bait_Seq_NW-0082466831-cds-XP-0177001071-22645-half1_504
CTCAGGGTGCTGCACCTGACGTCGATATCGCTGTCGAAAGGATCCTTCTTCCAAGACCTCTTCTCAAACTGCGTGCTCTT
>PalmExons_Bait_Seq_NW-0082466831-cds-XP-0177001071-22645-half2_532
TTCTGTTGAAAAACTTGCGAGCGCTTGAGAAAATGACCATCGTGCCTTCGAAGGATGGTTTGGAGCATGCAAAGTTTAGA
>PalmExons_Bait_Seq_NW-0082466831-cds-XP-0177001081-22629-half1_135
CGCAAGGAGGAAGCCCTCGCCGCATTGAAATCGGAATTGGTGGCCTCACTTCAGAAGGAGGTAAAATCCTTGGACGAAGA
>PalmExons_Bait_Seq_NW-0082466831-cds-XP-0177001081-22629-half2_27
CCAAATCTACTTTATTTCGAGACCCGGTACTTTGGATTTCTTCTGTCAGCTCTGTCTAAGCTGTATCCAAACACTGGCAA
>PalmExons_Bait_Seq_NW-0082466841-cds-XP-0088001931-22667-half1_26
CTTCTTGGTTCTGCTATCCTTCACCCAGGTCATCGTTGCTATACGTCAAGCTCCAGCTCTCCCCGACATAAAGGAGACCC
>PalmExons_Bait_Seq_NW-0082466841-cds-XP-0088001931-22667-half2_76
ATCTCCCAGGATTTGACGATACTTTTGTTCCGAACCCCGGTTTCGAAATTCCCAATCCCTTTCGTGGATCAAATCCTTGA
>PalmExons_Bait_Seq_NW-0082466851-cds-XP-0088002141-22731-half1_729
TTCTACGACCGTGATGTGGATTCTATGAAGGACGCAGCGCGGATGGACAAGTTCTTGAGAAGCAACGGAGGAGGGATCGA
>PalmExons_Bait_Seq_NW-0082466851-cds-XP-0088002141-22731-half2_189
TCCAGTTCTGCGCATAGATGAAATTCTTTCAATGCCCTGTTCCGTTGATGATTTTAAGGGTATCGAGCTTCCTCTAGATG
>PalmExons_Bait_Seq_NW-0082466871-cds-XP-0088003991-22898-half1_76
GCTCCATAGATGCTCCTCAAGCAATGGACACATCGGAAGGGAAACCCTCGAATCCAGCTCTTGGTGCCACCGATAGAAAG
>PalmExons_Bait_Seq_NW-0082466871-cds-XP-0088003991-22898-half2_0
ATCAAGAAAACAGTGCAAGTGAAAAGATCCAAAAACCTCAGGAAGCTAAAAGCGATTGCTAGAGCCATCACAGTCGGTGA
>PalmExons_Bait_Seq_NW-0082466881-cds-XP-0088004141-22908-half1_216
AGGAAGGATGTCCAGCTGATCACTCTGGTGATCGAAACCATGGATGGCGTCGCATACACGAGCAACAACGGGATCCATGT
>PalmExons_Bait_Seq_NW-0082466881-cds-XP-0088004141-22908-half2_260
GTGATGACTTCTTTGTGGAGCTTCTTGGAAAGACAGTGGATCAGCTTTGGAGTGACTACAAGGCTAAATATGGAGGTTGA
>PalmExons_Bait_Seq_NW-0082466891-cds-XP-0266634011-23005-half1_288
ACTTCTGACAGTGGTGTCCTTCGTGGAGCTGGGTTAGGAGCTGTTGCTGGAGCTGTCCTCTCTGTTGAAGTTTTAGAGGC
>PalmExons_Bait_Seq_NW-0082466891-cds-XP-0266634011-23005-half2_189
GGTTGCATCAAAAGGTCTATCAGGGGAATCACTAAAGAAGTTACCATGTCATGTCGTCACTGATGAAAAAAGAGATGGCT
>PalmExons_Bait_Seq_NW-0082466901-cds-XP-0266634171-23058-half1_672
CTCGGGAGCAATACGTTTTCCGGACCTATACCAGAGTCGCTCGCTGGACTGGGAAACCTGGAACGATTGAACCTTTCCTA
>PalmExons_Bait_Seq_NW-0082466901-cds-XP-0266634171-23058-half2_616
CCGAGCTGCAGAAGATGAAGAAGTGCAGCTCGAGGACCGATGTGTATGCTTTTGGGATACTGCTATTGGAGATTCTCATG
>PalmExons_Bait_Seq_NW-0082466951-cds-XP-0088008051-23282-half1_644
TGTGATCTGTTTGCTTGCCGAGTCGGGGAATTGCGAGGATTTGCTGGTTTCTGAAGGGGTGCTTCCCCCATTGATAAGGC
>PalmExons_Bait_Seq_NW-0082466951-cds-XP-0088008051-23282-half2_672
TGCCTTTTATCTCTCTCTTCGAGCAAGAAGTGCAAGAAGATGATGATTTCGTATGGGGCGATTGGGTATCTTAAGAAGCT
>PalmExons_Bait_Seq_NW-0082466971-cds-XP-0088008771-23347-half1_783
GGCAGCAACTCCAATGTCATGAACTCCGATTTCAACAACTACGGCGAGGACGGCAATGGCGCCAACGATACCTTCACCAA
>PalmExons_Bait_Seq_NW-0082466971-cds-XP-0088008771-23347-half2_81
AACTCCTTCAACCAAGGCACCGACTCCTTCAAAGGCTACGGCCAGGGGTCCATCAACTTCACGATCACGTTCGGATCCTA
>PalmExons_Bait_Seq_NW-0082466991-cds-XP-0088010391-23514-half1_268
ACGAGAGGAAGAAGGAGAAGCGGCAACAGGCTGCACTTGCTTCGTCAACTGAGAAGGGCAAGAACTTGGATGCAGAGCAA
>PalmExons_Bait_Seq_NW-0082466991-cds-XP-0088010391-23514-half2_162
GCTTCTGGTTCTGATATAGATAAACGGATTCGAGCACTGAAAAAAAAGATTCGGCTCGCAGAAGCACAGTTACAGGGAAA
>PalmExons_Bait_Seq_NW-0082467051-cds-XP-0266636241-23755-half1_532
CTGAGAGAAATGTGGTTTCTTGGACCGCTTTGATTTCCGGGTACGGGCGGGTTGGGAAGATCGGCAATGCCATTGCGTTA
>PalmExons_Bait_Seq_NW-0082467051-cds-XP-0266636241-23755-half2_700
CACCGGTTTTATTCTGGTGATAAGCTCCATCCTGAAGCCGAGGAGATTTATAAGGTCCTAGAATTGTTGGTTGGATTGAT
>PalmExons_Bait_Seq_NW-0082467061-cds-XP-0088013351-23782-half1_224
TAGGGGCGCCGCCGCAAACCGCATCAAACCTGAACGGAAACCCGTCGAGCCTCCTCTTATCAAGAGTGATGTAAAGATAA
>PalmExons_Bait_Seq_NW-0082467061-cds-XP-0088013351-23782-half2_0
CTTCCCCACTCCCTCTGCCACTACCACCTCACCCAGCTCCGCTCCTATGCCAACAATAGCAGTTATAGAAAAGTAGCCga
>PalmExons_Bait_Seq_NW-0082467101-cds-XP-0088015231-23975-half1_162
TTTATAGAGGAGAAGGTGAAGGAGGACTCCTCCGAGACCTCTTCCATCGGATTCCAGTCGTCGGATTCGTCGTCGGTGAA
>PalmExons_Bait_Seq_NW-0082467101-cds-XP-0088015231-23975-half2_269
ATGGCACCAAAGGAAGAAAGATCAAGAAGGCTTTTAGATCCCCTAGGTCCTTCTCCCTCTCTGATCTCCAGAACGTTTAG
>PalmExons_Bait_Seq_NW-0082467111-cds-XP-0088016031-24064-half1_648
TCCTCCAAACCCCCAAGGCCGCTCCTTTCCTTTCCCGTCGACTTGTCTCCGATTCTTCATCTCCAGATGTTTGTAGGCTT
>PalmExons_Bait_Seq_NW-0082467111-cds-XP-0088016031-24064-half2_189
GGCGACCTGCTCTTAGTCTACGACTACATGCCAAACGGAAGCTTGGACAAGTTTTTATTCTTGGACAGCGAAAACCAGCC
>PalmExons_Bait_Seq_NW-0082467111-cds-XP-0266637331-24082-half1_207
TGGGCGGTCTACTTCTACCCGGAATGGCAAGAACTTCGGGGACAACTCCTTCTATGTGCCGATGTTCATCGCCCTCTTTT
>PalmExons_Bait_Seq_NW-0082467111-cds-XP-0266637331-24082-half2_52
ATTTTCTTCAGGACCGCATTGGAAACATCAGATTATCTTATGGATGATTGCCTAGTCATGCGTTGCACAGTGGTTGTTAG
>PalmExons_Bait_Seq_NW-0082467131-cds-XP-0088017061-24145-half1_28
AGAAGAGGCAGAGCCTGGAAAACGACTTCGGCGGCCGAAAACTCCTCAAGCGATCCGAAATCGAGCAGAAGATGATCCAA
>PalmExons_Bait_Seq_NW-0082467131-cds-XP-0088017061-24145-half2_140
TCGCTACGTTTAACCAGTGTGCGCGATATTTGAATCCACTTTTCAAGATGTGCAGGAAAAAGACCCTTTCAGATGACATC
>PalmExons_Bait_Seq_NW-0082467131-cds-XP-0266637511-24130-half1_280
CCAATCTCAATTCCCAGACGTGGAATTCCGAGCAAAAGAAGGGGGAGGATATGGAAGAGGGCAAGCCGTTGCACGAATCC
>PalmExons_Bait_Seq_NW-0082467131-cds-XP-0266637511-24130-half2_0
AAGAGAGTTGGAGAAGAAGTTGCAAGTCTTGAATGAGAAGAAACACCATCTTGTGCAAATGCTGAAGCAGGTTCCCAAGA
>PalmExons_Bait_Seq_NW-0082467141-cds-XP-0088017621-24195-half1_280
CCATGGCGTACTACGTCATCAACTACTCCAAGCTCCGGATCTGGGAGTTCGTAGAGTACAGCAAGATGGTGTACCTGGAC
>PalmExons_Bait_Seq_NW-0082467141-cds-XP-0088017621-24195-half2_112
CCGCACCCTTCGCCGAGCAGGACTTTTTGAACATGTTCTTTAGGGATATTTACAAGCCTATCCCTCTTGGGTACAATTTG
>PalmExons_Bait_Seq_NW-0082467151-cds-XP-0088017921-24227-half1_0
ATGAAATCATCCTATCTTCTCCTCTTGGCCTTCTCCACCATCGCCACTGCCTACCAAACCCTCGATCCTCTTGTCCTCCC
>PalmExons_Bait_Seq_NW-0082467151-cds-XP-0088017921-24227-half2_140
TGACAGGTCGAACTGAAGGACAAAAGATTGTTACTATGGAGAATTTGAAGAAAGTCGGATTTCGGGATTGGAAGCAGCTT
>PalmExons_Bait_Seq_NW-0082467151-cds-XP-0088017971-24205-half1_0
ATGGAAGTGGAGATGATCCCGTTCCCCTCCTCCGCCGGAGTAACTTCATATTATATACATAGAGCCGGAGACCGAGACCG
>PalmExons_Bait_Seq_NW-0082467151-cds-XP-0088017971-24205-half2_518
GCATTCGGCAGATCATGAGGGAGAAGGTGTCCTCCTCGTTATCAGCCGTCGATGGGGGATCAGACGGTAAAGAAGAATGA
>PalmExons_Bait_Seq_NW-0082467151-cds-XP-0088018032-24219-half1_84
TCTTCTGAATCTTCGAAACGGTGTCCGTCTACTGTCAGGATCGGCAGACAGTGGATGGAGTACCAGGGTGCCAACAACTG
>PalmExons_Bait_Seq_NW-0082467151-cds-XP-0088018032-24219-half2_308
TGAGGATCGTGAACACGCAAGACATCATAACCAAGGTCCCCGGGTTCGTCATCGACGACAACAATGTGAAGGAGGAGGAC
>PalmExons_Bait_Seq_NW-0082467161-cds-XP-0266637991-24230-half1_157
TGAACTTGTTAGCCTTGGCCTTGTTCAAGGTCCCTTGGGTGGTGGGGAGGAGGTGCCTGAGATTATTGAAGAAGAGGAGG
>PalmExons_Bait_Seq_NW-0082467161-cds-XP-0266637991-24230-half2_54
ATGAGAAGAAAGAGTATCGAGATGGGTATTATGGGAATAGGGTTGGGAGAGGATAGGAATATTGGAAGTTCGGATCTTGG
>PalmExons_Bait_Seq_NW-0082467191-cds-XP-0088019551-24366-half1_810
TCCCTCATCTCCCTGTATTCGAAATGCGGCCTCCTCGACTACGCGTATCAGATATTCGACGAGATGCCCGAGAGAAACCT
>PalmExons_Bait_Seq_NW-0082467191-cds-XP-0088019551-24366-half2_824
GACGGACGGTCGTGCTTAGAGATAATAATCGGTTTCACCGGTTTGAGGATGGGGTGTGCTCTTGCGGGGACTATTGGTAA
>PalmExons_Bait_Seq_NW-0082467211-cds-XP-0088020301-24421-half1_190
GCGGCTGGGAGAAGTCTGTTGGTGGTGTAGGAAATATAGAGAAGTCTGTTGGTGGCGGAGGAAATGGGCGTGATGACGAA
>PalmExons_Bait_Seq_NW-0082467211-cds-XP-0088020301-24421-half2_0
GGAACAAGACGTGGGGCAGGATATATGGGAAGGAAAGGCGGCAGTGTAATTGTGGTCGGAGGTGGGGGTGAAGCTACAAG
>PalmExons_Bait_Seq_NW-0082467281-cds-XP-0088023041-24710-half1_234
GATTGCGACATTTGTGGGGTGGAGATCACCGACGGCGCCATCTCAGTGACCCAACATCCGTTCAAGAAGAGTACTGCTTT
>PalmExons_Bait_Seq_NW-0082467281-cds-XP-0088023041-24710-half2_156
AAGTTCACCGTAGCTGAGAAACCTCTCAAGCAGGTTAGAAGGAACTATTGTGCAGATTCAATTGAATCTGTGATCGAGGA
>PalmExons_Bait_Seq_NW-0082467281-cds-XP-0088023141-24715-half1_517
AGGCGGGGCCGGTGCCCTTCTTCGCTGCCGGAATTAGTTCGGTTTTACATCCAAAGAATCCATTTGCTCCGACTTTGCAT
>PalmExons_Bait_Seq_NW-0082467281-cds-XP-0088023141-24715-half2_308
CGCAAAATCTGTCGTTCCAGCATATATACCTATTATAGAACGGAGAAAGGACATGCCTTTTACAGAACGGCACAAGGCAT
>PalmExons_Bait_Seq_NW-0082467301-cds-XP-0088024151-24812-half1_294
GAATACCTGGATCTTTGTGGAGTGAAGAACCTGTCGAAGATGGTGTTGGTCCAGGACCCGACGAGCCTCGAGAGGAGATA
>PalmExons_Bait_Seq_NW-0082467301-cds-XP-0088024151-24812-half2_162
GCTTATGAGACAAGCAGTCAAACTAGATTGTATCCCTACTGAAGGAGACGCTTCTTCCCAGAAAAATCTACAGGCTAAGA
>PalmExons_Bait_Seq_NW-0082467321-cds-XP-0266639911-24899-half1_202
AGCAAGTCGTGGAAAAGAGCTTCAAGTGTGTCTGCGTCCTCGTCAAAGATCGCAACGAGCCAGAGCTCGCTAGCTTCAAG
>PalmExons_Bait_Seq_NW-0082467321-cds-XP-0266639911-24899-half2_104
CAAGGTGTTCGAGCAATATGAAAATGCGCTTAAAGGGAATTCTGCAAGCAACAGTGGGAATTCTAATGGAAATGCGTCCA
>PalmExons_Bait_Seq_NW-0082467341-cds-XP-0088025931-24953-half1_140
AGTCCAGAACACCCTCTCCAAGACTTCGATGCTGGTCAACTTCCTTCCAACTGGCACTCTCCTCACCTTTGAGATGCTCC
>PalmExons_Bait_Seq_NW-0082467341-cds-XP-0088025931-24953-half2_224
ATGAGGTGATGGAGAGTTTCCCGTTGATGGTGGGAGTTGTATGCAGTGGCTTGTTCCTGGTGTTTCCCAATACAAGATAT
>PalmExons_Bait_Seq_NW-0082467351-cds-XP-0088026471-24999-half1_0
ATGCTTTTCTTCTCGTACTTCAAGGAGTTGGTGGGCAAAGAGGTGACGGTGGAGCTGAAGAACGATCTCGCCATCCGTGG
>PalmExons_Bait_Seq_NW-0082467351-cds-XP-0088026471-24999-half2_0
CAGGACAAGTATCCCCACATGTTGTCAGTGAGGAACTGTTTTATCAGGGGATCTGTGGTGAGGTATGTTCAACTTCCTCC
>PalmExons_Bait_Seq_NW-0082467371-cds-XP-0088027341-25064-half1_560
GGAGTTCCACCGGAAAACCAAATCCCCGTTCGTCGTCAACCCCTATCCCTACTTCGGCTACAATCCGAGGACCTTAAACT
>PalmExons_Bait_Seq_NW-0082467371-cds-XP-0088027341-25064-half2_168
TTTAACGGCAACTTGATACGGAACGTGAACTCCGGGAAAGGCACGCCGTTGATGCCGCATCGGACGTTCGAGACTTACAT
>PalmExons_Bait_Seq_NW-0082467371-cds-XP-0088027431-25072-half1_37
GCTGCAACTGCAGCAGTGGATGTGGAGGATGCAACATGTATCCTGAGTCGGCTGAGAAGACCATCACCTCTGAAAGCATG
>PalmExons_Bait_Seq_NW-0082467371-cds-XP-0088027431-25072-half2_19
TGAAGGGGCACTCTGAAGGGTTTGAGATGGCTACTGGGTCCACGACCGAAGGTTGCAAGTGCGGATCTAACTGCACCTGT
>PalmExons_Bait_Seq_NW-0082467371-cds-XP-0266640321-25065-half1_52
agcatcaacaacaacaGGCCAACAAATCCACCTCAGTCCCTCACTTCAAGCCAAGCTCCGACGTCAAAGGCATCCGCTTC
>PalmExons_Bait_Seq_NW-0082467371-cds-XP-0266640321-25065-half2_208
GCTGATGATCTGAGGAGCATTTTGGAGGCGGTTGTAGCTCTCAAAGACTTTTTGGACCATACGGCGATGCTTGCCCTCCC
>PalmExons_Bait_Seq_NW-0082467381-cds-XP-0266640501-25153-half1_189
AGAAGTCGGGCTTTCTACAGCCGCCACGTCCTGGATATGACCATCCAATCGTTTCTGGAGAGGTTCTTTCGATACGCTCG
>PalmExons_Bait_Seq_NW-0082467381-cds-XP-0266640501-25153-half2_52
TCCAAATTTGTGGAGGATAGGAATTATCGGAACTCATACTTCGCGAAAGTTGGGGGAATATCGACGTTGGAGTTAAACAG
>PalmExons_Bait_Seq_NW-0082467411-cds-XP-0177005652-25220-half1_81
CCTCTCTCCACCATATCCATCTCCCATTTCTCCAACGTCACCTTAGTCTGCGCCCTTGTCCAATCCTCCCCCACCAATTT
>PalmExons_Bait_Seq_NW-0082467411-cds-XP-0177005652-25220-half2_0
ATAGTGCTGGGATCGGTTGGACTCGGTCTGGGAATTTCAGCCGCGATCGGCTTCGTAGTCTTCAAACATTGTACCAAGAG
>PalmExons_Bait_Seq_NW-0082467421-cds-XP-0088029841-25266-half1_252
ATAACCCATGACTTCTCGAGCAATTACCTGCTCGGGGAGGGAGGATTTGGCACGGTGCACAAGGGGTATGTCGATGATAG
>PalmExons_Bait_Seq_NW-0082467421-cds-XP-0088029841-25266-half2_0
CATGGTTCGGAGAAGCCTGTGATCTATCGCGACTTCAAGACCTCTAACATCTTATTGGATTCTGATTTTACTGCTAAGCT
>PalmExons_Bait_Seq_NW-0082467421-cds-XP-0088029851-25267-half1_280
TGTCCTACTTTGCGAAGAAGAAGGAGACGGAGGCCGTTCTCATCCAGACTTTGGGCGTGTCGTCGAACTATGTGGTGATC
>PalmExons_Bait_Seq_NW-0082467421-cds-XP-0088029851-25267-half2_84
GGCTGTTATTATGGCACGATCTGGGAAACTTTCTGATAGAGGAATAAAGTTTGTTGGGTCAATATCTGGATGGACCGCGA
>PalmExons_Bait_Seq_NW-0082467481-cds-XP-0088032731-25583-half1_252
GAATTGAAGAAGCTGCTGTCGTCGAGGACCGGGCTGCATCCAGAGGACCAGAAACTGATATACAAGGACAAGGTGAGAGG
>PalmExons_Bait_Seq_NW-0082467481-cds-XP-0088032731-25583-half2_168
GAAGCTGCAGAAAAGAATGCAGGAGAGGAGAATTCAGAGGCATGTGGAGACTCTGGACGTGCTCAAGATCAAGAATGCGA
>PalmExons_Bait_Seq_NW-0082467481-cds-XP-0088032741-25584-half1_286
TGCATCCAGAGGACCAGAAACTGATATACAAGGACAAGGTGAGAGGCTCCAAAGCCTATCTGGACCTCTCCGGCGTGAAG
>PalmExons_Bait_Seq_NW-0082467481-cds-XP-0088032741-25584-half2_208
GCGATCTGAAGCTGCAGAAAAGAATGCAGGCAAAATTACTTGAGGGTGTTCTTTTCTTCGGGATGGTTTGCAGGAGAGGA
>PalmExons_Bait_Seq_NW-0082467491-cds-XP-0088032893-25593-half1_476
TTCCCCATCAACATCTTCGATCTATCCCCTGAATGATCTTCTTGCCAACATCCGCCTCTCCGATCAGCCTCCCGATCTCC
>PalmExons_Bait_Seq_NW-0082467491-cds-XP-0088032893-25593-half2_840
GGGCTTGATTTATGCGGTGGGCGATATGATACTCCAAAACATCCTATATTTAGGACACTACAGACATTGCATAAGGATGA
>PalmExons_Bait_Seq_NW-0082467501-cds-XP-0266641951-25646-half1_52
ATTTGTTCCTGATGAACCACCCGAAAACCGGCACCACCTGGCTGAAAGCACTCACGTTTGCCATCATGACTCGAAGCCAC
>PalmExons_Bait_Seq_NW-0082467501-cds-XP-0266641951-25646-half2_52
AAGGGGTCTTGGAGGACATTGTAAGGCTCCGTAGCTTTGAGAACTTGAGGAATTTGGAGGTGAACAGGACGGGACGTCGA
>PalmExons_Bait_Seq_NW-0082467521-cds-XP-0088034171-25700-half1_252
CATGTTGCCAGTGAGTGCAAAAATGAAGCTGTCTGCCACACGTGTAACAAAACAGGCCACCTGGCTTGTGATTGCCCCGG
>PalmExons_Bait_Seq_NW-0082467521-cds-XP-0088034171-25700-half2_56
TGACAAGGCTTGCAACAACTGCCACAAGACTGGTCACCTGGCTCGTGAATGCCCTAACCAACCAGTATGCAATCTCTGCA
>PalmExons_Bait_Seq_NW-0082467561-cds-XP-0088035351-25813-half1_56
AAAGGCGGCGAGGATAGAATCTCCTTCTCCCTCTCTTTCGCGCAGTCTCCCCCAATCTCGCCTTCATAATTTCTCCTTCC
>PalmExons_Bait_Seq_NW-0082467561-cds-XP-0088035351-25813-half2_280
AAGGTCGTGCAGAAGCAATTGGATTCAATTTTCCCCGGCTTATGGTTATCGGAGATAACACCAGACTTATACAAAGTTGA
>PalmExons_Bait_Seq_NW-0082467561-cds-XP-0266642411-25817-half1_378
TCCCTCCGTTTAGGGCTGTCCGTCCATGCCCACATTGCGAAGAGTGGGCTGGAATTCGATCTCTTCGTCCAGAATTCTTT
>PalmExons_Bait_Seq_NW-0082467561-cds-XP-0266642411-25817-half2_81
ATACATGAGGGTCTTGAAGTGTTTCATGCCGTCCCAACACAAAAAACAGATGTGTTGATGTGGAATGCGATGATTGGGGG
>PalmExons_Bait_Seq_NW-0082467571-cds-XP-0088036171-25878-half1_216
CTTGGAGCAGAGTTCGTTGGCACCTTCATTCTGATATTTGGTGCGACTGCAGGCCCCATCGTGAACCAGAAGTACAACGG
>PalmExons_Bait_Seq_NW-0082467571-cds-XP-0088036171-25878-half2_0
ATACATAGCTGCCCAAGTCTCCGCATCCATCTGTGCTTCCTTCGCACTCAAGGGCATCTTCCATCCTTTCCTCTCCGGCG
>PalmExons_Bait_Seq_NW-0082467571-cds-XP-0088036211-25876-half1_24
ATAAGGCTGAGGAGCATGGACGGTAGAGATTTCGTTGTGGAAGCGAAAGCGGCCATGTCGTCGGAGACCATCAAGAGGAT
>PalmExons_Bait_Seq_NW-0082467571-cds-XP-0088036211-25876-half2_72
GGAGAAGTTCGTCAGCATCGACCTCGAGGCTTTGTTCGAGCTTGAAGATGCGGCCTATTTGTTGGAGGACGGGCCTCTGA
>PalmExons_Bait_Seq_NW-0082467611-cds-XP-0088037671-26014-half1_297
AAGAATATTATGCGGATGCTCAAGGGGAAGCCCTTCCGGAAGCCGGACATCTCGGTTACGATCCAGGAGTTTCTTGAGGG
>PalmExons_Bait_Seq_NW-0082467611-cds-XP-0088037671-26014-half2_189
ATTGCTGTAGAGGTGCCAACAATCCCCTTGGATGAAGTCATTCCAGATACAGAACGTGTGTTGCTGATCAAAATTGATGT
>PalmExons_Bait_Seq_NW-0082467631-cds-XP-0088038291-26073-half1_384
AAACTCCGCCTCTCCAAGGACCAGTCCGCCATCCTCGAAGAGAGCTTCAAAGAACACAACACCCTCAACCCTAAGCAGAA
>PalmExons_Bait_Seq_NW-0082467631-cds-XP-0088038291-26073-half2_112
AAGAGGTGCTGCGAGAATCTCACAGAAGAAAACAGGAGGCTCCAGAAGGAAGTCCAGGAGCTGAGAGCTTTGAAGCTATC
>PalmExons_Bait_Seq_NW-0082467631-cds-XP-0088038351-26080-half1_25
TCGAGAACCTGGAAGCCATCATCACAAGGATCGAGCAGAAGTCCCGCAAGATCGAGAGCTTGCTCAAACAATCGAAGCCC
>PalmExons_Bait_Seq_NW-0082467631-cds-XP-0088038351-26080-half2_0
GGCCATAAAGGATGTAGATGGCATGCTCGCTTCTTTGGATCCCGAGTACTACGATATTCTGATGAAGTATTTGTATAGGG
>PalmExons_Bait_Seq_NW-0082467671-cds-XP-0088040031-26236-half1_27
GAGAGGGAATGGCCGGCCTATTTGGATGAGTACGAGAAGCTCGTCATCCGGATGAACACTCCTAGGGTGGTCATTGACAA
>PalmExons_Bait_Seq_NW-0082467671-cds-XP-0088040031-26236-half2_611
GTGGCTTAGGGCTGTTCTATCTGGGGAATCTAGTGATGAGGAATCTGTACAACTTGGGGTTGATTAGGTCTTGCTCTTAG
>PalmExons_Bait_Seq_NW-0082467741-cds-XP-0088042531-26495-half1_0
ATGAGCTCCTTCTTCGGAAACTTTCAAAAGAAGAGGTTCTTCCCCACCACGCCCCTCAAGGATGACCTCCCCATCTCCCA
>PalmExons_Bait_Seq_NW-0082467741-cds-XP-0088042531-26495-half2_166
TGCCAACCACGCAGAAATTTAGGTATGATTCATGCAGCTACGCGAATAATTTCGATGATGGGAAGAGAGGAGAGCAGTGA
>PalmExons_Bait_Seq_NW-0082467751-cds-XP-0266644501-26529-half1_0
ATGCCAACTACCAAGTACCAACTACCCCCTACCAATTCCCTCTATCCCTCCCATCTCATCGCTGCCACGACACTTCCCTT
>PalmExons_Bait_Seq_NW-0082467751-cds-XP-0266644501-26529-half2_224
TACGTTCAATAAGGCATGTGCAGCTGTTTATCCCAGTGTTGAACAGAATAAGATTGTGTGGTTTTGGCCAAGCACTGATC
>PalmExons_Bait_Seq_NW-0082467781-cds-XP-0088044111-26641-half1_0
ATGATGATGCGATCCTTCTTCTACCCCCTCGCTTCCCTCTTCCGCCTCCGTCTCTCTTCTCCTTATTCTCCTCCTCCTTT
>PalmExons_Bait_Seq_NW-0082467781-cds-XP-0088044111-26641-half2_50
TGCAGATATCGTTGTAGTCAAGGATGCATATGGAGATGGTCGACATGTCAGCATCGATGTAATTTCAAAGGCATTTGAGG
>PalmExons_Bait_Seq_NW-0082467811-cds-XP-0177008471-26757-half1_235
GGCAGAAGAAGCCCGCCCTCCTTGAGATCGAGAACCTCGCCGATATCCTCGAAGACTTCAAAATGGTTCTGGTTGTTAGG
>PalmExons_Bait_Seq_NW-0082467811-cds-XP-0177008471-26757-half2_162
CTTGTTTTACAACAAAAATCACTAAAGCTACCAACCCACGTTACCATCGACGCAGGGAGAACACAAATTGCACCAAATTC
>PalmExons_Bait_Seq_NW-0082467841-cds-XP-0177008771-26877-half1_182
CTATACGTTTGGACCGTACAAGATCGACCGCAGCGAGGTGTTCTACTCCACTCCGCTCTCCTACGCCATGGTTAATCTCA
>PalmExons_Bait_Seq_NW-0082467841-cds-XP-0177008771-26877-half2_25
GTGAAGGGCTTTGTTGATCTCAGTGCTGATGAGACTAGTGATTTATGGCTTACTGCAAAGGAAGTTGGTGGCCATCTTGA
>PalmExons_Bait_Seq_NW-0082467901-cds-XP-0088049111-27121-half1_208
TCCTGCCATTGACTGAAGAGAATGTTGAGATGGTTCTGGATCAGGTGAGGCCGAGCTTGATGGCGGATGGAGGGAATGTG
>PalmExons_Bait_Seq_NW-0082467901-cds-XP-0088049111-27121-half2_130
GAGAACGTAGAAAAGGTTCTTGCAGAGATAAGACCTTACCTTTCGGGCACAGGAGGTGGTTTGCTGGAGCTTGTTCAGAT
>PalmExons_Bait_Seq_NW-0082467901-cds-XP-0177009271-27094-half1_864
CGCTCCTTGCCTCCATGGCAATCGCCATCCCGGAGTAGTATTGGATTTAAGACCCCACCACCTAGTCGGATGCATCTTTA
>PalmExons_Bait_Seq_NW-0082467901-cds-XP-0177009271-27094-half2_405
TAATGAGAAGGATGGGACAGAGCTTTTGCAACTTCAAGATGGCAGTATTGATGTTCCCCAGGAGTCTCTTATTTTGGCTT
>PalmExons_Bait_Seq_NW-0082467911-cds-XP-0088049371-27152-half1_591
GAGTGCATGGTGCTCGACAATGAGGCCCTCTACGATATCTGTTTCAGGACCCTAAAGCTCAGCACTCCCAGCTTTGGTGA
>PalmExons_Bait_Seq_NW-0082467911-cds-XP-0088049371-27152-half2_297
CAAGGAGGTGGACGAGCAGATGATCAATGTGCAGAACAAGAACTCATCCTACTTCGTCGAGTGGATCCCGAACAATGTCA
>PalmExons_Bait_Seq_NW-0082467931-cds-XP-0088049881-27196-half1_235
CCGACCCTAGGAAGCCCCTCTTTATGGCGATCAAGGGCCAGATCTACGACGTTTCCAACGGAAGGATGTTTTATGGACCT
>PalmExons_Bait_Seq_NW-0082467931-cds-XP-0088049881-27196-half2_54
ATGTCCTTTGATTCCAATGACCTTACAGGTAATTTGGAAGGACTAGGCACATCAGAACTGGAAGTCCTACAAGATTGGGA
>PalmExons_Bait_Seq_NW-0082467941-cds-XP-0088050121-27213-half1_54
ATCCGAAACCCTAATAGAAACAGAACGAATTCCTCGCTTCTCGATCGAGGGCTAGGGCTAGGGCTCCTCCCCTATCGAAC
>PalmExons_Bait_Seq_NW-0082467941-cds-XP-0088050121-27213-half2_675
CTATTCTATTTTCAGCAGAGGGGAATTGATCATGAAAAGGCTGTTGCAGCCATGATTGGTGGATTCTGCAGGGATGTTTT
>PalmExons_Bait_Seq_NW-0082467941-cds-XP-0088050351-27239-half1_187
AGTGCGTCTCCGAGTTCATCAGCTTCATCACCAGCGAGGCGAGCGATAAATGCCAGAGGGAGAAGAGGAAGACGATCAAT
>PalmExons_Bait_Seq_NW-0082467941-cds-XP-0088050351-27239-half2_187
AAGGGATTGGTCAGCAAGGATCTTCTCAGGTCATGAACTATATGCAACCTCAGTTCCATAATGGGGATATCTCGAGTTGA
>PalmExons_Bait_Seq_NW-0082467951-cds-XP-0088050761-27279-half1_448
AGGAGTGGAGTGCTTATGGTGCTGGAGTGCCGCTGGTGTTAAATGGCAGCGACCGTGTTGTTCAGTACTATGTGCCATAC
>PalmExons_Bait_Seq_NW-0082467951-cds-XP-0088050761-27279-half2_392
ACTCTTGTAGTATTAGGAATATCAGCTGCTCCACAGATAGGTCTACAAAGCTACCATTGTGTGTCTTTGGGCTTGCTTCA
>PalmExons_Bait_Seq_NW-0082468071-cds-XP-0088055071-27660-half1_216
CTGCCGTTGCAAGCGAAGATATCTGACGACGCCAAAGAGACGATCCAGGAGTGCGTGTCGGAGTATATCAGCTTCATCAC
>PalmExons_Bait_Seq_NW-0082468071-cds-XP-0088055071-27660-half2_243
TCGCCTCAACCATCTTTTTGGCGAAGACCCAGGAGCAGGCTACTTCCTTGGGATGTATCGAGGTGGGGATGGTTCTGGGA
>PalmExons_Bait_Seq_NW-0082468111-cds-XP-0088056152-27783-half1_0
ATGTTCGGGTTCTCTTTAGGTGGGAGTCAAGATCAGCACAGGCAGCAGCAAGGAGAACAAGTAGGGATCCCTCCCGAGAA
>PalmExons_Bait_Seq_NW-0082468111-cds-XP-0088056152-27783-half2_224
ACATATGTTCAAGGGCATTCTCTACGACCAAGGGCCCGAAGCCGAGTACATGTCCTCGACTCAATACCGTACTCATCATG
>PalmExons_Bait_Seq_NW-0082468111-cds-XP-0088056541-27821-half1_182
catcatcgccctcaccgtcTACAAGGTCAAGGACCCGGTCATGACGATGAACTCCGTCTACGTCAAGAACCTGAACATCA
>PalmExons_Bait_Seq_NW-0082468111-cds-XP-0088056541-27821-half2_182
GGATTTGACCACGTCGACCAAAGTCGGTGGCAGAGCGAAGATTTTTCTGATCATTAAACACCATGCGGACGTGATGATGA
>PalmExons_Bait_Seq_NW-0082468131-cds-XP-0088057401-27897-half1_108
GAGGACTTCTACGAGATCGAGGACATTAGAAAGAAGAGGGTCCGCAAGGGTCAGGTCCAGTATCTCATCAAATGGCGGGG
>PalmExons_Bait_Seq_NW-0082468131-cds-XP-0088057401-27897-half2_252
AAATGGATCTTGCGGCAAAGGTGAAAAGTCGGGGAATGAAGATGTTGGATCCACTGAAGATGAGATTGGTGATAAGAACA
>PalmExons_Bait_Seq_NW-0082468141-cds-XP-0088057601-27920-half1_246
CCTGACCTTTTGAGGGAAGGCAACCTACAGGAGTCGGCAATGGTGGATCTGTGGTTGGAAGTGGAGTCCCAGCAATACAA
>PalmExons_Bait_Seq_NW-0082468141-cds-XP-0088057601-27920-half2_112
CTGTACGAGGATCGACTCTCAAAGACGAAGTTCCTGGCCGGAGACTTCTTCAGTCTCGCTGACCTCAACCACATGCCTTA
>PalmExons_Bait_Seq_NW-0082468141-cds-XP-0088057702-27918-half1_466
GTGGGAGGGTGGATGCTGGTGTGAGCGTTTTCTCGAGCATGGTGGAGAGGAATGTGTACACCTGGAATTCGCTTATAGGA
>PalmExons_Bait_Seq_NW-0082468141-cds-XP-0088057702-27918-half2_140
GCGAATCTTTGATTGGGTGGTGAGTGGAAGATACGGGTTTTCTCCCGGAGTAAAGCACTATGGATGCATGGTTGATCTTT
>PalmExons_Bait_Seq_NW-0082468171-cds-XP-0177010931-27983-half1_24
TTGAGGCACAATAGCATCACAAAGGAGGCGGCTCAGGTGCTGGGTATCAGGAGGTTTGCAGTAGCTGGTGGCAAGTCAAA
>PalmExons_Bait_Seq_NW-0082468171-cds-XP-0177010931-27983-half2_96
AGAGGGCACAGAAACTCTTACTTTGGATGACCTGAGACGTTTTGTTAAACTTGACAACCGGGCAAGGATTAAAGAAAATA
>PalmExons_Bait_Seq_NW-0082468181-cds-XP-0088058661-28032-half1_237
TGGGACCTCAAGCACGAGAATCTGAACGTTGAGATCGACCGGATCAAGAAGGAGAACGACAACATGCAGATCGAGCTGCG
>PalmExons_Bait_Seq_NW-0082468181-cds-XP-0088058661-28032-half2_135
ATTGCTGGAAGAGGAGAACAAGCATCTGACTTTTCTATTGCACCACCAGGAATTGGCAATGAATGCAAATGTAAGGGAAC
>PalmExons_Bait_Seq_NW-0082468241-cds-XP-0088060651-28223-half1_588
TCCTTCCTCCTTCCATCCAATCCTTACAAAAGTCTGACGGACGCGATCCTGCAGCAGTTCCAGAAGATCTCCAAGGCGAC
>PalmExons_Bait_Seq_NW-0082468241-cds-XP-0088060651-28223-half2_224
TAAAGAACATCGGCCGGCCGTTCATATGGGTGGTGAGGAACGATTGCCGGAACCTCCTGCCAGAGAATTTCGTCGAGGAG
>PalmExons_Bait_Seq_NW-0082468251-cds-XP-0088060981-28251-half1_72
TCGATTGGCGCCAATGATTCAGCTCGCATGCAGGAAACAGCAGGAGAAAACAAAACGACCGCCACCAGACGGTATAGTGG
>PalmExons_Bait_Seq_NW-0082468251-cds-XP-0088060981-28251-half2_119
CAGCGAGCAGCAGCCACAGCTGCTGCCTTCCCATTGTGCTCACTTCTACTGCACTTGGAGTTGTCTTTCTGGCTTTGTAA
>PalmExons_Bait_Seq_NW-0082468291-cds-XP-0088062241-28361-half1_84
ATCCTCGACATGACTGCTATAGAGGTGGAGCTTCGAGCTACCTGCGAGGGCATATCCTATGTGAGGAGAGTTCTAGGAGC
>PalmExons_Bait_Seq_NW-0082468291-cds-XP-0088062241-28361-half2_28
GAGTCGACCGTTATAGGGATGGACATCCGTTGATTGGCGAGACTCGCAGACTGGTTAGAAAGATAGAGTCATTTCAGACA
>PalmExons_Bait_Seq_NW-0082468311-cds-XP-0266650321-28400-half1_108
GATGAGGCCAAGGTTGGCTTCTTATGGAGCTTTGATGGAGCCAAGGAGAGGCTCAGGTTGGTGAAGGCTGATCTGTTGGT
>PalmExons_Bait_Seq_NW-0082468311-cds-XP-0266650321-28400-half2_81
CTCAGGAAGGCTCATTTGTTCAGGCAGCGTAGCTGATTGGTCCGAGATTGTGGAGATGCTGAGAGCCAAATATCCATCCT
>PalmExons_Bait_Seq_NW-0082468331-cds-XP-0088063441-28482-half1_0
ATGAGTGTGGAGATATTGGATGGAGCCACCGTTCGTGATTTCGTGGAGGATGAGGGGGCCTTCAATGGATCGATCGAGGA
>PalmExons_Bait_Seq_NW-0082468331-cds-XP-0088063441-28482-half2_0
GCTGCTGCTGCTATACCGTGGTCTATTTGCTCGGTTCGATCATGATGGCAATGGAACAGTGGACTTGGAGGAGTTCCGGA
>PalmExons_Bait_Seq_NW-0082468331-cds-XP-0088063531-28469-half1_130
AGATGCTCATGTCTGCAGCTTACTCTCTCGGCCTCTGGGATCTGCAGCACTTCATGGTCATCATAAAGCCCGACCCTTCT
>PalmExons_Bait_Seq_NW-0082468331-cds-XP-0088063531-28469-half2_0
TTTCAACCTCAAGATCCTGAAAATGTTTATACAGCAGTTGCAGCTCTATCTGGGTGGAAAATTCCAGGAGTTATCCGCAG
>PalmExons_Bait_Seq_NW-0082468331-cds-XP-0088063561-28480-half1_0
ATGAGCGTAGAAGTGCTGGACGGAGCTACGATCCGCAACTTTGTCGAGGATGAAGTGGCCTTCAATTTGTCGGTCGAGGA
>PalmExons_Bait_Seq_NW-0082468331-cds-XP-0088063561-28480-half2_0
CTACTTCAGGTCTACCGTGGCTTGTTTGCTCGGTTCGATCATGATGGCAATGGAACGGTGGACTTGGAGGAGTTTCGGGT
>PalmExons_Bait_Seq_NW-0082468361-cds-XP-0177012052-28526-half1_560
TTCGGTGTTCGTGTACGGACTAATTCCGCAGATATTTGCATACGCCGCCAACTTCCCGATCCAGAAGTTCTTGCAGGCGC
>PalmExons_Bait_Seq_NW-0082468361-cds-XP-0177012052-28526-half2_252
GTGGTAACAGCGTTGTCTTGTATAATATCAGTGATAATAGCGGTGGTCATCCTTTGTCTTCGTGACTACCTCAGCTACAT
>PalmExons_Bait_Seq_NW-0082468391-cds-XP-0266650691-28580-half1_420
ACAAGACCGTCTCCTCTCATGCCTCCGATCGCTAACTCGATTCCTCCCATCTCCCTTCCTAAACCTGCTTCCCATCTTGA
>PalmExons_Bait_Seq_NW-0082468391-cds-XP-0266650691-28580-half2_336
GTGATCAAGGAAGTGAAGCAGGAAGGAGAGATCACTGCAATCAACAACAACAGGATAGAATGGCAAATTCCCTGCGAGAA
>PalmExons_Bait_Seq_NW-0082468431-cds-XP-0088066011-28698-half1_112
CCAGCAACGGCATCCCCCTTCCCAACGTAACCAGTAAGATCCTCTCCAAAGTGATTGAGTACTGCAAGAGGCACGTTGAC
>PalmExons_Bait_Seq_NW-0082468431-cds-XP-0088066011-28698-half2_56
CTTCGACCTCATCCTGGCTGCAAACTATCTAAACATTAAAGGCCTACTGGATCTGACCTGCCAAACCGTGGCTGATATGA
>PalmExons_Bait_Seq_NW-0082468481-cds-XP-0088067641-28854-half1_84
GCCTCAACTTCCAACCCTCTGAGAGATGCTGTCTCCATGGGCAATGGAAAGTTCACCATGGGGAATGAGCTTTGGTACGG
>PalmExons_Bait_Seq_NW-0082468481-cds-XP-0088067641-28854-half2_224
ATTCGCCGAGCTGAAGGTGAAGGAGATCAAGAACGGGAGGCTGGCGATGTTCTCCATGTTCGGATTCTTCGTTCAAGCGA
>PalmExons_Bait_Seq_NW-0082468511-cds-XP-0088068181-28901-half1_0
ATGGAGTCACCGGCGGCTTGGATGGATCCGAGCCTCGAGATTGACAAGCTGAGCTACGAGATCTTCTCCATTCTTGAGAA
>PalmExons_Bait_Seq_NW-0082468511-cds-XP-0088068181-28901-half2_324
AGCAGGACGACGAACTACGTCCGAATTCAGGGACATGGGGTCAGTTTGGGAAGAGCTGATGATGGAGTGGAAGCGGCAGA
>PalmExons_Bait_Seq_NW-0082468551-cds-XP-0088069701-29037-half1_0
ATGGAAGCAGGGAACCTCAATATCAGCAGAGCACAAGGAGAAATGCAGGAGCTGGACTCTGCAAACCATGGGGGGGAGAA
>PalmExons_Bait_Seq_NW-0082468551-cds-XP-0088069701-29037-half2_91
GTGCAAGATTAAGTCCATCCTTTAAGTTCACCATGGATGAACCAGTAGAAGGTGGGAAACCATCACAAACTGGATCTTGA
>PalmExons_Bait_Seq_NW-0082468581-cds-XP-0088070731-29129-half1_312
CGGGAGCTACGGGTGGCCGGGAAACTTGACTACGACGTTGAGGATTTCCTGATGGCAGATGAGACCTTTGTGTTTCGATT
>PalmExons_Bait_Seq_NW-0082468581-cds-XP-0088070731-29129-half2_286
ATGCCGATCAGGCCTGGGACCTTCATCCAGTGTGTTGTTTACATCCTAAATGCATCAGTGGCTTTTAAAATGACATGGAA
>PalmExons_Bait_Seq_NW-0082468591-cds-XP-0088071131-29167-half1_192
GAGGGTGTGAAGAAGTTCGAGACCCTCTCTTACCTTCCGCCGCTCCCCATCGAGGCTTTGCTCAAACAAATTGAGTACCT
>PalmExons_Bait_Seq_NW-0082468591-cds-XP-0088071131-29167-half2_0
TCTCCGCAGTAGATGGATTCCTTGCTTGGAGTTCTGCAAAATTGGCTTTGTGTACCGTGAGAACCACCGATCCCCTGGGT
>PalmExons_Bait_Seq_NW-0082468621-cds-XP-0088072161-29247-half1_405
GCAATCATCACCTCCTCCCCAAACACCCTTTCCGGTACTTGCACCGTCGTGATCCTCCTCAAACAGAACTGCCATCTTGT
>PalmExons_Bait_Seq_NW-0082468621-cds-XP-0088072161-29247-half2_405
GTACTTCGCTTTCTGCAACAATGGCGAGCTGGCCGTTCAAACTATCCGTGTGTTTGACATGGAGAACTGGCATAGCGAGT
>PalmExons_Bait_Seq_NW-0082468691-cds-XP-0266653071-29426-half1_162
ACCTGGTTCCATGTCACTTGCGATGTTCGCAACCGCGTCATCCGCCTGGATTTGGGCAATTCCAACATCTCTGGTCCTTT
>PalmExons_Bait_Seq_NW-0082468691-cds-XP-0266653071-29426-half2_108
TCTGAACAACAATAAGCTTTCGGGATCCATTCCGAGAGAGCTTGTGACGCTCTCCAACCTAAAAGTCTTTGATGTTTCAA
>PalmExons_Bait_Seq_NW-0082468721-cds-XP-0088075091-29516-half1_64
CTGTCTACACAACAAGAGCTTCTCGTCTCCTCTCGCAGCCAAAACTTGATGCGAGGGTCGATGATGTTACACTCCTGGGC
>PalmExons_Bait_Seq_NW-0082468721-cds-XP-0088075091-29516-half2_64
AAGATGATGAATGCTTGAAGACGAGGATGATCTCCGAGGCCCATCTGGACTACATCTACACGCAGCGTCACAGGCCATAG
>PalmExons_Bait_Seq_NW-0082468741-cds-XP-0088075951-29595-half1_307
ACTTCCTCTACCTCGCCGACATCAAGGAATTGATCTCCCTGATCGACGACAGGTATGCGATCATGTGCGTCCATCACGAG
>PalmExons_Bait_Seq_NW-0082468741-cds-XP-0088075951-29595-half2_307
ACAAGGATTGCGAGTTCGCCGATCTCTGGCTCAAGGAGCTCGAGGACGGGAACAAGGAGAAGAAATTGGCCGATGTCTAG
>PalmExons_Bait_Seq_NW-0082468761-cds-XP-0088076521-29630-half1_454
TGGTCGATTACCGGATCAACGAGGAGGAGTTCCACAAGATCAGCCTCCTTCATTGTGACTTCTTCATCCGGAAGCCTCCC
>PalmExons_Bait_Seq_NW-0082468761-cds-XP-0088076521-29630-half2_54
ACCGATGTGTATTCAATTCCGAAGGTTCTGTCTCCGATGCCTCAGAAGTACATACGCTGTTCAAAAACTAACTATGGATG
>PalmExons_Bait_Seq_NW-0082468791-cds-XP-0088077571-29722-half1_476
ACTGGATACACAGGGTGGTGTGGTTTCTTTGCTGACCGTCGATCATAGGCTGGAAGAGAATGCGGAGGAAAGGGAACGTG
>PalmExons_Bait_Seq_NW-0082468791-cds-XP-0088077571-29722-half2_196
GAACAAGTGGCTTGAAAGATGACACCACTTGCTTAGTTGTTGATATCATTCCACCTTCATCTGATTGCTGTGTCCTACCA
>PalmExons_Bait_Seq_NW-0082468791-cds-XP-0088077811-29749-half1_0
ATGGAGCTCCGAGACCCCAACAATGGTGAAACGCAATCGGAGCTCGAAAACCATGGCAATGGAGGAATCCGTGATCTACC
>PalmExons_Bait_Seq_NW-0082468791-cds-XP-0088077811-29749-half2_196
AGGGGAGATCCAGAGCCACGGGAAAGGAGAAGTTTTGGCGCTCCATTTCCTTCTCTCTGTCATCGAAGGAGAGATCCAAA
>PalmExons_Bait_Seq_NW-0082468831-cds-XP-0088078601-29825-half1_0
ATGGAGAAATCTTGGTGGGGGTTCTTCATCAACTTTTTGAAATGCTCGCCCTCCGCCCGCAAAGAAGTGGTGGCGGTGGA
>PalmExons_Bait_Seq_NW-0082468831-cds-XP-0088078601-29825-half2_756
AACAGGCTCGACTACTTCTACTATCTCATAGCCGTCTTTGGTGTCGTCAATACCCTCTATTTCCTGGTGGCTGCTCATTT
>PalmExons_Bait_Seq_NW-0082468851-cds-XP-0088079161-29870-half1_504
CTTCAGGTGGATTTCAACAAGAACCAACTGGTGGAGAAGCTCCGCCGCCTCAAGAAGAAGTACCGCAACATGGTGAACCG
>PalmExons_Bait_Seq_NW-0082468851-cds-XP-0088079161-29870-half2_112
AACTTCAAGAAAGCAGCAATCTTGTCCCCGTCGAAATAGCCGAGGACGTATCGCTTAGCTCTGATCATATGATCTCAAGG
>PalmExons_Bait_Seq_NW-0082468901-cds-XP-0088080611-29994-half1_150
AACCGGTTCGGGCTTCTTGATGAGAACCAGAACAAGCTTGATTATGTTCTGGCCCTCACCGTGGAGAACTTCCTCGAGCG
>PalmExons_Bait_Seq_NW-0082468901-cds-XP-0088080611-29994-half2_75
CAGGTGGTGAACATTCCTTCCTTTATGGTGAGGGTTGACTCGGCTAAGCACATTGATTTTGCTCTCAATAGCCCATTTGG
>PalmExons_Bait_Seq_NW-0082469011-cds-XP-0088083551-30263-half1_364
ACGACATTCTCATCCTCGACTGCGCTGAGAGCATGGACGATGGCAAGACGTACGCTTACTTCTCCAGCCTTCCAAAACTG
>PalmExons_Bait_Seq_NW-0082469011-cds-XP-0088083551-30263-half2_0
CGGCCTTACGACTACGTGATGAAGGCCGACGACGACATTTATATTAGGCTACAAGAATTGGTCGAGTCATTGAGGAACAA
>PalmExons_Bait_Seq_NW-0082469031-cds-XP-0088084011-30330-half1_864
GAATCTCTCGATCTCTCCATAAACGAGCTCACCGGAGAGTTGCCAGAGAGCTTTGCCGAGTTGAAGCAGCTCAAGCTCCT
>PalmExons_Bait_Seq_NW-0082469031-cds-XP-0088084011-30330-half2_810
GAGACCAATTTGCTGCTTTATGAGTACATGCCGAATGGGAGCTTGGGGGAGATGCTGCATGGAAGCAAAGGGGCGCATTT
>PalmExons_Bait_Seq_NW-0082469141-cds-XP-0088086601-30556-half1_189
ATCAAGTTCAAGGCGTTCGATTTGGGAGGTCATCAGATCGCCCGCCGTGTATGGAAGGACTACTATGCCAAGGTGGATGC
>PalmExons_Bait_Seq_NW-0082469141-cds-XP-0088086601-30556-half2_54
GATGATACCCTGTCAAATGTTCCATTCCTTATTCTTGGGAACAAGATTGATATCCCATATGCTGCATCTGAGGAGGAGCT
>PalmExons_Bait_Seq_NW-0082469171-cds-XP-0088087391-30621-half1_0
ATGGCCTCCAAGACCTCAGCTTTTGCTCTCTTCCTCATCTTTAACTCCCTCCTCTTCACCTTTGCTAGTGCCTGCGGCTC
>PalmExons_Bait_Seq_NW-0082469171-cds-XP-0088087391-30621-half2_84
CATCAAGGCTAGCATCCTCGGCATAAACCTCAACATTCCAGTCGACCTTAGCCTGCTTGTTAACTATTGCGGCAAGAAGG
>PalmExons_Bait_Seq_NW-0082469181-cds-XP-0088087571-30643-half1_0
ATGGCGATGGATCTCCGAATCCTTTCCTGCAACGGCCATGGCTCTTTCCTGCTCGCCTCCTCTCCATATCGAAATCGATT
>PalmExons_Bait_Seq_NW-0082469181-cds-XP-0088087571-30643-half2_56
CTGGTCAAATTAAACAACCCGATGCTCTTGGAATATCTGCGGAACTGAAATCTAAGGGTTATGCATTACTTTGTGTGGGC
>PalmExons_Bait_Seq_NW-0082469191-cds-XP-0088087892-30658-half1_56
GATGCCAACATTGGCCGCCGAGACATCAACCAAGCAACTCGAGAGGGTCTTCAACAAATTCGACTCCAATGGCGATGGCA
>PalmExons_Bait_Seq_NW-0082469191-cds-XP-0088087892-30658-half2_140
GCTTGCGCAGTGCAAGAAGATGATCGATGGAGTTGATCAGGATGGGGATGGGCTCATTAGTTTTGAGGAGTTCAAGGACA
>PalmExons_Bait_Seq_NW-0082469201-cds-XP-0266656521-30690-half1_216
GTAAGCCAGATCTTAGGAGACTTCGAAGCGAGGGAGCCGTCGATGCAAAAGTTTGGGCTCCCCCTTGTCCTCATATCTGA
>PalmExons_Bait_Seq_NW-0082469201-cds-XP-0266656521-30690-half2_394
CATATAAGTTGGAGTTCCTTGAAGGAACTTCCATTCTCCGAAGCTGGCACTCCGAGAACCTCCAAATATATTATCAGTAA
>PalmExons_Bait_Seq_NW-0082469241-cds-XP-0088088883-30749-half1_0
ATGGCCAACGTGGCTATCTCCAAACCATCCAAAAGGTTCTCTCGCAAGAGCTTCAAGCTCAACCTCCCCTTCCTCTGCCA
>PalmExons_Bait_Seq_NW-0082469241-cds-XP-0088088883-30749-half2_78
AGAGGATGAGGACTTGAGGAAGGCGTTTGAAATGTTTGAGGTGGTGAAAGGGTCGGGGAGGATAACGCCGAGGGGAGTGC
>PalmExons_Bait_Seq_NW-0082469311-cds-XP-0088090851-30918-half1_108
GTAAATCTGATGGTGTGGCATTGTACTATCCCTGGTAAGCTAGGGACTGACTGGGAGGGTGGCTACTTCCCTCTCACGCT
>PalmExons_Bait_Seq_NW-0082469311-cds-XP-0088090851-30918-half2_81
CACTGTGAAACAGATTCTTGTCGGAATACAAGACTTGTTAGACCTGCCTAATCCAGCTGATCCTGCACAGACGGATGGCT
>PalmExons_Bait_Seq_NW-0082469441-cds-XP-0088093591-31187-half1_392
CTCCGGGTTCGTGTGGGACAAGACTGGCCACATCGTGACAAATTATCATGTGGTGGCGAAACTGGCTACCGATAAATCCG
>PalmExons_Bait_Seq_NW-0082469441-cds-XP-0088093591-31187-half2_28
ATACCTTTTCCAAGGAAGGAAAGATTGTTGGATTCGATCCTGCTTATGATCTTGCTGTTCTGAAGGTTGATGTTGAGGGA
>PalmExons_Bait_Seq_NW-0082469441-cds-XP-0266658261-31185-half1_297
CCAAATGACACCCGCTTCATTAGGAATCAGGAGGCGTCGCCTTCGGTGGTCTTTATCAAAGATTTGGAGCTACGAGGCGC
>PalmExons_Bait_Seq_NW-0082469441-cds-XP-0266658261-31185-half2_108
AATACCTTTTCCAAGGAAGGAAAGATTGTTGGATTCGATCCTGCTTATGATCTTGCTGTTCTGAAGGTTGATGTTGAGGG
>PalmExons_Bait_Seq_NW-0082469451-cds-XP-0088093751-31199-half1_0
ATGCATAAGAGGAGTGTCAATGGGCCACATGGGCTGAGCCCATTTCGGCTTTATCCTGAGAAAGAACCACAGGCCCAAGC
>PalmExons_Bait_Seq_NW-0082469451-cds-XP-0088093751-31199-half2_84
ATTCCAGATGATGATTCTGATTGCCAATTTCACAGTCTTCTTCCTTGGCCTGCTGGTGATCTACTTCTTTATGCCAATCT
>PalmExons_Bait_Seq_NW-0082469451-cds-XP-0177016661-31198-half1_28
ATGGGCTGAGCCCATTTCGGCTTTATCCTGAGAAAGAACCACAGGCCCAAGCTTGCTCCATTCTGAAGCAGGCTTCATGC
>PalmExons_Bait_Seq_NW-0082469451-cds-XP-0177016661-31198-half2_84
TTCCAGATGATGATTCTGATTGCCAATTTCACAGTCTTCTTCCTTGGCCTGCTGGTGATCTACTTCTTTATGCCAATCTC
>PalmExons_Bait_Seq_NW-0082469461-cds-XP-0177016691-31213-half1_364
TTCACGGGTCTCGCTCTAATCCCCTGGATTCTCCTTGCACGCCTCGTTTTTTCATGACCTGGATCTCCTCCTCGGAAGTT
>PalmExons_Bait_Seq_NW-0082469461-cds-XP-0177016691-31213-half2_548
AGGTTGAGGAGGGGAGCATCATTGGGAGAATAATGTCGGAGTGTTGTTTGCTCTGCAATTCTTCAGTGAATGTAATGTAA
>PalmExons_Bait_Seq_NW-0082469471-cds-XP-0266658371-31218-half1_56
cAACACCCAAAAGCCCACAACTGCCTTTCCTCTCTCCACGAGTTCCCGGTGGATTGTGGATGAGTATGGTAGACGGGTAA
>PalmExons_Bait_Seq_NW-0082469471-cds-XP-0266658371-31218-half2_112
GATGGCAGTGGGTTTTTTGGGGACAAGTACTTTCACGCAGATGTTTGGCTGAGGGGATTAACAAAAATGGCTACAATCTT
>PalmExons_Bait_Seq_NW-0082469511-cds-XP-0088095231-31334-half1_308
GAGTCTCAGAAAGATCGTATCTTGCTACCCCAGATGGCTCGCTTACGACGCCGAAAGGTTCAGTCTTCAGCGCACAATCC
>PalmExons_Bait_Seq_NW-0082469511-cds-XP-0088095231-31334-half2_448
AAATTGTTCATGGAGAAGTATGTCATCCCACACAAGGAGAAGGTTCCAGGACTGTTAGAGATGTATCTTGCTGCATGTGG
>PalmExons_Bait_Seq_NW-0082469551-cds-XP-0088095831-31384-half1_27
GCAGCCAATCCAATCTCTAGGGCCCACCAATTGAGTCCCCTTCTGGGCCTGGACCGCTCAATATCCATCAAACAACTAAG
>PalmExons_Bait_Seq_NW-0082469551-cds-XP-0088095831-31384-half2_845
CGGTGAAGCTGCCATCCAGAGTTCCTTATGGCTTCCATGGGACATTCATCAACTCAAAGGACCTGGAATCACAGGCATAA
>PalmExons_Bait_Seq_NW-0082469611-cds-XP-0088096831-31472-half1_54
TACATTCAGGTGTCCCACGGACACAACATCACCGAGATCCTCGCGGATCACCCAGAGTTCTCGACCTTCAACAACTACCT
>PalmExons_Bait_Seq_NW-0082469611-cds-XP-0088096831-31472-half2_135
GGTGCTCCTCTACCACGGGATCCCGGTCTACAACTCGATCCAGATGCTCAAATCCAACAACGGAGTCGTCAATACGCTGG
>PalmExons_Bait_Seq_NW-0082469631-cds-XP-0266659221-31505-half1_297
GAGTTCACCCCATTGGATTCTGGGGCGTTCAAGGTATCAAAGGAAGGGTTCATTCTCCTTCAGTTTGCTCCCGCAGCAGC
>PalmExons_Bait_Seq_NW-0082469631-cds-XP-0266659221-31505-half2_0
TGGAACAGGAAACAGGTTTTCTCTTTATCTGTACCTGAGATTGGCGCTTTAATGGCTCTTAGTGAAAAGGACTCATGCGA
>PalmExons_Bait_Seq_NW-0082469681-cds-XP-0088098191-31597-half1_0
ATGGGCTGCTCCCAAAGTATTATTGGCGGCGGCAGCTGCATTGAGTGTGAAGATGTGAATAACAGCCGAAAACACGGCCG
>PalmExons_Bait_Seq_NW-0082469681-cds-XP-0088098191-31597-half2_324
CCCGAGTACTTTCAACATGGTAAGCTGTCAGATAAAACTGATGTTTATGCATTTGGGGTGTTACTCCTGGAGCTAATTAC
>PalmExons_Bait_Seq_NW-0082469751-cds-XP-0266659921-31730-half1_702
TCGTCCTCAGCCATCCACGAGATCGTTTTCCAGAAGCAATTAGACAGTGACATTCTTGCCGTCGACGGAAAGGAGGCGGA
>PalmExons_Bait_Seq_NW-0082469751-cds-XP-0266659921-31730-half2_108
GAAGAGAAACATCAAGAACATCAAATACCTTCCATCTATGGTGGATATAAGCTTCAAACCGAGGTACGTGTACGTCGACG
>PalmExons_Bait_Seq_NW-0082469821-cds-XP-0088101141-31859-half1_271
TGGGGTCGATGACTCGTGCACAAGTGGTGGAGGCCATCAAAGAAGACTTCCAGCGCTCCTACTTCGTCACAGGAAATTTG
>PalmExons_Bait_Seq_NW-0082469821-cds-XP-0088101141-31859-half2_0
ACCGTCAATGCTTATGAAGAAGACTGTGAATTTGCTGACCCAGCAGGTTCTTTCAGAGGTCTCCAGCGTTTTAAAAGAAA
>PalmExons_Bait_Seq_NW-0082469891-cds-XP-0088102431-31977-half1_72
ATGGAGGAGCTCTGCAATGGCTTCCGTCTGCTGATGGATCCGAGGAGAAAGCTGATAACTTTCGAGAGCTTGAAGCGCCA
>PalmExons_Bait_Seq_NW-0082469891-cds-XP-0088102431-31977-half2_24
GATGCTGAGGGAAGGAGATCTCGATGGTGATGGAGCTTTGAGTGAGATGGAGTTCTGTGTGCTGATGGTGAGGCTGAGTC
>PalmExons_Bait_Seq_NW-0082469931-cds-XP-0266660871-32031-half1_508
TCGAGGTCGCACTCGAGGCCGCCTGCACCTTCCTTGATGCACTGGTTGCTGAACTAGAAATTGAAGCATACCCTGCATTA
>PalmExons_Bait_Seq_NW-0082469931-cds-XP-0266660871-32031-half2_81
AGAGTTCAAAAGGCTCGGGATGAGATAGAGCAGTTGATGGATGATGATGGTGATATGGCTGAAATGTATCTTACGGAGAA
>PalmExons_Bait_Seq_NW-0082469991-cds-XP-0088104271-32119-half1_0
ATGAAGGTGACCGTTGTCTCTCGCAACGGCAGAGAAGTCATCAAGGGCGAGATCGATCTCAAGGATTCGATTCCCCAAGC
>PalmExons_Bait_Seq_NW-0082469991-cds-XP-0088104271-32119-half2_308
TACCTACGCCAGGATCCAGGGCTTACAGGATCTCAAGGATCACTTCAAAAACTCTGTATTCATCTGCGAGCGTGATCAAT
>PalmExons_Bait_Seq_NW-0082470041-cds-XP-0088105251-32209-half1_459
AAGTCTACCCTCATCGACGCTCTGGCAGACAGGATCGCCAGGGAGAGCTTGAAAGGCTCTATCACTCTCAACGGAGAAAA
>PalmExons_Bait_Seq_NW-0082470041-cds-XP-0088105251-32209-half2_756
TCCGGACTACTGGATTTGGTTCCACTATCTATCCTTAGTGATGTATCCCTATGAAGCAGTGCTACAGAATGAGTTTGATG
>PalmExons_Bait_Seq_NW-0082470121-cds-XP-0266661821-32335-half1_224
TATGCGACACCAGTACCTCCTAGTCAAGCAAAAGCTCATCTCCGCCCTCCCTTCCCAATTTGACGGTTCTCACGATCCCT
>PalmExons_Bait_Seq_NW-0082470121-cds-XP-0266661821-32335-half2_544
ACCACATGAATGGGATGGTTCCGGGGGAGAATCGGGTTGGTGGGGATGGGCAGGAAGACCAGTTTATCGTCGATGGATGA
>PalmExons_Bait_Seq_NW-0082470181-cds-XP-0088107431-32428-half1_0
ATGTTTTGGCCTCGACCACTATATATACTGGGAAAAAGAACGCCATGCCTCCGCTTGGGTTCCCATTCCTTCCCCGGCCT
>PalmExons_Bait_Seq_NW-0082470181-cds-XP-0088107431-32428-half2_78
AACAACTACTTCCGAGCAGATGGGCAGAACAGCGGCAATTTCATTACGGAACGACCTTCGACAAAGGTGCATTCTGCTCC
>PalmExons_Bait_Seq_NW-0082470201-cds-XP-0088107781-32466-half1_0
ATGGCGATATCCAAGAGCCTCATTCTGGGGAATACGGTCGTCCATTTGGAAGCTCGTGGAGTACTCGCTCCACGAGAACA
>PalmExons_Bait_Seq_NW-0082470201-cds-XP-0088107781-32466-half2_81
GTATGATCATTATCTCTACGAGGGCGTCGATGTCAGCCATGGTGGATTTGGCGGTGTGCCGGCGAGCAGGTCTTTCATTG
>PalmExons_Bait_Seq_NW-0082470211-cds-XP-0266662141-32473-half1_182
TGAACCATTGATGGAGGCGATTTCCTCAATCCCATCCGGCGAGAGGGTGGTTCTTGTTGCCCACAGCTTTGGTGGATCTA
>PalmExons_Bait_Seq_NW-0082470211-cds-XP-0266662141-32473-half2_0
GTACTTCATGGACTCCAAATTTGTGATAAGCCAGGACCATGAAATCAGTTGGAAGACCATCACCTTCGGTCCCAATTACA
>PalmExons_Bait_Seq_NW-0082470241-cds-XP-0088108231-32511-half1_0
ATGGATAAGCGTAGGTGCCAGAAACAGTCCAGAACTTCCGATTGCGCCACTGAAGTGGTGGCAGAGGTTGGTAGCATCGA
>PalmExons_Bait_Seq_NW-0082470241-cds-XP-0088108231-32511-half2_53
AACCGGAAGAAATAGAGAGGTTTTGGATGATGAGGCATGAGGAAGGGTTTGCTCAGAAGAGATTGAGGAGTGCAAGCTGA
>PalmExons_Bait_Seq_NW-0082470261-cds-XP-0088108811-32566-half1_87
TTATTGGAGCTTGGCATCAAGTCGTGGCCCAAGTGGGGTTGCCCTCCAGGGAAGTTCCCTCTTAAGTTTGATGCGGAAGA
>PalmExons_Bait_Seq_NW-0082470261-cds-XP-0088108811-32566-half2_86
TCTTCCCCAGGGGACTCAGTTGCACTTGGGATGTCTTGGTGGCCGTTGATAAACACTACAAATTTGACTCATCTTCTTAA
>PalmExons_Bait_Seq_NW-0082470391-cds-XP-0177019661-32780-half1_54
TCAACACCTCGAAGCACATTCTTCGGCCTCTCGAACACCAAACCTCTCTCCTTTTGGATTTCGCTTAGCCGGAGGAGCAG
>PalmExons_Bait_Seq_NW-0082470391-cds-XP-0177019661-32780-half2_27
AGGTGGACACTGATGGTGAATATTAATTTGCACGAGATATGCAGGTTCGGGGACTACCAACATTGTATTTTATCAGCCGA
>PalmExons_Bait_Seq_NW-0082470521-cds-XP-0266663551-32965-half1_301
CCCTCCTCACCATCAACACCACCACCTACCCCGCCGTAACTAATGGTGGATTCATGGTAGCATTTGCCGGTAGGAAGTAT
>PalmExons_Bait_Seq_NW-0082470521-cds-XP-0266663551-32965-half2_56
TACACTGGTACTTGAGTTCCATAAAGGCACACTTCAGAACTTGTATTGGAAGAGAGATGGTTGTGCTTCATGTTCAGGGA
>PalmExons_Bait_Seq_NW-0082470531-cds-XP-0088113131-32972-half1_364
TGCGCTACGATGACATCCTCATCCTCAACTGCACCGAGAACATGAACGGCGGCAAGACCTACACTTACTTCTCTACCCTC
>PalmExons_Bait_Seq_NW-0082470531-cds-XP-0088113131-32972-half2_391
ACTTGAAGTGGGCGAGGACGTTGAAGTACTTCAAAGTTACTGATGGCTTGAAGCCTTCTAAGCTCTATCACATCTCTTGA
>PalmExons_Bait_Seq_NW-0082470561-cds-XP-0088113341-32993-half1_0
ATGGAGCCTGACACCGAAATCCAATTCGAGTTCTTCCCTTTCATCCGCCAGTATAAGAGCGGCCGCACCGAACGCTTCTT
>PalmExons_Bait_Seq_NW-0082470561-cds-XP-0088113341-32993-half2_81
AGAAGGGGTGATATTGGTCCATCCCTACTTCTGGGGGAAACGATCATTCGATGCAGAGATCGTGGATATGGAAGTAAAGA
>PalmExons_Bait_Seq_NW-0082470631-cds-XP-0088114391-33088-half1_336
AATTCGATCAATGCTCGCATCCTCGACCGAAGCCAGCTTCATGACATGTTCTCTGGTGTAATCCAGCTGCCGGAGCAGTG
>PalmExons_Bait_Seq_NW-0082470631-cds-XP-0088114391-33088-half2_0
GGAGCCTGGATGAGGAAGCTAGTGAAAGAAGTTAGTGGGCTGGACTTACCCATCCAGCCTCTCCACACAACTGTTTGTTA
>PalmExons_Bait_Seq_NW-0082470661-cds-XP-0088115171-33153-half1_252
GGAGAGCTAGTCGTCCGCCGGAATGTCCACTACACCCTATGGTCCAGCTCAAACAAATCGAAGAAAGGCAAGTATGCCCT
>PalmExons_Bait_Seq_NW-0082470661-cds-XP-0088115171-33153-half2_56
CTCCGAAGAAGCTAAAGTATAAGCATTATGAGCTGGGATTTAAGAAGTGCAACCTGGTCATCAGTGACAGCCGAACAGGG
>PalmExons_Bait_Seq_NW-0082470671-cds-XP-0088115281-33163-half1_58
ATCGCGAGTGCCTAAGAAGAGCTCGCTTCATTGGTCATCAGCAACACAACACTGAGCTTGTCGTTGGCATGGTGAGGCAG
>PalmExons_Bait_Seq_NW-0082470671-cds-XP-0088115281-33163-half2_40
TACAGAAATTAAAGGATGACGCTGCTAGAGGCCTTATCAATCACATCCTTTACGAGTCCGAGAAGATGACAGGCCGCAAG
>PalmExons_Bait_Seq_NW-0082470701-cds-XP-0088115911-33230-half1_162
TCTAAATCGAAGCATTCCATCTCCATCTCTCGCTTAGCTTCGAATCCACCTCCGTCGACACCGGAGAAGCCGCCTCAGAT
>PalmExons_Bait_Seq_NW-0082470701-cds-XP-0088115911-33230-half2_135
TATTGATGGCATGGAACTTCTGAATGAGAAAACGAACACTGAAAAACGGTACTTGAAGAAGAAACCCGAATCTTGGAGGC
>PalmExons_Bait_Seq_NW-0082470701-cds-XP-0088115981-33234-half1_0
ATGACTGAGGCCGAGATGTTACCAAACCGAGCCTTCATCACCTCCGTCGCCACGATTGGAAGAATCTCCTCCAATCTCCT
>PalmExons_Bait_Seq_NW-0082470701-cds-XP-0088115981-33234-half2_135
TGTTTCTCCCAACATATCCACTTATAATTCACTGGTGAAGGGTTTCTGCAAGAATGGCGATCTTGTTGGTGCTAGCAAGA
>PalmExons_Bait_Seq_NW-0082470751-cds-XP-0088116901-33309-half1_0
ATGGATACATCTGGAGACCAACACATGGAGCTGATGGAAGCCTGTCACTACAAACCGCCCATCCCATCTCCTCCTCTACC
>PalmExons_Bait_Seq_NW-0082470751-cds-XP-0088116901-33309-half2_52
CTCTGGATGACACTCCTATTTCTTTCCCATCTACTGTAAATGCTACACCTGCTTCTGGAAGTGCTACACCTACCGTAGGT
>PalmExons_Bait_Seq_NW-0082470851-cds-XP-0088118361-33452-half1_411
CAGAGGATGGACGCCGAGATGGACCGCTTCATCAAGATTGAGGTTGAGCGCCTTAGGCAATCAATACTGGAGAAGGTGCA
>PalmExons_Bait_Seq_NW-0082470851-cds-XP-0088118361-33452-half2_112
CAGATGAAACAGTTAGCCATGGAAGTTGGTACGTGGCAGCTTCGTGTCAAGTACAATGAAAATATGATCACTCACCTCAA
>PalmExons_Bait_Seq_NW-0082470851-cds-XP-0088118371-33454-half1_392
CATCGATCGAGAGGTTCAGAGGATGGACGCCGAGATGGACCGCTTCATCAAGATTGAGGTTGAGCGCCTTAGGCAATCAA
>PalmExons_Bait_Seq_NW-0082470851-cds-XP-0088118371-33454-half2_112
AGATGAAACAGTTAGCCATGGAAGTTGGTACGTGGCAGCTTCGTGTCAAGTACAATGAAAATATGATCACTCACCTCAAG
>PalmExons_Bait_Seq_NW-0082470851-cds-XP-0088118441-33458-half1_0
ATGGATGTGGACTTCACAATTTCTCCTCCAGAGGCCCAGATGGACCTGATGGCCATGATGATGGGGATGGAGAAGCTGAC
>PalmExons_Bait_Seq_NW-0082470851-cds-XP-0088118441-33458-half2_269
TCCTCGCAGGCTTCTCCAGTGGGAGCTACCCTTGCTTCGACAAGAGGTACGAGAAACCAGATCAGGGGTTCTTATGTTGA
>PalmExons_Bait_Seq_NW-0082470861-cds-XP-0088118541-33473-half1_378
TCTTCCCGTAAAAGGACTTCCTTTCTGTCCCCCGCTTCAAGGAACACCGATCTGCGAATCGATCATGCTTCCGTCGTGGA
>PalmExons_Bait_Seq_NW-0082470861-cds-XP-0088118541-33473-half2_162
TGACACAGATGCCTTATCGACCGCTAGCTTCTATACGGAGAAACTCCAAAACCAGGGATTTGAAGTTCTATTACCAGATA
>PalmExons_Bait_Seq_NW-0082470861-cds-XP-0088118571-33476-half1_26
TTGTGCCCCATTTAATCTAGCGGTCTCCACCGCGAGAGATTCGAGACTCCCACCCCTCATATCTCCTTGTAGATCGATCC
>PalmExons_Bait_Seq_NW-0082470861-cds-XP-0088118571-33476-half2_156
GATGGCCCATGACATGAAGAAGGAATTTGATAAGGTGTATGGGCCGACATGGCATTGCATAGTAGGGACGAGCTTCGGGT
>PalmExons_Bait_Seq_NW-0082470871-cds-XP-0088118761-33490-half1_28
CAAATCTCATTCCTTCCACTCCCTCGTCGTCCCTTTTCTCCAGGCAGAACTTGAGACCCCACAGGCTCGTGGTATCTTTC
>PalmExons_Bait_Seq_NW-0082470871-cds-XP-0088118761-33490-half2_275
AGCTCAAGAACGGGGTGCTGCTGATTACCATCCCCAAGACCAAGGTCGAGCGCAAGGTCATTGACATTAACATCCAGTGA
>PalmExons_Bait_Seq_NW-0082470881-cds-XP-0266557041-33500-half1_33
GGATTGCCCTTTGCCATGCTCGCATTGCTTCTGTCCCTCGTTGGAGCCGTGGTGTGGTTCATTGGATTTGTTTTGACCTG
>PalmExons_Bait_Seq_NW-0082470881-cds-XP-0266557041-33500-half2_32
GGGTGGCCAATTTCGCGGTCGATATGATACAGCTTCCTGTTAAATCGATACGGTGGTTCATTGATCACATCCCTTGTTAA
>PalmExons_Bait_Seq_NW-0082470921-cds-XP-0088119481-33550-half1_0
ATGCAGGAGGGAAAGAAGAGGTTGGCAACATTGGTGGGGTGCAACTACCCCAATACTCAGCATGAGCTCCATGGCTGCAT
>PalmExons_Bait_Seq_NW-0082470921-cds-XP-0088119481-33550-half2_270
AAGGCTTATGGGGCTTTCAGTAACTCTATTCAAATGGTGTTGAAGGGGCATGAGGGAGTTCTTAGCAATAGAGAGCTGGT
>PalmExons_Bait_Seq_NW-0082470961-cds-XP-0088120171-33616-half1_501
GGTTCCTCTCGGCTTCTCCGGTACAATCTCAGCACCATGATGCTGCCCAATTTGCAGACATTGAGAGATCACGGAGTTCC
>PalmExons_Bait_Seq_NW-0082470961-cds-XP-0088120171-33616-half2_28
AGGTATCCACGAGTGCTGATGAAGAAGCCCGATCACTTCACCAAAATCGTCAAATTGCTTAAAGAAATGGGGTTGAAACC
>PalmExons_Bait_Seq_NW-0082470991-cds-XP-0088120741-33682-half1_312
ACCGTGATCGACGAGCATCTCATCCCTTCGTCCTCTTCCGGGGAGTCCTCCGTGTTTTACTACAAGATGAAGGGAGACTA
>PalmExons_Bait_Seq_NW-0082470991-cds-XP-0088120741-33682-half2_130
GGTTTAGCATTGAATTTCTCTGTCTTTTATTATGAGATTATGAACTCACCTGAAAGAGCCTGCCACCTTGCCAAGCTAGC
>PalmExons_Bait_Seq_NW-0082470991-cds-XP-0088120811-33687-half1_346
GGCGGAGGAGGATGAATGATAGAGCCCGGAGATCTGTGCGGGAGGACAGCATCAGGCGAACTGTATATGTTTCTGACATT
>PalmExons_Bait_Seq_NW-0082470991-cds-XP-0088120811-33687-half2_189
TTACCATCAAAGACTGCCATCTTGCCTGTCAATCCTAAATTTCTTCCTCGGTCTGAGGATGAAAAGGAGATGGTTGTAAG
>PalmExons_Bait_Seq_NW-0082470991-cds-XP-0088120872-33677-half1_140
AGCCCATGCCAAGGTTCAGACCTTCAGCTATGTCAACGAGGGAGAATTCGGCCCCTACATAACGGAATACGACGCCAACT
>PalmExons_Bait_Seq_NW-0082470991-cds-XP-0088120872-33677-half2_0
GTACATCAACGATCTCACCCCAAAACCACTTCCTTACTACAACTACTCTGACGGTATACTCGGCTTCAGCGGGAATTCGG
>PalmExons_Bait_Seq_NW-0082471011-cds-XP-0088121041-33700-half1_336
ATCTTGCGCGGCTTCCAATCCAGCGAGGTTCCCTCCGAGTCGTTGTCGAGATCCAGCTTGTCTGATCGTTTTCTCGATAA
>PalmExons_Bait_Seq_NW-0082471011-cds-XP-0088121041-33700-half2_56
CAAGACAATGGATATCAATCCTTATGATGAAATCTTCTCCGGCCTCACCAATCCCAACCATGAGGCCAAGATGAAGGATA
>PalmExons_Bait_Seq_NW-0082471061-cds-XP-0088121531-33751-half1_196
GCTCGGTCAAAGGATTAGAAGGAGTGGAAGGCGTGAAGGCGGACATCCCGAACAACAAGTTGACGGTTTTGGGAAAAGCG
>PalmExons_Bait_Seq_NW-0082471061-cds-XP-0088121531-33751-half2_0
TGCGAAGGCTGCATTCAGAGAATCCGGAAAACTATTCTCAAAATTAAAGGGGTGGAGCACGTTAGCATCGACGCGCTGAA
>PalmExons_Bait_Seq_NW-0082471061-cds-XP-0266557721-33754-half1_182
GGAGAGCTGCAGGGATGTAGACATGGTGAGCTCGCATCCGGAATGCTCTACTTCGATGGAGACGGTGAGTGTTCATAGAT
>PalmExons_Bait_Seq_NW-0082471061-cds-XP-0266557721-33754-half2_208
ATCCAAGCCAAGAAAAGAAGTTAGTTCGAGAGCATAAGAGTGTGAATTGGGTACCTGAACCTTACCTTGCTGTGGATTCA
>PalmExons_Bait_Seq_NW-0082471081-cds-XP-0088121701-33770-half1_504
AGTGTTGCAAAGCAAGGAAACCGTGCCAGCTCTTCTGCTTGCGGGAGTGCAGATGTGTTGCAGGCATTGGGCGTGAAAAT
>PalmExons_Bait_Seq_NW-0082471081-cds-XP-0088121701-33770-half2_140
CACGGGTACCTTTTGCTGTTGTTGGTGTGTACAACGAAGATATCGTAATGAAGATGGCCAAAGTATTGCAACGGTTTGGA
>PalmExons_Bait_Seq_NW-0082471081-cds-XP-0266557801-33771-half1_196
TCTCATTCAAGGAGGTGATTGAGTTGCTGATAGACCGGGTCGATCTATCCGAAGACGAGGCCGAGGCATCTCTCGACCTT
>PalmExons_Bait_Seq_NW-0082471081-cds-XP-0266557801-33771-half2_84
TTCATGATGGCTCCCAATTACCACCCAGCTATGAAAATTGTCAGCCTGGTAATGAAGATGGCCAAAGTATTGCAACGGTT
>PalmExons_Bait_Seq_NW-0082471121-cds-XP-0088122351-33823-half1_156
CCGGTTCTCGTGCATGAATGGGCCCTTAAGCTGAAAGGGGTCGAGTACGAGTATGTGGAGGAGGATCTACTCAACAAGAG
>PalmExons_Bait_Seq_NW-0082471121-cds-XP-0088122351-33823-half2_260
GAACATCCATCCTTTAATCAATGCATGGTTTGATAATTTCTTGGCATTGGAATTGGTGAAGGGGAGCTTGCCCCCAAAAG
>PalmExons_Bait_Seq_NW-0082471181-cds-XP-0088123001-33884-half1_498
GTCTTTAAGGCCAAGGATGTCTTGGTTGTTGGCTGTGGGAATTCCGGCATGGAGATTGCTTTCGATCTGGCTGACTCCGG
>PalmExons_Bait_Seq_NW-0082471181-cds-XP-0088123001-33884-half2_420
GGCTAAGCAAAAATTTCCAGAACACTGGAAAGGGAGAAATGGGCTCTACTGTTCAGGGCTTGTAAGAAGAGGAATTTATG
>PalmExons_Bait_Seq_NW-0082471201-cds-XP-0266558201-33899-half1_474
CGCTGGCGGGCTGGGGATGCCCGCTGGTCTAAACACTATCTGGAATTGCAATATACACCCATCCACCAGATAATCACCTT
>PalmExons_Bait_Seq_NW-0082471201-cds-XP-0266558201-33899-half2_420
AACTGACCGGCAGTCCCCTTTCTTTGATAACCAATTTTCTTCTGTGGATATGCCTTCACCTGTTTGGATATACCCGAATT
>PalmExons_Bait_Seq_NW-0082471251-cds-XP-0088124001-33961-half1_27
ATCCTCTTCCTCCCTTTCGCAAACAAAACCCCCAAAATTATCGCATCCGCCGTCGCCGTTATAAGCCATTCCACCGCTGG
>PalmExons_Bait_Seq_NW-0082471251-cds-XP-0088124001-33961-half2_189
GCCATCACTTTGTCACCTGACAAGACAGTTTTGGATGCTGCAGCTTTAATGCTTAAGATGAAGATCCATAGGATACCAAT
>PalmExons_Bait_Seq_NW-0082471351-cds-XP-0088125251-34083-half1_18
GCACATGCCACTCTGAAAGGACCGAATGTGGTCAAGGAGATCTGCATCGGAATCACACTGGGCATTCTCGCTGGTAGTGT
>PalmExons_Bait_Seq_NW-0082471351-cds-XP-0088125251-34083-half2_0
GTGGAAGATGCATCACTGGAACGAGCAGAAGAAGACCAGAGCCTTCTATGATATGCTCGAGAAGGGCGAGATCAGTGTTA
>PalmExons_Bait_Seq_NW-0082471351-cds-XP-0088125271-34087-half1_133
TGGATGATTTGCTGAGCCAAGTTGCTCGGCTGAAGGAGGAGAACAGCCAGATCTCAATGCAGGTCAATCTGTTGGCCGAG
>PalmExons_Bait_Seq_NW-0082471351-cds-XP-0088125271-34087-half2_0
CAATATGCGAGGCTGGACTCAGAGAACACAGTTCTGAGGACTCAGGTGATGGAATTGACTGATAGGCTTCGATCGCTGAA
>PalmExons_Bait_Seq_NW-0082471401-cds-XP-0266558911-34131-half1_0
ATGGAAGGTCGCGCGCTTGATCCGCTACCCGAAACACTTCTTCCCGGATTCCAGAGGAATTTCCAAGAACTGTGCTCGAA
>PalmExons_Bait_Seq_NW-0082471401-cds-XP-0266558911-34131-half2_0
TTTAGAAAATGCCTACTAAATGTCTGCACGGACTTGGAAATGTGCGAGTATTGGCGATTATCTGATCAAAAGGGGAAGCC
>PalmExons_Bait_Seq_NW-0082471441-cds-XP-0266559101-34177-half1_28
TATCCTTCGCCACCTTTCATCATCATCGGTCCACCTCTCCCACTCCCCGTCTGATTACATTAAAACCGCCGCCTCCCAAA
>PalmExons_Bait_Seq_NW-0082471441-cds-XP-0266559101-34177-half2_739
CGCCTATCAGTGTGAAGCCCAATTTTGGGTCCGTGATGGATGTCTTGAAGAAGAAGCTCGATGGAAAGGGGAAAGTCTGA
>PalmExons_Bait_Seq_NW-0082471461-cds-XP-0088126291-34189-half1_48
GAGGACTGGGAGTTGGAAGAGAGCCCTATGCAATATTGTTCAGTGAAGGAGAAGGCTCGAGCAGCGGTTCAGAAGGAGGA
>PalmExons_Bait_Seq_NW-0082471461-cds-XP-0088126291-34189-half2_48
TGAGGGGAAAGGATTGCCGATCCAACAAGTCCTGAAAGATCTATTGAGCATGGATGAAGTTGCTCTTCAAGAGCGTGCAC
>PalmExons_Bait_Seq_NW-0082471471-cds-XP-0088126481-34208-half1_57
GCCCTCAAAGATCAAGGGGTGTTGTGTAGATGGAACTATGCCTTCAGGTCTCTACACCAGCAGTCCAGGAGAAGCATGGG
>PalmExons_Bait_Seq_NW-0082471471-cds-XP-0088126481-34208-half2_0
CTCATTATCTCAGGCTATGAGGATGTCTTCTTCCATCAGTGCTGATAGAAGAAACAAAGGGGAGGATGAGAGAGCTAAGC
>PalmExons_Bait_Seq_NW-0082471481-cds-XP-0088126681-34217-half1_56
TTCCGTTTTCATAATTCCGTCGACGGCTTTCGAGTTTTATGACGATGACGATGCCGAGTCCTCGAGTGGTGGCTGCGAGG
>PalmExons_Bait_Seq_NW-0082471481-cds-XP-0088126681-34217-half2_28
CATATGGAGTATGACGATGAGCAAAGAGAGGATGGGTTATCTACTCAAGATATAGAAAAGGATGGAACGATGCCGAGGGT
>PalmExons_Bait_Seq_NW-0082471481-cds-XP-0177022301-34221-half1_75
GCAGCAGCCGATGAAGATGACACCGAGTCATGCATCCATGACCCACATGACAACGTCCACACCGATCACAACAACTTCAG
>PalmExons_Bait_Seq_NW-0082471481-cds-XP-0177022301-34221-half2_50
TGGAGCACGAAAGAGTGATGACATGGTCACCAGGGGAGGTGACGGCATTAGAGGAGGAAGAGGTGGTGGATTCTGCTGAA
>PalmExons_Bait_Seq_NW-0082471571-cds-XP-0088127581-34311-half1_308
CATGCATCGTGGCCGCAACCGTTCAAGAAAGCCTGTGGAATCACAAACCCTCTCTCAGTCACAGTCATCATCCTCGACTG
>PalmExons_Bait_Seq_NW-0082471571-cds-XP-0088127581-34311-half2_168
TTCCTCATTTCCGCTGTCAAAAGCTAGGGAGCAGCCTTCCATTCTACAGAGTGCTTATCCTCAGTTTCAGTCAGTGCAAG
>PalmExons_Bait_Seq_NW-0082471661-cds-XP-0088128351-34385-half1_84
TTTGAAGACTTCCTTCCCGGGGAGGAAGGTGAGGATGTCAGCCTGGAATGGCTATCCATCTTTGTAGAGGACTGCCTCTC
>PalmExons_Bait_Seq_NW-0082471661-cds-XP-0088128351-34385-half2_280
TATAGGCCAGCAAAAAGCCCTACTTTTGTAAGCTACAAGCACTCCAATTCACATAAGAAGGTCATGGAGATGAGGATGGC
>PalmExons_Bait_Seq_NW-0082471711-cds-XP-0177022632-34438-half1_27
TCACATCGGCTTGAAAACGAAAGGATAAGGGAAGAGACGGAGGCAGTCCAGTGGCGGAGATCAAAGGAAATGGAGACGGC
>PalmExons_Bait_Seq_NW-0082471711-cds-XP-0177022632-34438-half2_162
CACCGACGAGATCATCAAAGGAATGATTCTGAACCTAATAGCAGCTGGAACAGACACTTCTGCTGGAACCATGGAGTGGG
>PalmExons_Bait_Seq_NW-0082471751-cds-XP-0088129601-34498-half1_351
TTGGCAGTTGCTGGTGGTGGCAGTGCTTCAGTCAAGCTGTGGGACACTTCAACTTGGCAGCTTATTGCCAACCTTGCTGT
>PalmExons_Bait_Seq_NW-0082471751-cds-XP-0088129601-34498-half2_162
CTCTTCACTGCTTGTGATGATACCCATGTGCGCATATATGATGCAGATGGGAAGAGCATGGTTGGAGCTATGTCAGATCA
>PalmExons_Bait_Seq_NW-0082471871-cds-XP-0088130962-34616-half1_813
ATCGCTTGTTTAAAGAACAAGGCCTCCAGCTTCGCCTCCATGCCCAACCTCAGCCAGATTCGGGCCGTAATGCAAGCATA
>PalmExons_Bait_Seq_NW-0082471871-cds-XP-0088130962-34616-half2_280
ATGGCCATATGGATCTTCTACCCTTTTAACGGGCCTGCAAAGGCCAAGGTGGGGATCATCAACCTCCCATTAGGAAGGAT
>PalmExons_Bait_Seq_NW-0082471871-cds-XP-0177022941-34618-half1_560
CCCGGTGGAGGACATCATGAGGACAATTGAAGCCATGGGGGCCAACAAGCTGAATGTGTTTCACTGGCACATCACAGACT
>PalmExons_Bait_Seq_NW-0082471871-cds-XP-0177022941-34618-half2_420
CGTGTCGTCGTCGGATTTTTATTACTTAGATTGCGGACACGGGGATTTTGTCGGCAATGATAGTTCGTATGATCAAATTG
>PalmExons_Bait_Seq_NW-0082472031-cds-XP-0088132551-34764-half1_102
CGGGAAGGAGGAGGTGAAAAAAGAGCAGAGATGGCGAGAAGCCTCTCCTACATCGCTCCCTCTCAGCTCATTTCAATGTC
>PalmExons_Bait_Seq_NW-0082472031-cds-XP-0088132551-34764-half2_101
AGAAAATCCCCGACCTCCTCCAAGCCGTCAAGGGCAAGGACACCCTCGTCTTCCATTGCGCCCTCAGCAAGGAAAATTAA
>PalmExons_Bait_Seq_NW-0082472051-cds-XP-0088132851-34790-half1_598
GGCTGGTCAACCCCAGGGAGCTCGAATGCACTCAGGCTCAGCTGGAAGAAACTTGGGAGGCACTCTTTTCTAGTATAAGA
>PalmExons_Bait_Seq_NW-0082472051-cds-XP-0088132851-34790-half2_28
GTTTTCGTCATGCAATTCTGTCACCCTTGGGGTATGAGACAGCTATGTTTAAAGGGCTGACTGAAAGTATAACCTGTCAA
>PalmExons_Bait_Seq_NW-0082472571-cds-XP-0088137191-35220-half1_88
TCATCTCGAAGGACTTCAACGGGCGGTTTGGCCGGGCATATCTTTTCAAGAGCGTGGTGAACATTTCCTTGGGCCCCAAT
>PalmExons_Bait_Seq_NW-0082472571-cds-XP-0088137191-35220-half2_44
CTACTGTAGCTGCTGCCAACAAATTCTGGGTTGGAGATATGAGAAGGCATATGATGAGAGTCAGAAATACAAAGAAGGGA
>PalmExons_Bait_Seq_NW-0082472611-cds-XP-0088137531-35284-half1_0
ATGGCAGAACAAAGAGACAACCATGTCGTCGAAATCCCAGTCGATACCGAGCCCCAGAAGCAAAGCCCCTTTGCTGATGC
>PalmExons_Bait_Seq_NW-0082472611-cds-XP-0088137531-35284-half2_26
TTCTCACCTCGCTTGTTTTGGTTTGTGCGGTGCAGATAAAGATCTGCGGATATTGGAAGGTCTCGAGGCATTTGCAGAGG
>PalmExons_Bait_Seq_NW-0082472611-cds-XP-0088137581-35290-half1_270
CTGATAGCAGCTCAGCTTCCAGGGCGCACGGACAACGACGTCAAGAACCATTGGAATACCAAGCTCAAGAAGAAGCTCTC
>PalmExons_Bait_Seq_NW-0082472611-cds-XP-0088137581-35290-half2_422
GAAAAGGGGATACCAGCATGTTCGCTTCAGACTGCGTTTTGTGGGACTTGTCCGATGATTTGATGAATCCCATTGTGTAA
>PalmExons_Bait_Seq_NW-0082472671-cds-XP-0088138001-35342-half1_49
CTCCTTGCGCTCAGCTTAGAAACGCCTACCACGACTGCTTCAACAGGTGGTATTCCGAGAAGTTCTCAAAGGGTCACTGG
>PalmExons_Bait_Seq_NW-0082472671-cds-XP-0088138001-35342-half2_49
CTCAACATTTGGAAGACAGGCATCTGAAGCGTATATTCTTGGAAGCAGAAGCCTCTGCATATTCTATTAAAGGTTTGTAG
>PalmExons_Bait_Seq_NW-0082472671-cds-XP-0266563111-35343-half1_46
CGTCTCCTTGCGCTCAGCTTAGAAACGCCTACCACGACTGCTTCAACAGGTGGTATTCCGAGAAGTTCTCAAAGGGTCAC
>PalmExons_Bait_Seq_NW-0082472671-cds-XP-0266563111-35343-half2_23
CTGCCTTGCTCAACATTTGGAAGACAGGCATCTGAAGCGTATATTCTTGGAAGCAGAAGCCTCTGCATATTCTATTAAAG
>PalmExons_Bait_Seq_NW-0082472671-cds-XP-0266563121-35341-half1_43
CTGCGTCTCCTTGCGCTCAGCTTAGAAACGCCTACCACGACTGCTTCAACAGGTGGTATTCCGAGAAGTTCTCAAAGGGT
>PalmExons_Bait_Seq_NW-0082472671-cds-XP-0266563121-35341-half2_22
TCTCGGAGTGGGATAAGTACAGAGCCTGCCTTGCTGTTTGTAGGCAATGCCACCATGTCATCCTGCAATCTTCTGCACGC
>PalmExons_Bait_Seq_NW-0082472701-cds-XP-0088138111-35356-half1_216
CGCGAGTACAGGAGGTGGAAGGATAGACAAGAGGAGATCCTCAAAGACATCGAGCCCATCACCATCCTCACCAAGGAGAT
>PalmExons_Bait_Seq_NW-0082472701-cds-XP-0088138111-35356-half2_215
AGTGTCTTCGAGCATATATTCGAGAAAAGTACCCATCTCATGCAGAAAGGTTCATCCGAGAACATTTCAAACGTGGCTGA
>PalmExons_Bait_Seq_NW-0082472701-cds-XP-0088138131-35358-half1_216
ATCAGCATCATCGTCTGGAACAGCAACACCTTCACCGCCGATGACTTCATTGGCAGCGGCAGGGTTCAGTTGCAGAAAGT
>PalmExons_Bait_Seq_NW-0082472701-cds-XP-0088138131-35358-half2_0
AGGTATGCTGGAGAAGTGAAACTCATAATGCATTTCCCGAATGCATCAAAGAAGACTGCAGAAAGCAGCACTCCATCTGC
>PalmExons_Bait_Seq_NW-0082472731-cds-XP-0266563261-35381-half1_63
AGCTTCACCTGCCCTTTCTGCAACCATGACAAGAGCATCGACTGCTCCATGGACATGAAACTGAAGACTGGGGAGGCCTA
>PalmExons_Bait_Seq_NW-0082472731-cds-XP-0266563261-35381-half2_42
TTTAACAGAGCCCATCGATATATATAGTGAATGGCTCGATGAATGCGAACGGGTCAACGGCAGTGAAGATAACTCGAGAA
>PalmExons_Bait_Seq_NW-0082472801-cds-XP-0087750401-35432-half1_48
TTGGAGGAGGCTCGAAGGCGGACTTTTGATTTCTTCAAGTCGGCCTGCCGATCCATCCCGGCCATTATGGAGATCTACAA
>PalmExons_Bait_Seq_NW-0082472801-cds-XP-0087750401-35432-half2_119
GGCTTGTACAGGACTTGGGCCCCAAAGACGAGGGAACTTCTGAGTTTCTGAAACAGTTCTATGCAAGCAACTATTTCTAA
>PalmExons_Bait_Seq_NW-0082472861-cds-XP-0087750901-35482-half1_364
TTAAGGGGATCCCCATCTACAACAACACCCCCTTTCACTTCCTCCCCTTGGACCACTCCAAGATAGGATTCCACCACCCA
>PalmExons_Bait_Seq_NW-0082472861-cds-XP-0087750901-35482-half2_448
TAAGGTGGAGCAACTCATCAAGCAGAGGAACATGGCTACAAACAAACCTAAGTGACAACGATGGGCATAGATCAACAATG
>PalmExons_Bait_Seq_NW-0082472861-cds-XP-0087750911-35484-half1_308
CCACAGTATCGGAATTGGGTCATCGGTCCACACATCATCGGAAGGCTCGAGGCCAATTAAGGGGATCCCCATCTACAACA
>PalmExons_Bait_Seq_NW-0082472861-cds-XP-0087750911-35484-half2_448
ATAAGGTGGAGCAACTCATCAAGAGGAACATGGCTACAAACAAACCTAAGTGACAACGATGGGCATAGATCAACAATGTT
>PalmExons_Bait_Seq_NW-0082473041-cds-XP-0087751931-35579-half1_0
ATGGCTTCCGTTCTTCTCCCCCAAATTCTTCCGATTCCGAGGCAGCTCCCTACTGCCCTTTGGAAGAAGGATCCTAGATC
>PalmExons_Bait_Seq_NW-0082473041-cds-XP-0087751931-35579-half2_124
AGGTCTTGTGGCAGCTGTTCTTCATCTCCATCGCCATCATTCTCGCCGCTCTCAAGTATGTGCGTATAGGTACTCTCTAG
>PalmExons_Bait_Seq_NW-0082473061-cds-XP-0087752161-35592-half1_324
AAAGTGCTCGACCTGGAAGGAACTCCGTTCACCTTCTCCGATACGAGGAATAAGTTCACGGTGATCGGGTGCGATGCCAT
>PalmExons_Bait_Seq_NW-0082473061-cds-XP-0087752161-35592-half2_297
CGAGCAATTCATTAACGAGGTGGTTGTTCTTTCCAAGATCAAACATGAGAATGTAGTCAAGCTCCTGGGTTGTTGCTTAG
>PalmExons_Bait_Seq_NW-0082473101-cds-XP-0087752351-35617-half1_378
AAGGGTTTAGTGCTCTGCACGAGCGTCGCGGAGAGGAATCTCTTGGCGGACGCGTCGAACATCATGGAGAATTTTACCAA
>PalmExons_Bait_Seq_NW-0082473101-cds-XP-0087752351-35617-half2_297
ACACAACGATCAGACGGTCAAGGTGAAGTCGAAGCGAGGCGAGAGTCGGAGGATGGAAAGAAGAATGACAACAGCTGCGA
>PalmExons_Bait_Seq_NW-0082473281-cds-XP-0087753431-35712-half1_124
GGATCCACCGGCATTTGAAGTCAAGGATTGCAGCAAATGGTCGTGTGGGAGCCACTGCAGCTGTGTACTCAGCAGCAATA
>PalmExons_Bait_Seq_NW-0082473281-cds-XP-0087753431-35712-half2_124
TCATCAAGGGCACCATTGCAGGGGGTGGTGTCATTCCCCATATCCACAAGTCCCTTATCAACAAGTCTTCAAAGGAATGA
>PalmExons_Bait_Seq_NW-0082473381-cds-XP-0087754211-35784-half1_308
TAATGAGATCAAGAACTACTGGAACACGAGGATCAAACGGCGGCAGCGCGCCGGTCTCCCATTGTACCCTTCAGATATCC
>PalmExons_Bait_Seq_NW-0082473381-cds-XP-0087754211-35784-half2_140
AGATGGAATTTAATTTTGGAACTTTTGGCTTGAACTCACATCCCCTGCCACCCCCGGTTTTCCCTAACAAGATGGAGCTC
>PalmExons_Bait_Seq_NW-0082473451-cds-XP-0087754611-35818-half1_308
TTACGCCATTCGCTGCCTCTTTCGGTTCGAGAACATCAAGGCCGAGTTCTCCCACCATGTCGGCATGAACTACCTCTTTG
>PalmExons_Bait_Seq_NW-0082473451-cds-XP-0087754611-35818-half2_252
CCTATCACTCTTCCTCTTCGCTTCATTGGTGTCGAGGCCAGCACTGTTCAGGAGATCCATGAGGCGGTTCAACGTTGCAT
>PalmExons_Bait_Seq_NW-0082473451-cds-XP-0266564621-35815-half1_531
CCGGTAGAGGAATCGGTTATTGCTGTCGAGCAGAGTGTGCTTACAAGGGAAGAGGCTGAACAAGAAAAGGAAGCCCTGGC
>PalmExons_Bait_Seq_NW-0082473451-cds-XP-0266564621-35815-half2_196
GATGAGGATGATCAAAAAAATCGGCTATCCTATGAATGCGAAGTGAAGATAGTGCCTCAGCCAGATGAGAATGAGGTTAA
>PalmExons_Bait_Seq_NW-0082473491-cds-XP-0087755041-35866-half1_168
TCCGACGACTTCTTCTCCACAGCGCTTTCGAAAGCAGGCAACACAGACAACATTTTCAGCTCCAACGTGACCGCTGCAGA
>PalmExons_Bait_Seq_NW-0082473491-cds-XP-0087755041-35866-half2_28
GGCTCGTTCTTCACGGTCAGGTGCTGGTGGGAATCATCAGCACAAGCAACGTATTCTACTCTAAAATTTTGAATGCAGGT
>PalmExons_Bait_Seq_NW-0082473751-cds-XP-0087756511-36000-half1_216
TCTTCGAGTCCATCGAACATTGTTCTCATCGGCTCCGAGGAAGCGTTGGACACCGCACTCACCAAGGTTCAGGATGAGAA
>PalmExons_Bait_Seq_NW-0082473751-cds-XP-0087756511-36000-half2_135
GATTTACTCAGTGGTTTCTGGGAGGTTCTGTTCAACTTTATGCTCAGCAGTCACTATGAATAAAAATGTTCTCCAGCCTA
>PalmExons_Bait_Seq_NW-0082473751-cds-XP-0266565251-36003-half1_222
AGTCCATCGAACATTGTTCTCATCGGCTCCGAGGAAGCGTTGGACACCGCACTCACCAAGGTTCAGGATGAGAAATTGCC
>PalmExons_Bait_Seq_NW-0082473751-cds-XP-0266565251-36003-half2_196
GCTGCAGAAATTGTTGGTGCTGATGCCACAAAACTGAAGAACACCATGGAAGATCTTTACAACTGCTCGTGTTGTATTCA
>PalmExons_Bait_Seq_NW-0082474151-cds-XP-0087759021-36233-half1_81
ATGATGGCCTCCACTCTCTTAGCCTCCCTAACTCTCCTCCTCGCAGCTTCCCCTTTTCTACTGCTCTTCAGCCCCATAAT
>PalmExons_Bait_Seq_NW-0082474151-cds-XP-0087759021-36233-half2_131
GGGTGGACCATGGAGGGTGCATGCAGCATACTGTTGAGGTGCTTCCATCTGAGGATGAGAACGTGGTGAATAGAGAATAA
>PalmExons_Bait_Seq_NW-0082474161-cds-XP-0087759041-36236-half1_28
TCCCTCGTGTTCTCATTGTCTCTCGCCGGACCGTCCGCAAGAACAAGTTCGTCGACTTCGTCGGGGAATATCATCTTGAT
>PalmExons_Bait_Seq_NW-0082474161-cds-XP-0087759041-36236-half2_168
CCAGGATGCCCTGCAGCTTATCAGGAATTTGTTAAAGCAGTGATGGCTTATCAGAAAAAGGTCAATAGCTCGATGAATCC
>PalmExons_Bait_Seq_NW-0082474311-cds-XP-0087759931-36317-half1_399
CGGAAACCTGCTGCGAAGCCCTTGGATGACTTTCGGGCTCTTTATGGAGATGACTCGTATATCTCCAGGTTCCAGGAACC
>PalmExons_Bait_Seq_NW-0082474311-cds-XP-0087759931-36317-half2_243
TGCAGCACCATGGACTGGAGCACAAATAAAAGTACCAGCTAAGTTTATTATTGGAGACCTGGATCTCACTTACCATTTCC
>PalmExons_Bait_Seq_NW-0082474321-cds-XP-0266566101-36320-half1_240
GTGCGGATCCGGCAACATGTGAATCCCCTCAGCTCGGCTTTCTCCTTAGTTCAGCGTTCACAATTCTGGGTGAATGAGCT
>PalmExons_Bait_Seq_NW-0082474321-cds-XP-0266566101-36320-half2_54
GTTGGTGTCCAGTTATCCTGGTCCCCTAACATTAGTTTCGATATTGGTGAGCATATTCATATTAGATTCCTCATCTGAGT
>PalmExons_Bait_Seq_NW-0082474771-cds-XP-0266566751-36525-half1_25
GTGGCTTACTAGTTTATCTCGAGGACTCCCAATTGACACGGATCCAAACCCCGGGATCCCAAGCAACGTTTTGGGAGACC
>PalmExons_Bait_Seq_NW-0082474771-cds-XP-0266566751-36525-half2_75
TGATGTGGTCTTCAATGTGCCTGGCCTCTCTGCCGACTACTTCATCCCTCCAGAGGAGGTTAAGAGGAGCTACTTCTATG
>PalmExons_Bait_Seq_NW-0082474831-cds-XP-0087762551-36553-half1_567
AAGAAGAGCCCGGTCTACACCTGGTTCCTCTACCACGGGAAACGATTTCTCGAAGCCAGGGGCATCATAGTGAACACCTT
>PalmExons_Bait_Seq_NW-0082474831-cds-XP-0087762551-36553-half2_643
GCGAAGGGGGCTCTTCCTACGTTTATATGGAGAAGCTGGCGGAGGATATAAGAAACCGAAGGGTTTCGAACAAATGTTGA
>PalmExons_Bait_Seq_NW-0082475231-cds-XP-0087764561-36728-half1_216
GGATCGATTCTGTTGGATGATGCCCCCGGTTTCACTGGAGAGAAGACCGCGAAACCTAACTTGAACTCCGTGAGGGGATT
>PalmExons_Bait_Seq_NW-0082475231-cds-XP-0087764561-36728-half2_351
TTTCTATAGTGCTAACCCCTATGCCTTTTGGGCTGACTTTGCCGTGTCTATGTTGAAGATGGGAAATATTAGTCCGCTGA
>PalmExons_Bait_Seq_NW-0082475311-cds-XP-0087764771-36749-half1_28
GGAAGACTATCACCCTTGAGGTGGAGTCTTCCGACACCATCGACAATGTCAAGACCAAGATCCAGGACAAGGAGGGCATC
>PalmExons_Bait_Seq_NW-0082475311-cds-XP-0087764771-36749-half2_164
ATCGCCACTACTGCGGCAAGTGCGGCCTGACCTATGTCTACCAGAAAGCCGGAGGCGAGTGGCAGTTAAGTTGGTCATAA
>PalmExons_Bait_Seq_NW-0082475381-cds-XP-0087765061-36777-half1_112
ccgccgccgATGTAAATTCCCTCTCAACGCAAAAGGTTTCTTCCTCGGTCCCCACCTCCGCTCCATCTGTTGCAATAATT
>PalmExons_Bait_Seq_NW-0082475381-cds-XP-0087765061-36777-half2_560
CCGCGAGTTTGTGCCAATGCCAGCCAAAGGCAATGTGACATGGTTTGAGAAAATCCCATATGTTTATGATGACAACATGA
>PalmExons_Bait_Seq_NW-0082475491-cds-XP-0087765551-36831-half1_0
ATGGCAACGGCCATCCTACCCTCAATCCCCAATGCCTCCCTTCTTGTCATCCTCTCATCAATCCTCATCCTTCTCACAGC
>PalmExons_Bait_Seq_NW-0082475491-cds-XP-0087765551-36831-half2_81
TTGTTCTCGTCGCAGATTCTCTACAACAACTCCACGCTCGCAACCAGGGACTATACGTTCATCATGAAGTATGACTGCAA
>PalmExons_Bait_Seq_NW-0082475561-cds-XP-0087765731-36847-half1_72
GAGAAGGCGGCGGAGAACGTTTACATCAAGAAAACGGAGCAGGAGAAGTTGGAGAAGCTTGCGCGTAAGGGTCCTAAACC
>PalmExons_Bait_Seq_NW-0082475561-cds-XP-0087765731-36847-half2_0
AGATGCTCCAGCAACTGATTCAAAGCCAACCACAACAGCAGGCTCATCAACCTCTGGTGTTTCAACTGACCAGAACCGGA
>PalmExons_Bait_Seq_NW-0082476101-cds-XP-0087767861-37058-half1_0
ATGAAGTGCATTAGCGTCGTAATCTCCCTATTAGCTGCCATTTTGAGTGCAGGCATGACTCCGGTCTCCACCCAGACCCC
>PalmExons_Bait_Seq_NW-0082476101-cds-XP-0087767861-37058-half2_224
TCCATTAGTGCTACCTAGCTCTGCCATGAAGCCTTCTCATATCTTCTCAACAACCATCTTACCACTGCTTGTAATTGGAA
>PalmExons_Bait_Seq_NW-0082476211-cds-XP-0266568471-37092-half1_0
ATGGCCGCGTTTGAGATACTGGACACCTGCTACAACTTCACTGGGTATAGCAGAATTAGAGTGCCTGCGGTGGCTCTGCA
>PalmExons_Bait_Seq_NW-0082476211-cds-XP-0266568471-37092-half2_40
GGGCTTTCCATGGTTGGGAACATGCAGCAGAGGACGTTCGACGTGGTTTATGACGTTGCCAGGGAAATGATTGGGTTTGG
>PalmExons_Bait_Seq_NW-0082476231-cds-XP-0087768271-37100-half1_504
GACGACACCGGCTACGACGAGTGCATCGTCTCCTGCGACATGAAGCTCATCACCGATGATGATTTCAGAGAGTTCGTTGA
>PalmExons_Bait_Seq_NW-0082476231-cds-XP-0087768271-37100-half2_224
AGATCATGTCAGGTTAGACAAGATAGCTACTGGAACAATTGAGGGTACAAAACAATTGGAATATGCCTACGTGCGAGAGA
>PalmExons_Bait_Seq_NW-0082476801-cds-XP-0176960701-37295-half1_504
ATCAAGAGCCGCCTTCAGCTGGAATTCAACAAGAACCAGCTGGTCGAGAAGCTCCGCCGCCTGAAGAAGAAGTATCGCAA
>PalmExons_Bait_Seq_NW-0082476801-cds-XP-0176960701-37295-half2_308
CGATCCCAAATGCCAGTCTTATCGAGCAGACAGTGAAGAGCTGCCTCTCGCCTTTGTTCAAGGAACTGCTTCAATATGCC
>PalmExons_Bait_Seq_NW-0082477001-cds-XP-0087770971-37353-half1_505
CTCTCTCCCCAAATATCGTCCAGGACTACTTCGTCCACACTCTCGGCGAAGATTTCCGGCACTTCGGCACAATCTACCAA
>PalmExons_Bait_Seq_NW-0082477001-cds-XP-0087770971-37353-half2_27
TCATTGGAGATAATGGAGGTTCTTGGGATGAGCCTTGGGGTGGGGCGGGCACATTTTCGGGAGTTTTTCCAAGGGAATGA
>PalmExons_Bait_Seq_NW-0082477311-cds-XP-0087771891-37437-half1_168
GTCTCCGACGACTTCTTCTCCACAGCGCTTTCGATAGCAGGCAACACAGACAACATTTTCAGCTCCAACGTGACCTCTGC
>PalmExons_Bait_Seq_NW-0082477311-cds-XP-0087771891-37437-half2_84
CTACTCTAAAATTGTGAATGAAGGTGAGAATTTCGTGATTCCCAGGGGACTCGTTCACTTCCAGTACAACGTGGGGAAGG
>PalmExons_Bait_Seq_NW-0082477461-cds-XP-0087772241-37472-half1_104
GCCGTCTGATCGTTTTTCATTCCCCAGCCTTTCTTCCTCCGGGGATTCACAGCGTTGCATCTCTCAACTCGTCAAGGGAA
>PalmExons_Bait_Seq_NW-0082477461-cds-XP-0087772241-37472-half2_26
GCAGGGAGTCCTATCAAAGCATGCGGAGGCAATCACATCTACTATTACTCAAGTTTTGAATGATAGCTTGGATAATGTGG
>PalmExons_Bait_Seq_NW-0082477841-cds-XP-0087773511-37579-half1_54
GTCAAGGGGAAACTCAACTATGACTCCAAAGCTCTACCGACGGCGGAGGAGCATCTCTTGCTGCGGTTCAAGACTAAAGG
>PalmExons_Bait_Seq_NW-0082477841-cds-XP-0087773511-37579-half2_81
GAGGTTGCCGTTGAAGCCGAGGCTATTTGTCCAAAGCCCATCGGAAAGATTCTGGCAGGCTTTCGTAAACGAAAGCTTGC
>PalmExons_Bait_Seq_NW-0082478201-cds-XP-0087774351-37655-half1_945
ATTAGCAAAGACGGGACTTGGGGCAGGCTCAACGACCTGCAGACTGGGCTGCAGCTCTCTATGGATGAGTTTGAGAAGTT
>PalmExons_Bait_Seq_NW-0082478201-cds-XP-0087774351-37655-half2_567
AGTTTGCTCTTTCGAAGGCCACTTGGATGATGTCCTAGACCTCTCATGGTCAAAATCTCAGCATTTGTTATCATCATCAA
>PalmExons_Bait_Seq_NW-0082478341-cds-XP-0087774731-37691-half1_56
CAACTACCCTTCCACAACGACTCCGTTCGCTTCTTATTTATCTCCCTTCCCATCCATACCCCTCGCTCCCCCTCCTATCA
>PalmExons_Bait_Seq_NW-0082478341-cds-XP-0087774731-37691-half2_168
CCAGGTATGGGAGATTTGTTTGTGGAAGTTAGATCCAGTTACTTCTGAGAAGACAATTCTACTGTCCTCATCTAGAGTCA
>PalmExons_Bait_Seq_NW-0082478381-cds-XP-0087774821-37701-half1_532
ATTTGCCGGCTCAACTCCAAGACCGGAACGAAGAGTCCTACAAACGTCTCCTCTTCCACTTCGAGCGCTTACCGAGATTC
>PalmExons_Bait_Seq_NW-0082478381-cds-XP-0087774821-37701-half2_448
AGGATGAATAAAGTGACGCTGGTGCAGGATATTGGTCTGGCGGTTGCGGTGGAGGGATACGATAAAGAGTTGGTCAGAGC
>PalmExons_Bait_Seq_NW-0082478641-cds-XP-0087775291-37742-half1_108
GGCTACGAGTCCTTGCAAGAGGAGTTCGGGAAAAAGAGCGAGATCCTCCTCAAGTCCAATCCCGTCTACAAGAAGATCCC
>PalmExons_Bait_Seq_NW-0082478641-cds-XP-0087775291-37742-half2_162
GGTAGCTGGTTGGGGTGGTTGAAGGCAGTTGAGAAGATGTTCGGCATCAAATTTTTTGACGGAGAAAAGTTACCTCTTTT
>PalmExons_Bait_Seq_NW-0082478641-cds-XP-0176961632-37741-half1_108
GGCTACGAGTACTTGCAAGAGCAGCACGGGAAAAAGAGCGAGCTGCTCCTCAAGTCTAACCCTGTCTACAAGAAGATCCC
>PalmExons_Bait_Seq_NW-0082478641-cds-XP-0176961632-37741-half2_135
GGTAGCTGGTTGGGGTGGCTAAAGGCAGTTGAGAAGATGTTCGGCATCAAATTTTTTGACGGAGAAAAGTTACCTCTTTT
>PalmExons_Bait_Seq_NW-0082478661-cds-XP-0266570501-37749-half1_0
ATGCTCTTTGTGCGGACTCTTGTTGACTCTTTTTGCTCATGTCTATTGAGAGCGAGAGAAGTCGAGGAGGTGGGGGCCGG
>PalmExons_Bait_Seq_NW-0082478661-cds-XP-0266570501-37749-half2_140
TCATGGGGAAGTCAAGATTCTATCTTGGGGAGGTTGGAAATGGTGCAGCTCTGAAACTAGTTTTCAACATGATCATGGGA
>PalmExons_Bait_Seq_NW-0082479811-cds-XP-0087778141-38007-half1_504
TCTAATGGATTTGAGACGCAAAATGCTGGGGCGAATGGCGGTGGTGGAAGGCGGAAGAAGAACGGATATGGCCAGGGAAA
>PalmExons_Bait_Seq_NW-0082479811-cds-XP-0087778141-38007-half2_28
GTGATAAGGAGAACGGTTTATGTTGCTCACATTGATCATCAGGTTACTGAAGAACAGCTTGCAGCACTCTTCATTAAGTG
>PalmExons_Bait_Seq_NW-0082479811-cds-XP-0266571361-38004-half1_486
GATGTCGCTGGGTTTTATTCTAATGGATTTGAGACGCAAAATGCTGGGGCGAATGGCGGTGGTGGAAGGCGGAAGAACGG
>PalmExons_Bait_Seq_NW-0082479811-cds-XP-0266571361-38004-half2_270
TTGCCAAGGTCTGATGATGAACGTGAGATGTGTGCAAGGACTGTTTATTGTACAAATATTGACAAGAAGGTGTCACAGGC
>PalmExons_Bait_Seq_NW-0082481941-cds-XP-0087781461-38337-half1_234
GCTCCCGCTTTCAAATACTTCGATAGCTTCCGCGAAGCTTGCAGCAATCCTGGGCACGGGCTGACCTTCGATGTTTTCTT
>PalmExons_Bait_Seq_NW-0082481941-cds-XP-0087781461-38337-half2_130
AAGCCAAGGTCATGAGGTACAAAGAGAAGAGGAAGAAAAGAAGGTACGAGAAGCAAATACGATATGCATCAAGGAAGGCA
>PalmExons_Bait_Seq_NW-0082482041-cds-XP-0266572461-38346-half1_588
TACGACACCGGTCCCTTCTACGAGGAGATCAAGAAGCAGCTCCAGCTCGAGTTCACCAAGAACCAGCTTATCGAGAAGCT
>PalmExons_Bait_Seq_NW-0082482041-cds-XP-0266572461-38346-half2_112
AATGTTAAGAGGGCTCGTGACAGCGACGATGATGATCTCAACACCCCGAACAATGCTTATACCATTGAAGCTACCTCCGT
>PalmExons_Bait_Seq_NW-0082483251-cds-XP-0087783141-38486-half1_104
CACGGGCATCAATTACACTGATTGGACCAGCGGCAAGACCTTCACCGTTGGTGATAGCCTCTTGTTCAACTATGCGACCG
>PalmExons_Bait_Seq_NW-0082483251-cds-XP-0087783141-38486-half2_0
CAATGGGCCAACAACTATCCAACTCAAGACGACGGGCACACGCTACTACATCTGCTCCATATCCGGTCACTGCGGCCTTG
>PalmExons_Bait_Seq_NW-0082483351-cds-XP-0087783421-38511-half1_27
CATCTCCTAAGATCCAGGGCAACGGAGCTTTCCCTCAGGGAGGACTGGAAGGAATACATCAACCTCTACACCCACCTCAT
>PalmExons_Bait_Seq_NW-0082483351-cds-XP-0087783421-38511-half2_297
CGAAGAGAGATGTCTAAAAGATGGAAGTTTCATTGCCACTGTGAGAGGTGCCGATTCGAGGAGAAGGTTTTATCTGCACA
>PalmExons_Bait_Seq_NW-0082483771-cds-XP-0266573131-38540-half1_27
CATTTCCAGCCTCCCCAGAACTGGATGAACGGTCTCGATCCAAATGGACCGCTGTGGTACGAGGGGTGGTATCATTTGTT
>PalmExons_Bait_Seq_NW-0082483771-cds-XP-0266573131-38540-half2_672
TTCTCGCGTCTACCCAACTGAAGCAATTTACAATGCAGCAAAAGTCTTTCTATTCAACAATGCCACCAGTGCTTCTGTGA
>PalmExons_Bait_Seq_NW-0082484831-cds-XP-0176963452-38622-half1_79
AGGTCTCCACCAACAAGAAGCCGCTCTACTTCTACGTCAATCTCGCCAAGGTTCCGGTCGAAGGTTACATGCAGCAGTAC
>PalmExons_Bait_Seq_NW-0082484831-cds-XP-0176963452-38622-half2_54
GCTGAGATACTGAAGAACAATGGCCAGGCTACTGAGAATAAGATTCTGACATCGACTGTTGGCACCAAAGATGAGACAAA
>PalmExons_Bait_Seq_NW-0082485341-cds-XP-0266573411-38653-half1_153
AGCTGCTCTGAAGTCCATGAGGGTGGTGTTGTTGTAGAGGAGAGTGGGAGAGGAGGAGCAGCTGATAAAATTGTGCTGGC
>PalmExons_Bait_Seq_NW-0082485341-cds-XP-0266573411-38653-half2_130
GCTTCTGGTGACAAAATTCTCTTGAGTGTGACTCCTGAAGATTCAGAAGCAGATAAGGTGAATCCTCActtttttctttt
>PalmExons_Bait_Seq_NW-0082485661-cds-XP-0087785272-38668-half1_34
CGCCGAGTCACGTACTGAGCCCCAAATCAGGGGATAGGCTCTCTCTCTATAAAGGGCATTGTGCAAACCATGGCATTCCT
>PalmExons_Bait_Seq_NW-0082485661-cds-XP-0087785272-38668-half2_34
GTGGTTTGCTGGAAAGGCCAACCATAGAAAAAACTACTCCTGGTCGTGAATCTGAATTTGATTTGAGGTATGTGCACTGA
>PalmExons_Bait_Seq_NW-0082487061-cds-XP-0266573901-38778-half1_0
ATGAGGGAGGCCCTTGCTACGAGACATGTTGCTCGATTTTTGCTGGAGCCGGATAGCATATGGTCTTCTCTGATGAGGGC
>PalmExons_Bait_Seq_NW-0082487061-cds-XP-0266573901-38778-half2_26
TTGGGTTACGGAGATGCCATTTAACCGATCGCCGACCATGGTGGACACGGACAGATTAGCAGGGCTCAGGGTCTATGATC
>PalmExons_Bait_Seq_NW-0082488551-cds-XP-0087787791-38867-half1_229
ACAAGCCCTTTGTGAGCAGATGCGTGGTGCAGGGCGATCTGGAGATTGGAAGTGTTCGAGAAGTGAATGTCAAGTCAGGG
>PalmExons_Bait_Seq_NW-0082488551-cds-XP-0087787791-38867-half2_26
TTTGGAACTCCTTGATGACGATGAGCACATCCTTAGCATCAAGATTGTTGGAGGAGATCACAGACTTAGGAATTACTCTT
>PalmExons_Bait_Seq_NW-0082490351-cds-XP-0087788731-38940-half1_243
GGGCGTGGAGGTAGGGTTGGACCAAATAGAGAATTTGGTGATGGGAATGCCGATGGATTTACTGGGACTTATGGCAGCGG
>PalmExons_Bait_Seq_NW-0082490351-cds-XP-0087788731-38940-half2_297
GGATGATTGGGCCCCAAAAACTCCTTTGGCAATGCAGCAAAGCATTTCTTTCTTTACATCCTATGGAAGCATTCACATGC
>PalmExons_Bait_Seq_NW-0082494971-cds-XP-0087790541-39102-half1_168
GTCTCCGACGACTTCTTCTCCACAGCGCTTTCGAAAGCAGGCAACACAGACAACATTTTCAGCTCCAACGTGACCTCTGC
>PalmExons_Bait_Seq_NW-0082494971-cds-XP-0087790541-39102-half2_56
TGGGATTCATCAGCACGAGCAACGTATTCTACTCTAAAATTGTGAATGAAGGTGAGAATTTCGTGATTCCCAGGGGACTC
>PalmExons_Bait_Seq_NW-0082496821-cds-XP-0087791143-39155-half1_466
GTGCGATGGCGCCGGAACCTCCAAGACCGGATGAACTGCCTCTGGCTTGCAGAGAAATAACCTTACAGTATGCGAATCAT
>PalmExons_Bait_Seq_NW-0082496821-cds-XP-0087791143-39155-half2_0
ATTCAAAAAGTGGGGATCTTTCTCTTTGAGCTACTTTCCGAGGCACTCGGCCTTAATCGTGATCATCTTAATGAAATGGA
>PalmExons_Bait_Seq_NW-0082501251-cds-XP-0087792081-39233-half1_84
GATGTCGTTTGGATTGGCAAGACCCTCTACAGGATGCCACGCGTGAACAACGATGTGTATCTGGAGCTTGCCAAGTCCGA
>PalmExons_Bait_Seq_NW-0082501251-cds-XP-0087792081-39233-half2_280
CTTCAGCAGGGCACCCCAAAGAACTTAGCTACATCCGAGGAGGACAAGACAATAGAAGCAGAAATGCAAGAGTTAGCACA
>PalmExons_Bait_Seq_NW-0082504051-cds-XP-0176964901-39263-half1_308
GAGCTTCCTCGACGAGGCTTCTCCGAAACCCGATTGGATAATTCTCGACTTCGCTTGCCATTGGGTGCCAAAACTTGCCT
>PalmExons_Bait_Seq_NW-0082504051-cds-XP-0176964901-39263-half2_588
GGGAATCAATTCAGAAGCAAAGCGAGAGATCTAAAAGAGATCTTCGCCGACAAAGACTACCATGAAAGGTATGTGGACGA
>PalmExons_Bait_Seq_NW-0082514161-cds-XP-0087793982-39375-half1_504
AAAGCCGAGTTCCGGAAGGTGGAGATGAAGTCGAGGCTCTCGGAGCTGACGTTTAATGTTACCATGCAGATGATAGCCCG
>PalmExons_Bait_Seq_NW-0082514161-cds-XP-0087793982-39375-half2_420
CGGCACGATGTTATTGGTTAATGCTTATGCCATACAAAGGGACTCACAACTATGGACAAATCCCTTGGAGTTTAGGCCAG
>PalmExons_Bait_Seq_NW-0082516351-cds-XP-0087794162-39391-half1_336
TTCCTCACAGGCAGCACACCAATATCTTATCCGGCCGACAAGATGGCGGTCAGTCTGGACTGGATCAACGCTATGTGCTA
>PalmExons_Bait_Seq_NW-0082516351-cds-XP-0087794162-39391-half2_252
CAACGCGACCCAAGTGCATGATGAAATAACGGTGTCTGTGTATTCTTACGCCGGGACCAATTGGATCGGCTACGATGACC
>PalmExons_Bait_Seq_NW-0082519821-cds-XP-0087794521-39422-half1_420
AAGGAAAACATGGTCACGGTTATGGACCATGAGTCAGGGCGGAGAACGGAGGAGTTCGTTGAGGATCCCATGCAAATCCC
>PalmExons_Bait_Seq_NW-0082519821-cds-XP-0087794521-39422-half2_224
GCATTTTGCTGTCTAGGGTACACAATGTTGATGTGCCTAGGCTTACTGCTGGGTCTGTGAAATTATATACTCGTCAGTTT
>PalmExons_Bait_Seq_NW-0082519821-cds-XP-0266576051-39423-half1_420
GCCAAGGAAAACATGGTCACGGTTATGGACCATGAGTCAGGGCGGAGAACGGAGGAGTTCGTTGAGGATCCCATGCAAAT
>PalmExons_Bait_Seq_NW-0082519821-cds-XP-0266576051-39423-half2_28
GATATGTAGAAACAAAGAAGCTTCCATTCTCCAATGCTCCGGAAGATGATAGAAACCTTCCTGACGTTCACTTAGGTCTC
>PalmExons_Bait_Seq_NW-0082533811-cds-XP-0087795681-39509-half1_280
ACATCGTCGCTCAGTTTGCCTACCAAGAAGTTGGCCACCTGAGGGCGATCCAGAGTACTGTTAAAGGATTTCCGAGGCCA
>PalmExons_Bait_Seq_NW-0082533811-cds-XP-0087795681-39509-half2_308
TGATTGCCGGCAACGAATACTCGGTGGGCTACGAGAGGACCCCCAAGGAGATACTCAGGATCGTCTACGGAAATGGCGAT
>PalmExons_Bait_Seq_NW-0082542221-cds-XP-0087796141-39543-half1_26
CCTTCTCTTCGCTGTTCCCTCGTGTGATCCTTCCAGCCCTGCTCCTTATGCCCACAAAATCCAATTCCCAAAATGTCCCG
>PalmExons_Bait_Seq_NW-0082542221-cds-XP-0087796141-39543-half2_229
GGACCGTGAACTTCTCAGATTCTGGGACCATATATGGCATGGGACAGCGTACACGTGACCTGTCGGAAAGCGAATGTTAA
>PalmExons_Bait_Seq_NW-0082546951-cds-XP-0087796581-39579-half1_81
CAGGCAAGCCTTGCCGGAGTATATCAGCTCATGGCACAACTGCTACAACAGCAGCAGATGATGCAGATAGCTGCTATGCC
>PalmExons_Bait_Seq_NW-0082546951-cds-XP-0087796581-39579-half2_160
TCAAGAGGTTGTTTTACAACCAATATTTTCCGGACTCAGTCAACCAGTCAAAGCAGAATGAATTCTTGGCGCTGACCTAG
>PalmExons_Bait_Seq_NW-0082565801-cds-XP-0087797962-39690-half1_125
AGCAGGCGTCGGTGGATATTCTTATCTCTTGGAGCCCCTCTGGTGGGCTGGCATGATCACAATGATTGTAGGAGAAGTCG
>PalmExons_Bait_Seq_NW-0082565801-cds-XP-0087797962-39690-half2_50
CTGTGTTGGCTCACTTCATTCTGAAGGAGAAGTTGCACAGTCTTGGGATTTTGGGCTGTGTTATGTGCATTGCAGGGTCT
>PalmExons_Bait_Seq_NW-0082568681-cds-XP-0087798141-39706-half1_336
TACGACGTCGGAAGCTTCACGTTGGTGGACAGCGTCATCGCTGTCAGATTCGCCAACGAATCAGATCGAGAGTCTGCAAT
>PalmExons_Bait_Seq_NW-0082568681-cds-XP-0087798141-39706-half2_168
GTGGGTAGAGAGGTAAAGTTCTGGCTTTACCTCTGGCAGGGTTTCGTCTATGAAAACCTGCCAGTCCCATGTCCCAAATG
>PalmExons_Bait_Seq_NW-0082600601-cds-XP-0087799761-39829-half1_351
ACCCTCTGGCAAGAGATTACCAACCTGCTTGCCCAGGGCATCCCAACGGTGGCGGTTGGTGACTTTAATTGTATCCAAAG
>PalmExons_Bait_Seq_NW-0082600601-cds-XP-0087799761-39829-half2_486
CCCTTTCTTCTTTCGTAGATATTGGGGCATCATTCGGGGAGCTGTGACTGAGGCCGTTCAGTGTTACTTCACTCAGGCAG
>PalmExons_Bait_Seq_NW-0082673001-cds-XP-0087802781-40063-half1_0
ATGGAGGGAGCTCCTCTCAAGCTTCATGGCATGTGGGCGAGCTTTTATGTGCATCGCGTCCAACTGGTCCTCTATCTGAA
>PalmExons_Bait_Seq_NW-0082673001-cds-XP-0087802781-40063-half2_52
ATCATCGAGTATATTGACGAATTCTGGAGGGAGAAGCCCATCCTGCCAACAGATCCTTATGAACGAGCTGTTGTGCGCTT
>PalmExons_Bait_Seq_NW-0082674861-cds-XP-0087802831-40067-half1_156
GAATTGAAGAAGTTGCAGCGGCACTTCACCAAGGTGCCGGTGATTTCGCCGGAAAGATTGGGAAATGCCTGGATGGCATG
>PalmExons_Bait_Seq_NW-0082674861-cds-XP-0087802831-40067-half2_260
TGGACATGACGAAATCACTGACACCGGGGATCTTCATTCAAGGGTCGACGGCGACCTTCTGGCAGGCATTCGTTTACGAA
>PalmExons_Bait_Seq_NW-0082684151-cds-XP-0087803201-40092-half1_234
TCATGCCTCCTAGACTACGCCAACCAGGATTCCCTACCGACACAAGAGCAGTCGAAGGAGGCACTCCTTATGTGGAATAC
>PalmExons_Bait_Seq_NW-0082684151-cds-XP-0087803201-40092-half2_182
TATTCCAGTTGTTACTGACGGGCGTAGGTTGGAAGCAGGGGGGAAGGGTTTTACGAGTGCAGTGCAATTTTAGATACGAG
>PalmExons_Bait_Seq_NW-0082685261-cds-XP-0087803241-40096-half1_28
ATCCCTTCACACCATCTCAGTGGCAGGAGCTGGAGCACCAGGCTCTCATCTTCAAGTATATGGCCTCAGGAATCCCCATT
>PalmExons_Bait_Seq_NW-0082685261-cds-XP-0087803241-40096-half2_108
AAAGAGGCCTACCCAGACTCCAAATACTGTGAGAGGCACATGCACAGAGGCAAAAACCGTTCAAGAAAGCCTGTGGAAAT
>PalmExons_Bait_Seq_NW-0082720321-cds-XP-0087804351-40178-half1_78
TACTGCTTGAGCCAAAACCCAAAAGCAAGGCCCCTTATGAGCGATGTTGTGGAGACGCTTGAGCCCCTTCAGAGCAGCAA
>PalmExons_Bait_Seq_NW-0082720321-cds-XP-0087804351-40178-half2_77
ATGTTGTTGGATGTAGAGCAAGTCCTGGCCCGAAATGTTCCCCAAGTCCTGTGGCAGCTTGCAGGGTGAGGACATGTTAA
>PalmExons_Bait_Seq_NW-0082726071-cds-XP-0087804521-40191-half1_140
GTCCGAGAGGCCTGATTGTTTGGAAGAAGTCCAGGCCCCAGTGGTAGACCTCAAAGGATTTCTCCAAGGAGATGAGTCGT
>PalmExons_Bait_Seq_NW-0082726071-cds-XP-0087804521-40191-half2_112
TGGGTCTACGAGAGATATTTTGGAGCTATGAAAGAGTTGTCTCTGAGGATCATAGATCTTTTGGCGATCAGTTTGGGGGT
>PalmExons_Bait_Seq_NW-0082734701-cds-XP-0087804761-40207-half1_312
ATCCGGCGAGTTGGAAAGTTGAGTTACGACGTTGAAGCCTTCTCCCTGGTGGATGGTGTTGTCGCAATCCGATTCGCCAA
>PalmExons_Bait_Seq_NW-0082734701-cds-XP-0087804761-40207-half2_78
GTGTAGGGCGGGTGGTCTTGTGGCTACGTCTCCCTAGCCTACCGTTGGATTTCTGGAAGAAGAACACAATCTTCAAGGTG
>PalmExons_Bait_Seq_NW-0082763601-cds-XP-0176966971-40261-half1_54
GCAGAGGAGGATGAGATACTGATCAAGTACATTGCGGCCAATGGAGAAGGGTCCTGGAGGTCCTTGCCTAAGAATGCAGG
>PalmExons_Bait_Seq_NW-0082763601-cds-XP-0176966971-40261-half2_27
GCTAAGGTGGATAAACTACCTCAGAGCTGACCTCAAGAGAGGCAACATTTCGAAGGAGGAGGAGGAGATCATCATCAAAC
>PalmExons_Bait_Seq_NW-0083024231-cds-XP-0087807961-40435-half1_25
TCACGCTGCAGGGCGATGGTGGGAAGGATAACTACGACATTAGCTTGGTCGATGGCTTCAACTTGCCGGTTTCCATCACT
>PalmExons_Bait_Seq_NW-0083024231-cds-XP-0087807961-40435-half2_100
TCTTCAAGAATAAGTGCCCTCAGGCTTACAGTTACGCTTATGATGATAAAACCAGTCTCTTCACTTGCACTGGGGCTAAT
>PalmExons_Bait_Seq_NW-0082465071-cds-XP-0087764061-38-half1_216
GTGCAGTGTAAGAACCGGATCGACACACTCAAGAAGAAGTACAAAATCGAGAAGGCCAAGATCGCCTCCTCCAACCTCGC
>PalmExons_Bait_Seq_NW-0082465071-cds-XP-0087764061-38-half2_367
AGATCTTTGTGGATTCCCAGGTCCAGCTGGAGAAGATCAAGCGGTCCAAGCGAATTGATCCTGAGAGTTACCTACGTTAG
>PalmExons_Bait_Seq_NW-0082465071-cds-XP-0087810461-511-half1_72
AACTTCTGGATGGGCTTCCAAGTCGGCAAGGCCCGGAGGAAGTACAAGGTGTTCTATCCCAACCTGTATGCGATTGAATC
>PalmExons_Bait_Seq_NW-0082465071-cds-XP-0087810461-511-half2_72
GGTCGCCCGATTCTTCTACTTCAAGGGTTATTCCAGCGGAGTCCCAGAGAATCGTCTCAAGATTGGGGGATTTAACTTCT
>PalmExons_Bait_Seq_NW-0082465071-cds-XP-0088118231-372-half1_594
AATCTCTCAGACAATGGGGAGCTGCTCATGGACAATGCGAACACATTCATCTTGGAGGATATGGGACTGCAGGTGCTCCG
>PalmExons_Bait_Seq_NW-0082465071-cds-XP-0088118231-372-half2_567
CTCCTTGATTGGAACATTAGATACAGGATTGCACTTGGAGTGGCAAGAGCGATTGCTTACCTTCATGAAGAGTGCCTCGA
>PalmExons_Bait_Seq_NW-0082465071-cds-XP-0176992351-347-half1_54
CAGGCGATTCGAATAAAAAGCCTTTCTTCAGGTCTCTGGAGCCGTCTGATGGCGATTTTCTCTTCCTCGTCGTCGGAACC
>PalmExons_Bait_Seq_NW-0082465071-cds-XP-0176992351-347-half2_243
TGAAGATGGACCTGACCCCAACCGGGTGAAGTGTATAGTGGACAAATTTGGTTATGCAATATATTTCTCTAGGGGTTTGA
>PalmExons_Bait_Seq_NW-0082465081-cds-XP-0087863081-1018-half1_476
TACTCCCAAATCTCACCATGAGAACGTTGGGACTTCCGCAAAACCTCGCATTGGATCGCCTTCCTCTCGATCTTGCTGCT
>PalmExons_Bait_Seq_NW-0082465081-cds-XP-0087863081-1018-half2_252
TGGTCCTAACCCTAAGACAACTCACATTTTTGGGGATTGCATTCTTGAAAGCCACACAATTCAGTCACCGGATTCTAAGA
>PalmExons_Bait_Seq_NW-0082465091-cds-XP-0087883301-1183-half1_504
GGCGACCACTACCTTCTCAAATCCACCAAGAATAAGATCGACTACTGCCGCCTCCACGGCATCGAGATCGTCTACAACAT
>PalmExons_Bait_Seq_NW-0082465091-cds-XP-0087883301-1183-half2_336
CATCGAGAATTCCTATTACCTCCACGGTTTTTGGGCCGGCCTGGTGGAGCGTTACGAGGAGATGATGGAGAAGTACCACC
>PalmExons_Bait_Seq_NW-0082465091-cds-XP-0087888571-1246-half1_168
AGGAACATTGATGAAGCCAAATCTCGACGACGGCTCAATGTGAAGGGGGCCGCTAGAGATGCACACGATGCTTGTGATGA
>PalmExons_Bait_Seq_NW-0082465091-cds-XP-0087888571-1246-half2_112
TCCAAAGAGCAGTCTTCTTATCTGGAAGAGAGGTTTAAGGAGCACACCACCCTCAACCCGAAACAAAAGCTTGCAATAGC
>PalmExons_Bait_Seq_NW-0082465091-cds-XP-0087893971-1307-half1_297
GACAAGCGGTGTGTAGTGAAGCTGCTCGATCACTTCAAGCATTCGGGACCTAATGGGCACCATGTGTGCATGGTGTTTGA
>PalmExons_Bait_Seq_NW-0082465091-cds-XP-0087893971-1307-half2_459
AAGTATGACTTCAACGAACGAGATGCAAATGACGTGGCTGACTTCCTTATCCCTATACTTGACTTCATACCAGAAAAGCG
>PalmExons_Bait_Seq_NW-0082465101-cds-XP-0087922851-1558-half1_54
ATCGGGCTGGTGACGGCGTGGTATTCGTCGAACATCGGGGTGCTTCTTTTGAACAAATACCTTCTGAGCAACTACGGGTT
>PalmExons_Bait_Seq_NW-0082465101-cds-XP-0087922851-1558-half2_81
TTGTTGTCCTCTGAAGGGGAAAAGCTTAATTCTATGAATCTCCTCCTGTATATGGCTCCGATAGCAGTAGTTTTCCTGCT
>PalmExons_Bait_Seq_NW-0082465101-cds-XP-0087929131-1620-half1_513
GATGGCCATGGTGGTAAGGGAGCTGCTGAATTTGCTTCAGAGAACATGGGTGAGCGTATAGTGGAGGAGTTGGTGATGAG
>PalmExons_Bait_Seq_NW-0082465101-cds-XP-0087929131-1620-half2_512
AGCTTGCTGATCTATCCGTAGCTAGAGGCTCAATGGATGATACCAGTGTTATGATAATACAGTTGCGGCATTTTGTCTGA
>PalmExons_Bait_Seq_NW-0082465101-cds-XP-0087931492-1642-half1_540
AAATACCCTCTGGACATCACCCTCCCCGATATCAATAACGGGATCTACGGCACGGACGAGTTCCGGATGTACACCTTCAA
>PalmExons_Bait_Seq_NW-0082465101-cds-XP-0087931492-1642-half2_297
TCTCGGGCATCAGATATTAACGAGCTATTTGGTTCTCTTGATCCATCCGTGCTGTCTCAGTTGCAGGGGCTTCCTCCGAA
>PalmExons_Bait_Seq_NW-0082465101-cds-XP-0087934771-1679-half1_336
AAGACCAGCACCAAGAAGCATCAGCATGTGTGCTTCCAAGATCCAGTGGCAGCAGCTGCCGATGGTGATGAAAAGATTGC
>PalmExons_Bait_Seq_NW-0082465101-cds-XP-0087934771-1679-half2_56
CGAATGCTCATTCCTATAATCTCGATAAGTTTGATGCTATCTTTGCTGATGAGGAGGAACCCAAACCTGATGCAGGAGAA
>PalmExons_Bait_Seq_NW-0082465101-cds-XP-0087953573-1636-half1_405
CTCAAGTCCAAAGGACACGATTTGGACTCCCAAGGCTCGGCTTCTTCGTTCAGGTGTTTGGCAGATGAATATGGGAGGCA
>PalmExons_Bait_Seq_NW-0082465101-cds-XP-0087953573-1636-half2_270
ATCCAGGTTTTTGGCAACGATGAGTATAGAAGCGTCAAACACAGGGTGCTGACAAATAGAAGCAAAGAGAGAATCTCAGT
>PalmExons_Bait_Seq_NW-0082465101-cds-XP-0266611831-1616-half1_48
AACATGCCAATGCAGCCATTGAGGAGGCCTATCACTGCGGACTCGGCATTGATGAATCCCAACAGCAGGATTCTTGCTCT
>PalmExons_Bait_Seq_NW-0082465101-cds-XP-0266611831-1616-half2_0
GGTTGTCTTTTGGAAGTGGATCACCCCAAAGATGTTGGGGCTGGTAACACAAACCTCAGTGCATCATTGGTCAATAGAAG
>PalmExons_Bait_Seq_NW-0082465101-cds-XP-0266618951-1748-half1_382
TTATAGCGGCGCTGGATTCGTATATATTGGAGGCGAGGAAGGAGAGGATAAGGAGGGTGGTGGAGAATCGGAGCTATTCG
>PalmExons_Bait_Seq_NW-0082465101-cds-XP-0266618951-1748-half2_56
TTCGGCAGATGCTCTTGGGATTCAATCGGTTCATGTGATTTCAAGCGATAACCGAAAAAGGTATAGAGATAATCGCCATG
>PalmExons_Bait_Seq_NW-0082465101-cds-XP-0266621261-1846-half1_621
GAGCTCTTCGATCAGATGCCAGAAAGGAATGTTGTCTGCTGGAATGCCATGATTGCCGGGTGCGCGCAGAATGAGAAGTT
>PalmExons_Bait_Seq_NW-0082465101-cds-XP-0266621261-1846-half2_567
CCATGAATTCTTTATGGGGGATCGGTCTCATCCCCAGTCTGAAAAAATTTATTCCATGATCGGTGCATTGAGTTTGAGGA
>PalmExons_Bait_Seq_NW-0082465111-cds-XP-0087959521-1883-half1_1215
GGCTACTTCAAGGAAGTTGTCACCCTGTTCGACGACATGGTGGAAGAGAAGGTGGAGCCCAATATGGAGACTTACGAAGG
>PalmExons_Bait_Seq_NW-0082465111-cds-XP-0087959521-1883-half2_486
ATCATGCCAAGCATCATGGCCTACTGCATGTTGCTTTCAGTTTATGCTAAGAATGACAGGTGGAGTGAAGCTTATGAACT
>PalmExons_Bait_Seq_NW-0082465111-cds-XP-0087963081-1922-half1_130
TGTGCGATTTTGATCTCCACAAGGCATGCGCCCTTGCACCAGCCACCATCAAGCATGCCTTCTACAAGAGATGCGAATTC
>PalmExons_Bait_Seq_NW-0082465111-cds-XP-0087963081-1922-half2_281
TCCGTATTATCATCTCAGCCATCCTTGGAGATCCAACAGCTATAATTGCTGCAGTTATAGGGGCTTTCATATCCAAGTAG
>PalmExons_Bait_Seq_NW-0082465111-cds-XP-0087969691-2004-half1_540
GACGAGGTTGATAACTGGGCTGTTGGGAAGAAATCCTTTGCTCCTGCACCGATCGATTCCGGACGCTCTGATCGATATAG
>PalmExons_Bait_Seq_NW-0082465111-cds-XP-0087969691-2004-half2_324
GAAGATTGATCTGGAGCTAGAGCATTGCAGTGTTGACAGACCTGAGACAGATGAAGAGAAGATGCTGAGAATAGAGATCA
>PalmExons_Bait_Seq_NW-0082465111-cds-XP-0087972861-2044-half1_54
GCAAAAAAAGAACCATCTTTCTCTCCTCCTGCTACTACCAATCTCCCATGGCGGAGGCTCTCGAGGAACAGAGAGAGTGG
>PalmExons_Bait_Seq_NW-0082465111-cds-XP-0087972861-2044-half2_130
AAGGCCCGGGAGGCTCCAAAGAGACGTTTTCAGCCAAAATATGCCCCCAAAGATGAGCAAGAGGCACCAATGAAAAAGAA
>PalmExons_Bait_Seq_NW-0082465111-cds-XP-0087981911-2159-half1_324
GAGCCACCCAAGGATGACAAGGTCCCAATGATGGAGGACCCTGGAAGCAGAAATGAGACTCCTTTGAAGAAGAGATCCCA
>PalmExons_Bait_Seq_NW-0082465111-cds-XP-0087981911-2159-half2_324
AAGCTTGCAGGAGAAGGGTATAATCTTTCTAATCCAATTGACTTGAGGACTTTCTGGGCCAAGCATGGGACCAATAAGTT
>PalmExons_Bait_Seq_NW-0082465111-cds-XP-0087982911-2170-half1_324
CCCATCTACAACAGCAATACCTCACCGTTCCTCTCAGCTGATCCCACGATGGGATTCAACCACCAAATGTCATCCACACC
>PalmExons_Bait_Seq_NW-0082465111-cds-XP-0087982911-2170-half2_432
ATCTCGGACAGAGGTACTTACAAGCAATTGCTGGATACCACACGCACCACACAGAGATACAGATAAAGACTCTGTTTATA
>PalmExons_Bait_Seq_NW-0082465111-cds-XP-0176996311-1885-half1_426
ATGGAGGCCTACTGCGAGATGTTAACCAAGTACGAGCAGGAGCTCTCCAAGCCTTTCAAGGAAGCCATGCTTTTCCTCTC
>PalmExons_Bait_Seq_NW-0082465111-cds-XP-0176996311-1885-half2_54
AGTGTATGGGGAGCAGTTGGAAAGGAACGGATCATCTGAGGAAGAGTTTGGTGCATCTGAGAATTATGTCGATCCTCAAG
>PalmExons_Bait_Seq_NW-0082465111-cds-XP-0176999311-1998-half1_496
ACTCGGGGTTGGAGCATGAGGTGGTTCCCGGTGTTGTCGAAAGCCTCAAGAAACCTTTCCAGGTGATGACAAAGTTCTGT
>PalmExons_Bait_Seq_NW-0082465111-cds-XP-0176999311-1998-half2_0
TCAGAGCGCATTGCAAAATATGCTTTCGAGTATGCATACCTGAACAATCGGAAGAAAGTTACAGCTGTGCATAAGGCCAA
>PalmExons_Bait_Seq_NW-0082465111-cds-XP-0266624911-1944-half1_196
GAGACACGGATGAGATGTTCGACGATTTGTTAAAGAAGTATGGCAAGGTGGTGTATGGAAGTGGTGATCGGCAGCCCCCC
>PalmExons_Bait_Seq_NW-0082465111-cds-XP-0266624911-1944-half2_112
GCTATTGGGTCAAGAATAAGAGATATAGCTGAGAAGCAGTTTAACAAAGTTGCATCTGGAGATACCAAGCCCAACTCATG
>PalmExons_Bait_Seq_NW-0082465111-cds-XP-0266629631-2135-half1_81
AATACTGATCTCGTCGCCTTATCAGGAGCCCACACCTTTGGTCGAGCACAGTGCAGAACCTTTAGCAGCCGGCTCTATAA
>PalmExons_Bait_Seq_NW-0082465111-cds-XP-0266629631-2135-half2_162
CAGAACTTCGTTCGGTCGATGATAAATATGGGGAACATTAGTCCCCTCACAGGGAGCAGGGGGCAGATAAGGAGCAACTG
>PalmExons_Bait_Seq_NW-0082465121-cds-XP-0087993191-2214-half1_729
AATCCGCATTACTCCCACCTCTTGCTGCATCATGCCCGACAGTTGTTTGAATTCGGGGACAAGTATAGGGGGAGGTACGA
>PalmExons_Bait_Seq_NW-0082465121-cds-XP-0087993191-2214-half2_162
GCTTCCAAGCTGCTAATGGAAGAAGGTGGATTCCACCTGAAAGAAAAGCACAGGCGCAGGCTGGAGCAATACAGATCAAA
>PalmExons_Bait_Seq_NW-0082465121-cds-XP-0087996061-2246-half1_224
GGCTGGGTACAGCTTCCTCTCTCTAATGGCCAACGCGTTTCTCCTTCTCGTCGTTATCCTCTTTTTCTGGGCCAAATCAG
>PalmExons_Bait_Seq_NW-0082465121-cds-XP-0087996061-2246-half2_336
ATGTGCATGTTCATTGGATTTCTGTCATCCAGCCATCTGCAAAACCTTTATTCAAGTCGACGAGTCCCCATTTCTAAGGT
>PalmExons_Bait_Seq_NW-0082465121-cds-XP-0088003472-2332-half1_168
GCCCTCAAGCTCGCCAAATCCTCGCCAAAACCCAAACCCTCCTCCTCGCCCAATACCAAACCTAATAATAGAATGGAGGA
>PalmExons_Bait_Seq_NW-0082465121-cds-XP-0088003472-2332-half2_84
TTAAAGAAAGAGGGCTTGCAACCTGATACCAGGACCTATACTGAAATGATAGGAGCCTTTCTGCAAGTTGGTATGGTGGA
>PalmExons_Bait_Seq_NW-0082465121-cds-XP-0176999631-2281-half1_631
TCATGGACTATGCCTTTGAGTTCATCATCAACAATGGCGGCATCGACACCGAGGAGGACTACCCCTACAAGGCTCGTGAT
>PalmExons_Bait_Seq_NW-0082465121-cds-XP-0176999631-2281-half2_560
CTGCCCTCATGATTACCCAGTTTGCAATGTGAAGGCTGGAACTTGTCAACTGAGCAAGGACAATCCACTTGGAGTGAAGG
>PalmExons_Bait_Seq_NW-0082465121-cds-XP-0266634741-2326-half1_81
GTCACGCAGCAATTCTTCGACGGAATTATTAATCAGGCGGATAACGGGTGCGTCGGCAAGAACTTCTACACAAGAGCCGC
>PalmExons_Bait_Seq_NW-0082465121-cds-XP-0266634741-2326-half2_108
GAAACCGTGGCTAATGATGTTGTTATATCATTCAAGACAGCCTTGTGGTATTGGATGACCAACGTGCATTCGCTCATAAC
>PalmExons_Bait_Seq_NW-0082465131-cds-XP-0088023361-2489-half1_196
CCCCTAAGCAAAGGCTGTTCTGTAGCCTTGATGACATATACTGTATGTTCGTGGGGGGCCTCGACAACTTGTGCTCTCTG
>PalmExons_Bait_Seq_NW-0082465131-cds-XP-0088023361-2489-half2_140
GATAATAAAAGCGGGTTGCGGCAAATCATACGCTGCTTTCCCTACTGGGTGCATGTTCCATAGCGAGGGAGGTCTGAAGA
>PalmExons_Bait_Seq_NW-0082465131-cds-XP-0088028411-2556-half1_0
ATGCGACAAAGGGAAGTGGTGCCGCCCTTAACACCTTCTCTCATTCTACTACTCTTCCAACTCCTCTCCACCCTTCCCTT
>PalmExons_Bait_Seq_NW-0082465131-cds-XP-0088028411-2556-half2_626
GGAATATTCAGCAGGAAGGTATTCAGATTACGTTGGATTCTGCCAATGGTTTTGTGGGGTTTGGGCCTACTACTTGTTAG
>PalmExons_Bait_Seq_NW-0082465131-cds-XP-0088051011-2833-half1_621
AATCTGCCAGCTATTCCTCATCCCACCTTCAGCCTGGAGCCCGTCCCTTTCTTCATCTCTCCCAGATTGAGCAACAAGAT
>PalmExons_Bait_Seq_NW-0082465131-cds-XP-0088051011-2833-half2_594
CATCATTTTCCTCATTAACAATGGGGGTTACACCATTGAGGTGGAGATCCACGATGGCCCTTATAATGTCATCAAGAACT
>PalmExons_Bait_Seq_NW-0082465131-cds-XP-0088053091-2852-half1_420
GTGGGACACTTGCTTCACACCATCATTCTGGTGCCATACCATGGATGGAGGATTAGCCACAGGAAGCACCACCAGAATCA
>PalmExons_Bait_Seq_NW-0082465131-cds-XP-0088053091-2852-half2_140
AAGTCTCTCATGGGTGATTGGTCCTGTCCCAATGCTCAAACTTTATGGTGTACCCTATGTTGTCTTTATAATGTGGTTGG
>PalmExons_Bait_Seq_NW-0082465131-cds-XP-0177008801-2679-half1_243
TGCACAGAAAAAATCGAGCGAGCCAAAGCTGTGGGGATGGACTATGTGAAGCTGGAGGAGATTTTGGTGGAGGAGACGTG
>PalmExons_Bait_Seq_NW-0082465131-cds-XP-0177008801-2679-half2_27
TCAAACTATGGGTCTTGCCTTCTCAGTGCCAGAGGGTATTAAGATGCCTTCTAGCTTAGTCAATATATTCAAGGAGCTTC
>PalmExons_Bait_Seq_NW-0082465131-cds-XP-0266647201-2732-half1_560
TGACAGTTTCATCACTCACAGAGCCTTCTGTGATGCATTAGCACAGGAGAGTGCGAGGATTCCAACCGGCCTTAGCACCA
>PalmExons_Bait_Seq_NW-0082465131-cds-XP-0266647201-2732-half2_532
GTAGAGCATGAGAACCATTTTCAGGACCTTATGAACTCCCTTGCCAATGGGAGCACTGGAATATTTAGTGGTGGACATGA
>PalmExons_Bait_Seq_NW-0082465141-cds-XP-0088068041-2946-half1_81
AACTACCCTTACTACTTCAAGGTGAAATGCGAGAACTGCGGGGAGATCAGCCAGAAGAAGACGTGCGTGACGATGTCGGA
>PalmExons_Bait_Seq_NW-0082465141-cds-XP-0088068041-2946-half2_0
ATTGACTCTTGAACTTAGTCAGCGTGAACAGTTCACTGGATTGATGGTTTTTGACTGCAGAGGCTTTGAACCTGTTGATT
>PalmExons_Bait_Seq_NW-0082465141-cds-XP-0088075611-3015-half1_891
GACGATGCCGAGAAGGTGTTCGAAGAAATGGCCGCTGCCGGTCTGGCGCCGAATTCGATCTCCTACAATATAATGATCAA
>PalmExons_Bait_Seq_NW-0082465141-cds-XP-0088075611-3015-half2_27
GGATAAGTCGATATTCTTGAGATTGGTATCTTCTCTGTGCAAGTCGGGTGACTTGGATGGGGCATTGGAAGTTCACCGGA
>PalmExons_Bait_Seq_NW-0082465141-cds-XP-0088078011-3039-half1_24
TCCTCATCAGAAGGAGATCAGACATCTCAACCTGCAACCCAACCCTCTCCATCACCGGCGCCTTCCTTTGAAGATCTAGT
>PalmExons_Bait_Seq_NW-0082465141-cds-XP-0088078011-3039-half2_143
gcggtaagggggaagaggaaGTCAAAGACTACAAGATAATACCTCCATTGTGGTCCAGAGTACCTAAATCAAAGAATTGA
>PalmExons_Bait_Seq_NW-0082465141-cds-XP-0088079801-3054-half1_504
TCGGCCGATGATGACGAAGTTCCCAAGGTCATGAAGGGCTGGTATGTAATCTACACCTCGAGCAACCCGAAATCTCCCTT
>PalmExons_Bait_Seq_NW-0082465141-cds-XP-0088079801-3054-half2_140
ATGATAGACTGGAGAAGTTGCCGAATCTTAGGGTGCTGCGTGTCAAGAACAAGATAGATTTGATTCCACTGTATCCTAGT
>PalmExons_Bait_Seq_NW-0082465141-cds-XP-0088080401-3060-half1_0
ATGGAGCTCAAACCAACTGTGGCTTTGAGGGCTCTCCTTGCAGGTGGCATAGCTATTTTTGCAAAGGTGGGTGGGGCAAT
>PalmExons_Bait_Seq_NW-0082465141-cds-XP-0088080401-3060-half2_20
CTATGTCTGCTGCTGCAACTGCAGCCGTTTCAGGAACCAAACGAGAAGAAAAGGACACCAACAAAGAGGCCACAAAGTGA
>PalmExons_Bait_Seq_NW-0082465141-cds-XP-0088085791-3123-half1_297
AAGTTTTTTAAACGAAGGGAATCCGACTCCGAAGCCAAGATCGGAGAAGAGAGCGAGCCGGATGAAACCAGAGAACCCGC
>PalmExons_Bait_Seq_NW-0082465141-cds-XP-0088085791-3123-half2_405
CGTTCCCATGTTACATCTGTAAGCGATGTACTAAAAGTGGATGAGAAGGTGAAAGTTCTGGTGGTGAAGTCAATGTTTCC
>PalmExons_Bait_Seq_NW-0082465141-cds-XP-0088087081-3138-half1_1026
CTCCCCTCGTCACTTTGCCAAAGCTATGAAACTAGCTTGGAAGAGCTCTACCTTCAGAACAACCAGTTCACCGGTCGCGT
>PalmExons_Bait_Seq_NW-0082465141-cds-XP-0088087081-3138-half2_1431
AGAATCAGTGATGTCTTTGATCCAGAGCTATTGAAGGAGGGTCCTGGTCTGGAGCTAGAGCTCTTGGAGCACCTTAAAAT
>PalmExons_Bait_Seq_NW-0082465141-cds-XP-0088099411-3035-half1_0
ATGCCAGCACCAGAGAGTACTCAATTGGAGGATCTGAAAAAGCGCAGCGGGCGTGAAGCAGCTTCAAAGGATTCAAGTGG
>PalmExons_Bait_Seq_NW-0082465141-cds-XP-0088099411-3035-half2_0
AGGTTCGAGATGGCCAGGAGTATTTGTATGCCAGATACTTGGGAGCAGGAGGGACTACTGAAGGATTGGACAGATTCCTC
>PalmExons_Bait_Seq_NW-0082465141-cds-XP-0088101381-3168-half1_189
TACTCCTCCTTCACTGCCTTCGCCGATGACCTCATCTCTCTCATCGACGAGATGAACCTCAACGGCGTCATCTTTATTGG
>PalmExons_Bait_Seq_NW-0082465141-cds-XP-0088101381-3168-half2_54
AAGCTTCGTCAGACTCGTCATCGGAGCAAATGATCACATCTTCATCGAGAAATTCAGGAGAAGCTTTCTGAAAATGAGGC
>PalmExons_Bait_Seq_NW-0082465151-cds-XP-0088108052-3325-half1_0
ATGCGTCTCTTGCGTGGAAGAAAAGCAGATGGATTCAACGGGGTCTGGGTCCAGTCTTTTTATATAAGCGAGGCCGGAGG
>PalmExons_Bait_Seq_NW-0082465151-cds-XP-0088108052-3325-half2_84
TCGGTACCATCCGGACGTGTGCAAAGGAATCAATTGCGGCGTTCAGTTTCATCGGATCAACGAAGCCTATGATACTGTGA
>PalmExons_Bait_Seq_NW-0082465151-cds-XP-0088111821-3381-half1_199
CTCGTCCGCGAATACCTCCGCAAGAAGTTCGACCAATAGCCATCCTCCGAATCCCCTCTTCGTTGCTCATATTTTTCGTC
>PalmExons_Bait_Seq_NW-0082465151-cds-XP-0088111821-3381-half2_50
TCTTCAATCAGCAAACAAGTTCTATTGGGGAGAAAGCCATCCATTATATGGTTTGAGGATGACAGTAATCAAGGCTGGGC
>PalmExons_Bait_Seq_NW-0082465151-cds-XP-0088114271-3412-half1_0
ATGGATCTTCTCCAAAGCTACGGGGACAAGAGCGACGAAGAAGACGGGGAAGAATCGCGACGAAAaggaggagaagagaa
>PalmExons_Bait_Seq_NW-0082465151-cds-XP-0088114271-3412-half2_324
AAGCAAAACATTCTTCTTGCAGGGATGAGTGATAAGAAGATCGTTCAGTGGGACATGAATTCTGGGGAGATCACACAAGA
>PalmExons_Bait_Seq_NW-0082465151-cds-XP-0088119001-3457-half1_54
AAAAGATTTCTTTCGCTGTCGCCGACGTTTCTCTCGGCATCAAAGCATTCTGGACACCAGCATGCAGTTTCCGGCGCACA
>PalmExons_Bait_Seq_NW-0082465151-cds-XP-0088119001-3457-half2_81
TCCTAACTTCTTGAAGGAAGTGCTAGAAGTTTTTGGGAAGGATGATGAGATAATCATTGGATGCCAGAGTGGGAGACTGT
>PalmExons_Bait_Seq_NW-0082465151-cds-XP-0088120821-3472-half1_27
TCTTCTACTCTCTACGGAGGCACCCAACTCCACCCCAGAAGACCCAAAACCAAAGCGTTTGTCCCCCACTTATTCCATCA
>PalmExons_Bait_Seq_NW-0082465151-cds-XP-0088120821-3472-half2_243
CAGAGTCAAGATTTTGCAGGTGCATTCTAGAGGAAAGGCGCTTGCGAAGGATGTAGACTTTGAGAAAATTGCTAGGAGAA
>PalmExons_Bait_Seq_NW-0082465151-cds-XP-0266560111-3475-half1_0
ATGGAACTTCCGGGCTTCAGATTCCATCCTACGGAGGAGGAGCTTCTGGACTTCTATCTTAGAAGAGCAGTCCTGGGGAA
>PalmExons_Bait_Seq_NW-0082465151-cds-XP-0266560111-3475-half2_112
AATTCTAGGTCGACCATAGAGTCACCATCGGATCAAGAGAGCTTGCAAAAATTGACGACAGTGGATGATGATGGATGCGT
>PalmExons_Bait_Seq_NW-0082465151-cds-XP-0266562081-3552-half1_675
GGGAACAGCAGCATGAGTTTGGGCCTCTCCCAAGTTAATTCCCAAATGTCCTCCTTACAAGACCAAAACCACCCATCCGC
>PalmExons_Bait_Seq_NW-0082465151-cds-XP-0266562081-3552-half2_189
AACAGCACTGGCAACCAAAACACCAATCTGCTGATCTCCGATCACTTTAACAATGGGAACGGAAGTAGTGAACCAACGAC
>PalmExons_Bait_Seq_NW-0082465161-cds-XP-0087754531-3661-half1_0
ATGAAAGGTTGTTTCTCTGAGACTGGGGCTAAGGAAGACATGGAGAAGAGCATGCCGGAAGGAGAGCATAACAGGGGCTC
>PalmExons_Bait_Seq_NW-0082465161-cds-XP-0087754531-3661-half2_0
GGTTGAGAAGATCGAAGACCAGTCACTGCTACAAATGCTAGAGACCAGGCCCGTCCTTCGTGAACTCTCGAGGCAGCTCT
>PalmExons_Bait_Seq_NW-0082465161-cds-XP-0087755081-3668-half1_378
CCTGCATTCCTCTTCTCACTTCAGAACCTCATACGCCTCAACCTCGCTGGAAACAACTTCTCCGGTAACATCTCGCCTGA
>PalmExons_Bait_Seq_NW-0082465161-cds-XP-0087755081-3668-half2_432
CATCAAGTCATCCAACATTCTGCTAACCAAATCGTATGAAGCCCGAGTCTCAGACCATGGGCTTGCCCACCTTGTAGGTC
>PalmExons_Bait_Seq_NW-0082465161-cds-XP-0087757312-3694-half1_486
GAGGTTTCCGAAGTCATCGGAGGATTCCCGGATGGAAATCTAAAGAACAGAGCCGTAGCGACTAAGCTGCCGGAGAAAGA
>PalmExons_Bait_Seq_NW-0082465161-cds-XP-0087757312-3694-half2_513
GGTGGGGAACAATGTCTACAGCAGGAGCGAAGTAGTAGCCATGGAATGGTTTGTGCAAGAGGTTCTTAAGTTTAAATGCT
>PalmExons_Bait_Seq_NW-0082465161-cds-XP-0087767591-3819-half1_864
GGCACCGATTACCTCCTCTCCAATCTTTATTCTGCCGTGCAACGAGAGCTCAAGGGCCTCCTTTGGGAAGACAAACATGA
>PalmExons_Bait_Seq_NW-0082465161-cds-XP-0087767591-3819-half2_621
ACACGAGCATTTGGGGCCGGCTTTTTGAAACAGCCCAAATGGAACAATGCACTTCTGGAGATGTTCAGAATTGATTATGT
>PalmExons_Bait_Seq_NW-0082465161-cds-XP-0266572281-3919-half1_702
GTGATGGGTTCGCTAGGTTTGAATCCACAGCTAAGAGCTAATGGACCTCCGTCATATGGTCAGCAACGTTTTGCCCAGGG
>PalmExons_Bait_Seq_NW-0082465161-cds-XP-0266572281-3919-half2_540
TCAAGGAATGGAAGCAACGAATCAACTTCTTGGAAAGAGAAAGATCCAGGATTTGGTTTCACAGGTGGATCCCCTATGTA
>PalmExons_Bait_Seq_NW-0082465171-cds-XP-0087795721-4157-half1_1242
TTCCCGAGATTTGGAGGCAATGGAATTCTAAGCAGCTCAGTCGAGTCTCTCTCGCCATTGAAGGGTTTCCAGCCCATGAG
>PalmExons_Bait_Seq_NW-0082465171-cds-XP-0087795721-4157-half2_1242
CAAGCCTGTTGACTTCAGCCCAATGAGGAGGAGGATCTCAGAATCTATCACCAAAAAATTCAGGGAGATCATGGGCGATG
>PalmExons_Bait_Seq_NW-0082465171-cds-XP-0087800841-4259-half1_270
GCCGACCCCTATGATCGTGCCATGGGTCGCTTCTGGGCTGCATACATCGATGATAAGTTTCCTTCATCCATCAGGACAAT
>PalmExons_Bait_Seq_NW-0082465171-cds-XP-0087800841-4259-half2_54
GCTTCAACTATTGGAAGATGCATTTGCAAAATGCAGCAAAGGAAAGGGCTTCTTTGGCGGGGAGACTATTGGCTATTTAG
>PalmExons_Bait_Seq_NW-0082465171-cds-XP-0087802741-4189-half1_135
tcctGTGTCTTCTATGCCAACTTCTCCTGCATCGCCCCGGTCCTGATGGACTTATTTTCCAAGCTCTCCATCCTCCTCAA
>PalmExons_Bait_Seq_NW-0082465171-cds-XP-0087802741-4189-half2_378
GCAGTGTATACGGTGTTCTACTATGAGTGCAGGAAGAGCCATGGGTTGGATGAGATGGTTAAAGGTGATGAAGTTGTTTA
>PalmExons_Bait_Seq_NW-0082465181-cds-XP-0087809521-4470-half1_504
AAGGTGGAGCTCAAGTCGTGGTTGTTCGAGTTGGCGCTTAACATTATGATGCGGATGATCGCAGGGAAGAGGTACTACGG
>PalmExons_Bait_Seq_NW-0082465181-cds-XP-0087809521-4470-half2_84
TTTGTTATTGCTGCAGAAGACTGATCCGGAGTACTACACCGACCAGACCATCAAAGCTCTTTGCTTCAGTTTATTACAAG
>PalmExons_Bait_Seq_NW-0082465191-cds-XP-0087813321-4611-half1_205
TCCCGTCCATCGACGCCACCAACATGTTCAATGTCATGGCCTACGCGCTTAAAAACCGCATCAGATTCGTCCAAGAGAAG
>PalmExons_Bait_Seq_NW-0082465191-cds-XP-0087813321-4611-half2_205
CCAACCCGCTGTTGAAGGAGGATGAGCGGCTGATGAAGATGACGAGCAACAGCATCGCCATGGGCAAATTGTCCTTATAA
>PalmExons_Bait_Seq_NW-0082465191-cds-XP-0176967991-4544-half1_168
GTGATCAGAGCTCAGAACACCCCAGATTACGTTCCGGATTCGAAGTTCTACAAAGTAGAAGCGATTCTGAGGCCGTGGCG
>PalmExons_Bait_Seq_NW-0082465191-cds-XP-0176967991-4544-half2_28
AGGGCAGCTCGACTGAGAGGCATGGTGGATCTGAATTTTCAGAAGACAAATTTGTAGCTAAAGTTAAAATGGAGATAGTG
>PalmExons_Bait_Seq_NW-0082465191-cds-XP-0176968191-4724-half1_56
AAGGTCGTCTTTTCACAGATTCCTTTCGTTGTCACCGACGGTTCTTTCGGCATCAAAGCAGTGCGGACTCCAGCATGCAC
>PalmExons_Bait_Seq_NW-0082465191-cds-XP-0176968191-4724-half2_28
TCAAGGTTGGGTCAGGGTTCGCATTTTACACAGTTGTTGGAGCAAGTCATTTAGCAGCTTACTTATTGGGGATTAGGAAA
>PalmExons_Bait_Seq_NW-0082465191-cds-XP-0176968231-4717-half1_156
GGCTAAGTCCCCGCCTTACAGGATGATTCCACCACTCTCTTCGAGTCAAGGGCCATCTGCCGTTATATCTGTGACAAGTT
>PalmExons_Bait_Seq_NW-0082465191-cds-XP-0176968231-4717-half2_234
CTTGACTTCCCGGAAGAATGTGGGTAGGTGGTGGGAGGAGATTTCAGCCAGGCCTTCTTGGAAGAAAGTCGTCGAGATGC
>PalmExons_Bait_Seq_NW-0082465191-cds-XP-0266579961-4636-half1_1531
GGATGGCTGTTGCCTATATCACTCCAAGAGACTTCTTGTTTTGGTTCAGGTCGCACACAGCGAAGGAGGTCAAGTGGGGT
>PalmExons_Bait_Seq_NW-0082465191-cds-XP-0266579961-4636-half2_270
GTAAGGTTGATAGAAACAGCAACTGCTCCCATTTTTGCAGTTGATGCAGATGGACGTATCAATGGCTGGAACACAAAGAT
>PalmExons_Bait_Seq_NW-0082465201-cds-XP-0087815591-5067-half1_729
ACCTACGACCTGGTAGAACAGATGGAGTACCTCTACGTCAACATCGTCAAAGCTCGAAACTTGCCGGCGATGGACATCAC
>PalmExons_Bait_Seq_NW-0082465201-cds-XP-0087815591-5067-half2_513
AAGGATCAAAGGATCGGCAAGATAAGGATTCGGCTCTCGACCTTACAAACGGATAAGCTTTACACTCATTACCATCCACT
>PalmExons_Bait_Seq_NW-0082465201-cds-XP-0087815951-5114-half1_0
ATGATCATTCCCGTGCGTTGCTTCACCTGTGGGAAGGTGATTGGCAACAAGTGGGATACGTATCTCGATCTTCTCCAGGC
>PalmExons_Bait_Seq_NW-0082465201-cds-XP-0087815951-5114-half2_0
GCTTTGGGTCTGGTTCGCTATTGCTGCAGGCGAATGCTCATGACTCATGTTGACCTCATTGAGAAGTTACTGAATTACAA
>PalmExons_Bait_Seq_NW-0082465211-cds-XP-0087816951-5178-half1_112
GGGAGTGCAAGGCCAGTGTGTACTGCTGCAACGAGACCATCAGCGACTTATTCCAGGTCTACCAGTTTGAGAACCTCTTT
>PalmExons_Bait_Seq_NW-0082465211-cds-XP-0087816951-5178-half2_280
ATGTTCTCTACGGGGACTTTGTTTGTGGTCAGGGCTCTGTTGATTCCATGAACAACATCGTATCCCATTATCAGTATTAC
>PalmExons_Bait_Seq_NW-0082465211-cds-XP-0087818041-5309-half1_108
CACCAGAAGTCGCCGTCTGATTGCAGGGATATCGCCGATCAGACGGTCACCAAGTTTAAGAAGGTCATCTCCATCCTCAA
>PalmExons_Bait_Seq_NW-0082465211-cds-XP-0087818041-5309-half2_392
CGTACGAGGGCGAGCATCGGCACACCCAGAATCCTGTATCGCTGTCCAACGATAAACTCCTGATGGAGTCTTCTCCTTGA
>PalmExons_Bait_Seq_NW-0082465211-cds-XP-0087819151-5215-half1_96
TTTGTGATTAGAGATCATCTGGGCATGTTGATTGCAGCTGAAGGGCGACGCACTACAAACCGGGCCGTCATTGAGGTGGA
>PalmExons_Bait_Seq_NW-0082465211-cds-XP-0087819151-5215-half2_0
GGGAGCCGACAGGATATTCCTAGAGGAGGATTCCTTCATGGTAGTTGACTGGATATGGGGAGTGGATATGGAGGGAGATG
>PalmExons_Bait_Seq_NW-0082465211-cds-XP-0266582151-5385-half1_216
AACAACAACAACTCTCTGTGGAATTTGCCACCAAGCTATCCTCAGGTGCAGGGGAAGAAGAGGGCGCTTCTGATCGGAGT
>PalmExons_Bait_Seq_NW-0082465211-cds-XP-0266582151-5385-half2_478
TCAGCTTAGGTTTGACACAGGAGCCTCAGCTGTCTTCTTCAGAGATGTTTGATATTTATCGGAGGCCATTTCTCCTGTAA
>PalmExons_Bait_Seq_NW-0082465221-cds-XP-0087820802-5589-half1_1462
CACTGTGCATGGATGGTTACGAGCGCGAGCTAGCCAAGCTTGTTGCAAAGGAGTTCGAGAAATCGTCTTCGAAACCGGAT
>PalmExons_Bait_Seq_NW-0082465221-cds-XP-0087820802-5589-half2_378
AGCCCGGTGAGGACCGATCTTGTTCTCGGGCATTTGAAGTCCCCTAAGGACGATAATTCCTTGGAAAAGACTCATAAAGA
>PalmExons_Bait_Seq_NW-0082465221-cds-XP-0266582331-5438-half1_0
ATGCTTCGCTTTAATGGTCTCGCAATCAGCTGCGAACTCCAACCGCCTTTCATTTCCCCCCAAACGCCCCACAAAATCAC
>PalmExons_Bait_Seq_NW-0082465221-cds-XP-0266582331-5438-half2_364
ACCTATGCACAAATGGAATATATCAGTTCAAGGACTTTGCCGAAACTGTCGCTAAGCTTTGCCCTGGGTACAACGTAGAA
>PalmExons_Bait_Seq_NW-0082465221-cds-XP-0266582351-5459-half1_270
TCAGAGGTTCCAGAGTACCTCACCGGAGAAGTACCCGGAGATTATGGCTATGATCCTTTTGGGCTGAGCAAGAACCCAGA
>PalmExons_Bait_Seq_NW-0082465221-cds-XP-0266582351-5459-half2_135
GGAGGTCCATTTGATCCTTTGGGGTTGGCAAGTGATCCTGACCAAGCAGCATTGCTTAAAGTAAAGGAGATCAAGAACGG
>PalmExons_Bait_Seq_NW-0082465221-cds-XP-0266582581-5556-half1_271
TCCGCACCTTCTACGAGTTCAACACCCAGTCCTACGGCATCGAGTTTTCTGATAATGGAGAGGAACGAGTAGTGGTTGGG
>PalmExons_Bait_Seq_NW-0082465221-cds-XP-0266582581-5556-half2_84
GCATATCTGAGCAATGTATGTGTCGCTAAGGAGTTGCAGAGGAATGGTTTGGGCTATGCATTAGTTTCCAAGTCTAAGAA
>PalmExons_Bait_Seq_NW-0082465221-cds-XP-0266582701-5569-half1_405
AATCATAATATCAACCTTCAAGCTTTGCCAAAGGTGGCGGCGGAGGTCGAAGTCGAGGGGCGCTTGAAGGATAGCAACCA
>PalmExons_Bait_Seq_NW-0082465221-cds-XP-0266582701-5569-half2_324
ATTGTGAAGCTTCTCGCAAAGAAGTCTCGCGGGAGAAGCAATAAGAGTGAGGGCTCATCTTCAAGAATTGAACTCGATAT
>PalmExons_Bait_Seq_NW-0082465231-cds-XP-0087821651-5651-half1_224
TGTCACAAGTGCTTACTACCGAGGTGCTGTAGGGGCTTTGCTGGTTTATGACATTACCAAGCGTCCGAGCTTCGACCACA
>PalmExons_Bait_Seq_NW-0082465231-cds-XP-0087821651-5651-half2_112
CTTTTCTTCCTGGAAACATCAGCACTGGAGGCTACAAATGTTGAGACCGCCTTCCAAACTGTTCTGACTGAAATTTTTAA
>PalmExons_Bait_Seq_NW-0082465231-cds-XP-0087822731-5778-half1_56
TAACATAGCAAGAGAAACCATACCGATCTCGCTTACGAAGTGGCTGCCGCCGCCAGAGCAATACACGACTGTCGAAAACC
>PalmExons_Bait_Seq_NW-0082465231-cds-XP-0087822731-5778-half2_0
GAGACCAATCCTTCCGACACCCTGGTGATGACACAACAGCAAGAAGACGATGTTTTTAAGCCAAGTGAACCagaagaaga
>PalmExons_Bait_Seq_NW-0082465231-cds-XP-0087822841-5791-half1_432
TCTGGAATGGGCACTCTTCTTATCTCCAAGATCAGAGAAGAGTACCCGGACCGGATGATGCTCACTTTCTCGGTGTTCCC
>PalmExons_Bait_Seq_NW-0082465231-cds-XP-0087822841-5791-half2_590
AGTACCAGCAGTATCAGGATGCCACTGCCGAAGAGGAGATTGACTATGAGGATGAGGAAGAAGTGCAGCTTGAAAACTGA
>PalmExons_Bait_Seq_NW-0082465231-cds-XP-0087823561-5805-half1_432
ATGCGCAACAGCAACAACGTGTCGGATCCTGAAAGGCCACTGAACTTCGTCTCTAACCTTGTGAAGGAGGCTCCGAACAA
>PalmExons_Bait_Seq_NW-0082465231-cds-XP-0087823561-5805-half2_697
CTTGTGGGCCAAATTTTATGACCGTAGCACTGCTTTGTCTATTGGCGATCAATTCTATGGATGGACTTGGGAAGTGGTAG
>PalmExons_Bait_Seq_NW-0082465231-cds-XP-0266582791-5613-half1_252
AAATCTCTTCCTTCATCATCGCTATCGGAACCGGGTTGCACCATCCTTGGTGGCTTGACCACCGCTACCtcatcatcatc
>PalmExons_Bait_Seq_NW-0082465231-cds-XP-0266582791-5613-half2_140
CAAGAAGTAGTACTGCCAATGCAAACACTGGTGCTCCATCTGCAACTTGTTCTAACTCAAGTTCAAGCAGTACTACTTCA
>PalmExons_Bait_Seq_NW-0082465241-cds-XP-0087824221-5892-half1_504
CACGTCCTGGACCAATCCAAAACAATCAAAGAGCAGGCCAGAACGCTGAAGCTTTACACCAACGAGGACGAGATGTGGAC
>PalmExons_Bait_Seq_NW-0082465241-cds-XP-0087824221-5892-half2_616
ACCAAGAAGAAACAAGCCAGTGCTGCTCCAGATCAAAATGAGAACCAGGAGGGTGGAAGAAAGCTAAATGATGAAGGTCA
>PalmExons_Bait_Seq_NW-0082465241-cds-XP-0087824561-5933-half1_0
ATGGATCCCATCAAGAGGCTGCAATCCGGGTTCGAGCACTTCAAGAAGGAAACCTACGAGAAGAAGCCTGATGTCTTCCG
>PalmExons_Bait_Seq_NW-0082465241-cds-XP-0087824561-5933-half2_84
AAGATATGTATGCCTGCAAGAGAGAAGGTGAAGAGCAGTTGTTCTAAATTGGCCTTCCCGGAACAATGCACCAAATGTGA
>PalmExons_Bait_Seq_NW-0082465251-cds-XP-0087827551-6234-half1_336
AGCGGCAGGCCTCTTGGGATAAAGAAGGCTCTGGTGTTCTACCATGGAAAGGCGCCGAAAGGAATCAAGACTGATTGGAT
>PalmExons_Bait_Seq_NW-0082465251-cds-XP-0087827551-6234-half2_0
TAGTCTCAGATTGGACGACTGGGTACTTTGTCGATTGTACAACAAGAAGAACGTCTGGGAGAAGATGCGGCGGCAAAAGG
>PalmExons_Bait_Seq_NW-0082465261-cds-XP-0087828921-6344-half1_448
GTTATGTGTCGTATCCTTGGGAGAAGACGATGAGGGAATCAGTGCCCACGTCAAATTCGAGCTGCTTCCTGTCGCTGCTT
>PalmExons_Bait_Seq_NW-0082465261-cds-XP-0087828921-6344-half2_196
TTGCAATTAGTCGCACCGAAGAGGGTTTTATCTACATATCATCAGTAACGGACGACGACAGCATAGGGGTGGCTGCAACT
>PalmExons_Bait_Seq_NW-0082465261-cds-XP-0087829931-6453-half1_0
ATGTCTGCCTTCGTAGGAAAATACGCCGATGAACTTATCAAGACGGCCAGGTACATAGCGACTCCCGGCAAGGGCATTCT
>PalmExons_Bait_Seq_NW-0082465261-cds-XP-0087829931-6453-half2_297
AACGCCATGAACAAGCTGAAAGTGGTGAAGCCATGGACTCTGTCCTTCTCATTTGGACGGGCCCTTCAGCAGAGCACCAT
>PalmExons_Bait_Seq_NW-0082465261-cds-XP-0087830551-6525-half1_252
gaggaggacgaTAACGACGCAGTTCTGTCATGGCTGCTCCGTGATCCCGTGAAGAACAGCAATCATAATAACGTTGACGG
>PalmExons_Bait_Seq_NW-0082465261-cds-XP-0087830551-6525-half2_336
AATTAAAGGCCGTTTCGCTAAGAGATCAGATGTTGAAGTGGATCAGTTCTTTTCTACCACTGTGATGACAGACTCGAGCT
>PalmExons_Bait_Seq_NW-0082465261-cds-XP-0176971141-6250-half1_0
ATGCTCACAGTCAATAAAGAAGCTATACCCCGCATCCCGTCCTGCTCGTCGGACGAGCAGAACAAGAATCCTCCATCGAT
>PalmExons_Bait_Seq_NW-0082465261-cds-XP-0176971141-6250-half2_226
GCGTCGCCATGATTCGAAGGTTCGATCTCGATGGCGACGGTGTACTCAGCTTCGACGAATTCAGCGTCATGATGCTCTAA
>PalmExons_Bait_Seq_NW-0082465271-cds-XP-0087831301-6574-half1_27
TTCTTCCATCTTTTGCACACCTCCTTCTCTCTCAACCAAGAAGGCCTTTATCTTCTCGAGGCCAAGCGAGGCCTGGACGA
>PalmExons_Bait_Seq_NW-0082465271-cds-XP-0087831301-6574-half2_1269
ACATGTGATTGACCCTAAGCTTGACGTGTGCTTCATGGAGGAGATAAAAAAGGTCCTCAAAATTGGCCTTCTTTGCACCA
>PalmExons_Bait_Seq_NW-0082465271-cds-XP-0087832541-6734-half1_0
ATGGCGGCAGCCAAGGGGAGCGAAACGGCGATGCTTGTCATCGATATGCAGAACGATTTTATATTGCCGGAGTTGGAAAG
>PalmExons_Bait_Seq_NW-0082465271-cds-XP-0087832541-6734-half2_56
CCTTCATTCACTTCTCCAGAGCTCTGGAATCAAGAGCTTAGTTGTTGTCGGAGTCCAAACACCAAACTGTATCAGACAAA
>PalmExons_Bait_Seq_NW-0082465271-cds-XP-0176971661-6639-half1_1107
ATTAGGAGAGACATTGAGGGCAGTGACATTGACACTCGGCGGAGGATTGCCTGCGAGCTCCTTAAAGGGATTGCCTTGAA
>PalmExons_Bait_Seq_NW-0082465271-cds-XP-0176971661-6639-half2_810
GTGGTGGAAAATCTTCACTATGATATGATAGCACCTTACATTGGCACCATATGGAACGTCCTATTCCTGAGGCTACAGAA
>PalmExons_Bait_Seq_NW-0082465271-cds-XP-0266585431-6570-half1_355
CCAAGGAACTGAGGGTGAGGTCGACTGGGATGAAGAAGACGAAGGATCTTAAGGAGGAGGCTTTGGATAACTTGAAGGCC
>PalmExons_Bait_Seq_NW-0082465271-cds-XP-0266585431-6570-half2_252
TTGCTGCTCTACTCCATTCAGCTTACCATCAGTTCTCTCATGGAAACTTTTTCTGGTGACTCACCATCTGCTAAGAAAGA
>PalmExons_Bait_Seq_NW-0082465271-cds-XP-0266586211-6714-half1_168
GCCATGGAGATCTCGAAAGCCCTTGCGATGCTCGAAAGTAAAGATCCTTCGGACTCCCCCTCATGCATGGAGAAACCAAA
>PalmExons_Bait_Seq_NW-0082465271-cds-XP-0266586211-6714-half2_392
CTTCGTGAAGAAGAAAAAGAGTGTTGTTCTTGATGTCTGCTCAAATATCCCAGCATGGCCCGGCAGAGAATTAGAAGATA
>PalmExons_Bait_Seq_NW-0082465281-cds-XP-0087833281-6784-half1_135
CAAGCAGAGGCCAAGTTCAAAGCCATCACCCAAGCCTATGAGGCTCTTAATGTTCAGGAGGACAGCAGAGCCATGTTTGG
>PalmExons_Bait_Seq_NW-0082465281-cds-XP-0087833281-6784-half2_54
AACGGGTTAATTGTTCAGAAGGAGGAGAGACACACAATTAAGGTGAAGCCAGGATGGAAAAAGGGGACCAAAATCACATT
>PalmExons_Bait_Seq_NW-0082465281-cds-XP-0087833571-6817-half1_0
ATGATGGAGAGTGGAAGCAGTGCATTTCTGAGGCAGCTGAGCTCTGGTGGTGGGAGTGAAGGCTGGGACTATTACTATTC
>PalmExons_Bait_Seq_NW-0082465281-cds-XP-0087833571-6817-half2_156
CTGAGCCAGGGCAAGCCTTCTCCTTTTTTGTGCATGCGTAGAAGCAGCAGTGAGGATTTCGTGGAGCAGTGTATCAACAA
>PalmExons_Bait_Seq_NW-0082465281-cds-XP-0087833841-6844-half1_78
TTCATCCAAAGCCAAAAAACAGCCCCAAAACCCCGCCACGAGAAGCTCACCCACCTGCACTTCTTCTGGCATGACGTATT
>PalmExons_Bait_Seq_NW-0082465281-cds-XP-0087833841-6844-half2_203
TCCAGGCCAAGACCCACAATTTGGACATGAAGTCCGGGAATGCGGTGGTTGAGTACAATTGCTTTGTCTTCCATTATTGA
>PalmExons_Bait_Seq_NW-0082465281-cds-XP-0087834881-6948-half1_108
TTTGATTCCGTGAGGGATATCAGGGATCCTGAGCACCCTTACTCCTTGGAGCAGCTCAGTGTTCTCTCAGAGGAGTCCAT
>PalmExons_Bait_Seq_NW-0082465281-cds-XP-0087834881-6948-half2_108
CATGCAGATGAAGAATCAGTTAACAAACAGTTGAATGACAAGGAAAGAGTTGCTGCAGCACTTGAGAATCCCAACCTTCG
>PalmExons_Bait_Seq_NW-0082465281-cds-XP-0087835081-6799-half1_0
ATGCCCATCGTTCACCCCTATCTGTCCTCTCCAGCCTTCGAACACGAAGAGATACTGGAAGATGGCGTAGAAGAAGTCGT
>PalmExons_Bait_Seq_NW-0082465281-cds-XP-0087835081-6799-half2_214
ATGCAAACAATCACAAGAAGGTTCTCAAGATAAGGGAGACCAAGAAATCAAGAGGGGATGATGAAGATGTCCTTTGCTGA
>PalmExons_Bait_Seq_NW-0082465291-cds-XP-0087836501-7085-half1_208
TTTCCCTCTCCGAAGCTGCCACCCCTCTCAAACTCCCCCAAAGAGATATCATCCTCTTCACCGTCAACAATAACAGCGAC
>PalmExons_Bait_Seq_NW-0082465291-cds-XP-0087836501-7085-half2_104
CGAAGCTCGTTATGTCGAAGGCTTCACGCCGCAGCAGAACAATGGTTATGACTGCGGTTTGTATGTGATGACGATTGCGA
>PalmExons_Bait_Seq_NW-0082465291-cds-XP-0087836721-7113-half1_108
CCAGATCAGGCCCTTAAATGCCCAAGGTGCGACTCCACCAACACCAAGTTCTGCTACTATAACAACTACAGCCTCTCCCA
>PalmExons_Bait_Seq_NW-0082465291-cds-XP-0087836721-7113-half2_297
TATGGATGGAGGAGAGAACAAAGTGCTGATGGGGCTTCAATGGCCACTAAGTGGGGATCATGGCAATCTGGTTATGGACT
>PalmExons_Bait_Seq_NW-0082465291-cds-XP-0176972451-7022-half1_918
TTGGGCGAGGATGAGGTGGTCATCGAGATCGATCTGGATGAGGCCGTGGCCAATGATTCCAAATCCGTTTCGAACGATAT
>PalmExons_Bait_Seq_NW-0082465291-cds-XP-0176972451-7022-half2_459
CGAGGAGCTCATGAACAAGCAAAAGTCGAAGAGAAAGACCGAGAAAGGAGAGCAGCAATTGTGGCAGAAAGATGAGGACT
>PalmExons_Bait_Seq_NW-0082465291-cds-XP-0266586651-6964-half1_0
ATGAGCTCGGATTGCTTGGAACCGAAAGTCCGGAGCCCGAGTTCTGTTACCGAAATGAGCTATGGAAGCCTAATTCGAGG
>PalmExons_Bait_Seq_NW-0082465291-cds-XP-0266586651-6964-half2_448
CTCTCTGTCCTCCACCTCAACATCACCTCCCTCGACCCCTCCTCCATCCTCTACTCCCTTAACCTCAAAATGGAGGAGGA
>PalmExons_Bait_Seq_NW-0082465301-cds-XP-0087837891-7196-half1_28
TTTATTTAATTTTTATGGTGTTTCGGAGCCATGGGCTCTCACCTGATGGGCTTGCGCTCCTCGCCTTCAAGTCGGCCGTC
>PalmExons_Bait_Seq_NW-0082465301-cds-XP-0087837891-7196-half2_1000
TTGCATGCACCGAAGCAGACCCAGAGCAGCGGCCCAGGATGAAGGTAGTATCAGAGAATCTTGATAAAATTGGGACGTAG
>PalmExons_Bait_Seq_NW-0082465301-cds-XP-0087839071-7321-half1_0
ATGGCTTCCCAGACAGGATGCTCCATGGAAGAAGAGCACGCGGAGAGAACAAACATGTCTCCAGAGGAGATCGGAAAGTA
>PalmExons_Bait_Seq_NW-0082465301-cds-XP-0087839071-7321-half2_270
TATGCTGAACCGAAATCTACCGAAGCAAAGAAAAAGCTCAGGGAACAGACACAGGAGGCACAGGAGAAACTTCAGAATCT
>PalmExons_Bait_Seq_NW-0082465301-cds-XP-0087839111-7328-half1_459
ATTTTGCTCTCGCCGAAGGAGATACCTGCGCATAAGAGCTTGGGCCTGCCGCTCAATTCTTATATGCTCCACAATCTGGC
>PalmExons_Bait_Seq_NW-0082465301-cds-XP-0087839111-7328-half2_351
CCTAGTCTGTCAGAAGATGGGTCGAATTCCTTGTGCTGCTTTTAAAGACTTGTTGAAGGAGTATAATGTGGAGTTGAAGG
>PalmExons_Bait_Seq_NW-0082465301-cds-XP-0087839671-7283-half1_26
TTCTATTAACTTCGTGGCTATGCTGCTCTCCATCCCAGTCATTGCAGCCGGCATCTGGCTCTCCGTGCAAACCGATAACT
>PalmExons_Bait_Seq_NW-0082465301-cds-XP-0087839671-7283-half2_200
GGATCAGTCCCCTAGAGGTGAGTGCAAATCTGAGCATTTGTTTTGTGGATTGCTTTATAAGTCTTACCGAGGAATCCTAG
>PalmExons_Bait_Seq_NW-0082465301-cds-XP-0087839761-7346-half1_81
GTCGCGATCTTCACCATCGCCACCTACGCCGTCTCTACTGTCGTCATCATTTTCTGTGTCAATATCTGGGACCGACTTTG
>PalmExons_Bait_Seq_NW-0082465301-cds-XP-0087839761-7346-half2_104
TGCCCAACTGTAGACATGTCTTCCATGTCGATTGTGTCGACGTATGGTTTCGCTCCCACTCGACGTGTCCCCACTGTCAT
>PalmExons_Bait_Seq_NW-0082465311-cds-XP-0087840391-7431-half1_84
CCACTTCAAAACAAAACCATCATCAGAGCTCGCAGCAGCAAACCGCAAAGCTTCTTGGATCTGAGCCACGAAGCCAAGCC
>PalmExons_Bait_Seq_NW-0082465311-cds-XP-0087840391-7431-half2_616
CTTGCTTTGAGCTTGTCTTTGTTTGGGCATGCATCAAATCCTTCCAAGTTTGACATTGTCACCAAGTGCCCTGCGCCTCT
>PalmExons_Bait_Seq_NW-0082465311-cds-XP-0087840441-7435-half1_243
TTCCTCTCTTCCGAGGATCTCACTGCATGTTCTCTGGTCTGTAACTTCATGAACTTTGCCGCGTCTGACGAGAGCCTCTG
>PalmExons_Bait_Seq_NW-0082465311-cds-XP-0087840441-7435-half2_54
AGAGGCTTAACTGATGAGGTGGTGACTGGTCATGTTTGTTCAGGAAACACATGCTCATACTCCCAAATTGGAGATGTTTT
>PalmExons_Bait_Seq_NW-0082465311-cds-XP-0087841801-7556-half1_112
AAGAGGAGTGGCCTTACGCGATCCATCTCCTAGGGCACATCTATGTGAACGATCTCAACAGCGCGAGGTTCTTGTGGAAA
>PalmExons_Bait_Seq_NW-0082465311-cds-XP-0087841801-7556-half2_84
TTCTGCATATTCAACAATTACTGTTGCTGATGTAGCTCACTTTGTGGGAATGAGCGAGGATGATGCCACAAACTATGCGC
>PalmExons_Bait_Seq_NW-0082465321-cds-XP-0087842661-7610-half1_0
ATGGGCACTTTGGTAGGCCATGTAGCCCCAGGGTTTGGGTTCTTAGTAGTTGGGCTATGGCACCTCATCAACCACATCAA
>PalmExons_Bait_Seq_NW-0082465321-cds-XP-0087842661-7610-half2_84
ATGAGCATCGCGTTCCAAGGTGTTTGGTTCATCGTCATGGGCTTCATGCTGTGGACTCCGAGCTTAATTCCCAAGGGATG
>PalmExons_Bait_Seq_NW-0082465321-cds-XP-0087842681-7611-half1_394
TGGTCCAAGGCTGCCATCTCCAAGGCCCCAAATACCTCGGCGGACTTGATGTCTTCAGAAAAATCCTATCTTGTGACGGA
>PalmExons_Bait_Seq_NW-0082465321-cds-XP-0087842681-7611-half2_54
AATGCCATGTGGTGGGCTTCCTATTATCTGTCCCAAAGGATCATATGGGGTGGATTGGGGTACTACTACTTCAGCCGCCA
>PalmExons_Bait_Seq_NW-0082465321-cds-XP-0087842931-7635-half1_196
TTAGGGAGCTGACATCGGTGGTGCAGAAAAGATTCAACTTTCCGGAGAACAGCGTGGAGCTGTATGCCGAGAAGGTGAAC
>PalmExons_Bait_Seq_NW-0082465321-cds-XP-0087842931-7635-half2_140
TGAGTACATTGACTCAGCAGTGAGGCATGTTCTTCTTAGACAGGGTGTTCTTGGAATCAAGGTCAAGATCATGTTGGATT
>PalmExons_Bait_Seq_NW-0082465321-cds-XP-0087843701-7718-half1_253
GCCGCCACCTCCTCGAGGCTTCCCTCATGGGATATTCTCTTTTCCTTGCGCTGATAATTGACCGACTGCACCATTATATC
>PalmExons_Bait_Seq_NW-0082465321-cds-XP-0087843701-7718-half2_104
CAAAGATATCACCAATTTGAATGAAGAGATAAAACATCTGAAACTGGAGTTAGAGGCAAGGACCAAGGAGGCTAAGGCAG
>PalmExons_Bait_Seq_NW-0082465321-cds-XP-0087843951-7745-half1_216
CTCTTTGTCTCCAACGGCAAGGCTTCTCAGATTCTCCAGAACGCCAGCGAATTCGTGGAACGCATCCTCTACCCAAATGA
>PalmExons_Bait_Seq_NW-0082465321-cds-XP-0087843951-7745-half2_216
CGCGCGATTTTTGAAGTACTGCGAGGAGAGGAGAAGCGGGTTCATAGCTAGGCTGAACCGAGCCATGAGGAAGCACTGGA
>PalmExons_Bait_Seq_NW-0082465321-cds-XP-0087844031-7756-half1_26
TTTCTTTTCCTCTCTCAAACAGGTGGAGGATCGATTGGCATCGGAGACGAAACGAACGAAACCTACGCCGGAGACCTGTC
>PalmExons_Bait_Seq_NW-0082465321-cds-XP-0087844031-7756-half2_257
GGTTCCCGGACACCGTGAAGGAGTTTTTGGAACATGACCCACCTGAGAAGAAGTTGGGAGAACAAGGCACAGAGCTTTAG
>PalmExons_Bait_Seq_NW-0082465321-cds-XP-0176973301-7675-half1_243
AACGGGATCAAGATCGCGATGGCCCGGCTGGAGGAAGAGTTCCAGAATATAGTGGTTTCGAGAGTCAAcgagttcgagat
>PalmExons_Bait_Seq_NW-0082465321-cds-XP-0176973301-7675-half2_351
CTGGCGTTCCACTTGATCTGGATCATTGTTATACTTCAGGACAATCTCGAGAACAAGGCCAATCTCTACAAAGATAGTTC
>PalmExons_Bait_Seq_NW-0082465321-cds-XP-0266588521-7782-half1_118
CAACACCAGGACTGGTCATATGGGATCTGGACCTCATGAAGGAGATCCTGTCAAACAAATCGGGCCACTTTCGGATTCCG
>PalmExons_Bait_Seq_NW-0082465321-cds-XP-0266588521-7782-half2_72
CACAGGAGCATCATCAATCCTGCTTTTCACCTCGAGAAGTTGAAGGTCATTTCTGAAACCATGCAAAATGAACAGTACAT
>PalmExons_Bait_Seq_NW-0082465331-cds-XP-0087845511-7876-half1_56
GTCCAAATCGGCAGCTCCAAGACCTAAGCTTGATGTCCTTCCATCCATCGCGGCGGTCAAAACCCCTAATTTCTCCCTTT
>PalmExons_Bait_Seq_NW-0082465331-cds-XP-0087845511-7876-half2_420
TCCTACATGTCCTTGGACGAAATCTCTCCCTTGACATTTAGTATTGGTAACACCATGAAGCGGATTTCTGTCATTGTCTC
>PalmExons_Bait_Seq_NW-0082465331-cds-XP-0087846041-7943-half1_0
ATGGCGGGTTCTGTAGAACAGATTAAGCTAGGCCTCCGTTCTCTAGTGCCGGAATCGAAGACGGATTCGAGCTCTTTCCA
>PalmExons_Bait_Seq_NW-0082465331-cds-XP-0087846041-7943-half2_0
CGAGTTGTTTCTTTATCAACATGTAGCAAGATGTGTGCAGTCAGCTTGATGGTTGGTGTGTTCATTGGTTTCACGCTAAA
>PalmExons_Bait_Seq_NW-0082465331-cds-XP-0087846161-7954-half1_260
GAAGGGCTGCTTGCCAAGGAGTGAAAGTTACCAGGAGCAGTGCAGAGTTTGTCAGCAGCAAACAGAAGAACCTCTGATGG
>PalmExons_Bait_Seq_NW-0082465331-cds-XP-0087846161-7954-half2_26
AGGGATTTGGTTTCGTACTAGAGGTTCAAATAAATGTGAGATATGCCAGCAGGTGGCTGTAAATGTCCCATTTCCAGAGT
>PalmExons_Bait_Seq_NW-0082465331-cds-XP-0087846431-7994-half1_280
TGGTGGAGTATTTTCTGGACACTGAAGCTCGGGAGCTCGAGTTCGAGATCGCGGGTTTGAGGCCTCGATTAAACAAAGAG
>PalmExons_Bait_Seq_NW-0082465331-cds-XP-0087846431-7994-half2_168
CTCACGAAAATATTGCAGTCAAAAGATAGGAAGGCAACCTTGCTAGAGATGGTTGAGCAGAATGAGCTGAACAGATCTGT
>PalmExons_Bait_Seq_NW-0082465331-cds-XP-0087847111-7837-half1_168
TTTGCGACGTCATACTCCGGTGAAGGAAGCGATGTAATTTACGGCCTCGCGCAGTGTAGGAGAGATGTTAGCTCCGATGA
>PalmExons_Bait_Seq_NW-0082465331-cds-XP-0087847111-7837-half2_304
TTTATCCCTTCTTTTTCCCGCTCGACTTGCGCCCGACTACTGAAGTCGGCCACGACTCCAAGGCCATCTTGTATCCGTAG
>PalmExons_Bait_Seq_NW-0082465331-cds-XP-0087847131-7848-half1_27
CAAACCAGAGGCAACTCTTCAGAAGACTACTACTACCTTGCCGTGGCCGTCGCTGCAGTCACAGTCTTGCTCTTGATATC
>PalmExons_Bait_Seq_NW-0082465331-cds-XP-0087847131-7848-half2_54
GCAGCTGCCCAAGTGCAAGCATTCATTCCACGCTCCTTGCATCGATATGTGGCTCTACTCTCATTCCAATTGCCCCCTTT
>PalmExons_Bait_Seq_NW-0082465331-cds-XP-0087847232-7936-half1_420
GTCCTGATAATCGAATCCAGTCCCTGGAGGAGCAACGAGATCGGGATCCCCTATCCAAGCTATTTCCACCCTTCAAAAGC
>PalmExons_Bait_Seq_NW-0082465331-cds-XP-0087847232-7936-half2_308
GGAAGTCCTGAGTAGGTTCCGTGAAGAAGATATCAGGTCTATGAGGGAGGAGGTTATCAGGTTGATTCCAAGGCTTCTAT
>PalmExons_Bait_Seq_NW-0082465331-cds-XP-0176973901-7884-half1_0
ATGCAGATCTTCGTCAAGACTCTCACCGGCAAGACCATCACCCTTGAGGTGGAGTCCTCCGATACCATCGACAACGTTAA
>PalmExons_Bait_Seq_NW-0082465331-cds-XP-0176973901-7884-half2_108
GATGCAGATCTTTGTCAAAACCCTCACTGGGAAGACCATCACCCTTGAGGTCGAGAGCTCGGATACGATTGACAATGTGA
>PalmExons_Bait_Seq_NW-0082465341-cds-XP-0087847471-8070-half1_432
AGCGTGATCGTGGTGGATAATTTCTTCACGGGGAGGAAGGAGAACGTGATGCACCACTTCGGAAACCCTAACTTCGAGCT
>PalmExons_Bait_Seq_NW-0082465341-cds-XP-0087847471-8070-half2_324
CAGTACGTCTCAGATCTGGTTGAGGGGTTGATGAGGTTGATGGAAGGGGAGCATGTTGGGCCATTCAACCTTGGAAATCC
>PalmExons_Bait_Seq_NW-0082465341-cds-XP-0087847691-8097-half1_0
ATGGAGGGAGAGCTGATGGCAGAGATCAGTCACAGGTTGGTGGAAGTTAATGGCATCAACATGCACATAGCCGAGAAGGG
>PalmExons_Bait_Seq_NW-0082465341-cds-XP-0087847691-8097-half2_324
CATTCCAGGGGTTAAAGACTATATACACAAGGGCGGCTTCGAAAGAGATGTACCTTTCTTAGAGGATGTAGTTGTCATAG
>PalmExons_Bait_Seq_NW-0082465341-cds-XP-0087847931-8139-half1_270
AAGCCCCCAGACTGGCAAGACTTCGTCGGTATCGTCGTCCTTCTGATCATCAACTCCACCATCAGTTTCATCGAGGAGAA
>PalmExons_Bait_Seq_NW-0082465341-cds-XP-0087847931-8139-half2_837
AAGTTCGGATTGAAGTCGATCAGCGGCAACACAGATGAGCTCACTGCAGCTCTGTACCTTCAAGTTAGTATTATTAGCCA
>PalmExons_Bait_Seq_NW-0082465341-cds-XP-0087847941-8140-half1_162
AAGAAGGAGTGCAAGCTGCTCAAATTCTTGGGGTTCATGTGGAACCCGCTCTCTTGGGTCATGGAGATTGCCGCCATCAT
>PalmExons_Bait_Seq_NW-0082465341-cds-XP-0087847941-8140-half2_810
GATCAGCGGCAACACAGATGAGCTCACTGCAGCTCTGTACCTTCAAGTTAGTATTATTAGCCAAGCTCTCATCTTCGTCA
>PalmExons_Bait_Seq_NW-0082465341-cds-XP-0266589911-8073-half1_0
ATCTATCCATGTAGCAAAACATCACCACGTCTTCCCTCCTTCCTCCCCGATCTCCTCCTCATCTCTCACTCTCTTCCGGT
>PalmExons_Bait_Seq_NW-0082465341-cds-XP-0266589911-8073-half2_532
TGTACGAGGAGATGAAAAAGACTGCAACAAGAGTAATATCTGCCTCCTCAACTCCAAAGACTGGTGCTGCAGCAGATAAT
>PalmExons_Bait_Seq_NW-0082465341-cds-XP-0266589961-8162-half1_0
ATGAGGAGAAAAGAGTGGATCATCCATGGCCTTTTGATCTTGGAATGCTGCATGGCCTGTGCACTGGGGGCATCAGTCCA
>PalmExons_Bait_Seq_NW-0082465341-cds-XP-0266589961-8162-half2_134
CCTGCAACTTTGGTGGCACTGCAACCATCACTTCTAGCAATCCTAGTTATGAATCCTGCGTGTATCTTACTTCAGAGTGA
>PalmExons_Bait_Seq_NW-0082465341-cds-XP-0266590041-8112-half1_54
GACTTGATGACAGCCCTGCAACTTGTGTTGAAAAAATCGTTGGCCCATGATGGGCTTGTTCGTGGGCTCCATGAAGCTGC
>PalmExons_Bait_Seq_NW-0082465341-cds-XP-0266590041-8112-half2_81
AAAATTGATTCAGAGGGGAAGGCAAGGAAAGTGGTAGGCTGTTCGTGCGTGGTTATCAAGGTAGGAAAATCAAGATGTCT
>PalmExons_Bait_Seq_NW-0082465341-cds-XP-0266590511-8218-half1_84
GGGATAGCAGAGCCATCAGGAGTTCCAGCACCAATGGGACAAAAGACGGAATACAGGGATGGACTGTTTGAGAAGGCCTT
>PalmExons_Bait_Seq_NW-0082465341-cds-XP-0266590511-8218-half2_84
GAAGTTAATGGGGTGAAACAGAGAAGTGGTGTGCATATAAAGAAGTGCAGGTACTTGGAGAACAGTGGATGTGTTGGAAT
>PalmExons_Bait_Seq_NW-0082465341-cds-XP-0266590521-8220-half1_224
CAAGAGGAGCATGTGGGGGTGGGACTATGAGAGCTTTGTGGATGTTTCGAAGAGGGTGATGATAAGGAGGTCAAGGAAGC
>PalmExons_Bait_Seq_NW-0082465341-cds-XP-0266590521-8220-half2_112
ACTGGTTAGTTGGGCCATCTGAGGTTATAGAAGTGGAAGTTAATGGGGTGAAACAGAGAAGTGGTGTGCATATAAAGAAG
>PalmExons_Bait_Seq_NW-0082465351-cds-XP-0087850321-8381-half1_336
AAGCATCACGTGCCGATCACGTGGGGTGATAAACTGGCTCGCTGGACGGTGAAGACGCTTCGGATTCCAACTGATATATT
>PalmExons_Bait_Seq_NW-0082465351-cds-XP-0087850321-8381-half2_406
ACGTCAACCACTTCGCGTCGGACATTCATTACCAAGGCCATGAGTTGAGAGAGCTTCCGGCTCCCCTTGGATACCACTGA
>PalmExons_Bait_Seq_NW-0082465351-cds-XP-0266590701-8243-half1_459
GAGATGTATAATTCTAAAGGGATTAGGTCGGTGCGGTTCGTTGTGCCGGTGAAGGACGTAGTGGGGCTTGATTTGGGGAG
>PalmExons_Bait_Seq_NW-0082465351-cds-XP-0266590701-8243-half2_27
AATACTGGGTGGCTGGCTTATGGTCTGATACTTGAGAATTTGCGATCAAGGACTGATATTATTGAGAAGATCAGAGGTTG
>PalmExons_Bait_Seq_NW-0082465351-cds-XP-0266590721-8244-half1_448
AGAAGTACGCGGAGATGTATAATTCTAAAGGGATTAGGTCGGTGCGGTTCGTTGTGCCGGTGAAGGACGTAGTGGGGCTT
>PalmExons_Bait_Seq_NW-0082465351-cds-XP-0266590721-8244-half2_463
CAAAGGACCAGCCTCTGTGTCCTCAGCTCTATCTTTACAGCTCAGCTGATATGGAGTTATCCTCATATATATTCTGCTAA
>PalmExons_Bait_Seq_NW-0082465361-cds-XP-0087851221-8456-half1_309
TTCCTCTACCTTGCCGACATCAAGGAATTGATCGCCCTGATCGACGACAGGTACGCGATCATGTGCGTCCATCATGAGTA
>PalmExons_Bait_Seq_NW-0082465361-cds-XP-0087851221-8456-half2_308
AGGATTGCGAGTTCGCCGAGCTCTGGCTCCAGGAGCTGGAGGAGTTGAACAAGGAAAATACGAAAATAGCCGCTGCTTAG
>PalmExons_Bait_Seq_NW-0082465361-cds-XP-0087851401-8483-half1_27
CCAAGCCAATTGATGCCCAAAAGGTCCTCCTCTAGGTTCAGAAGGGTGTGTGTCTTCTGTGGCAGTAGCCCTGGAAACAA
>PalmExons_Bait_Seq_NW-0082465361-cds-XP-0087851401-8483-half2_108
AGGTCTGTTGAACGTTGATGGCTACTACAACTCTCTGCTGTCATTCATTGACAAGGCTGTAGATGAAGGATTTGTTACAC
>PalmExons_Bait_Seq_NW-0082465361-cds-XP-0087851621-8503-half1_364
ACCCCGAAATCCATCCCCTCACCGCCAAGAGGCTCAGAGCTTATTTGAGCGCCATCAATTTGGTCAGATTTGCAACCTCA
>PalmExons_Bait_Seq_NW-0082465361-cds-XP-0087851621-8503-half2_28
TGGAGCTCCTGAAAGGTGGCTACAAGCTCTCCAAGAATTACTTAAAAGTTCTCGAAGGGTTTGTGGGCTTGCAATTGGAT
>PalmExons_Bait_Seq_NW-0082465361-cds-XP-0087853371-8550-half1_141
CATAAGCATATCAAGGATACGGCATCGGAGGTGAAGAAGACGGCGGAGGATGTGAGGGAGAAAGTCAATGTGGCTGCTGA
>PalmExons_Bait_Seq_NW-0082465361-cds-XP-0087853371-8550-half2_0
TAAGGTGATCGAGAAAACCATTGAAGCAACTGGCAAAGTGGTTGATGCGGTACAAGATGGAGGAGGGAAAACGAGGCAAA
>PalmExons_Bait_Seq_NW-0082465361-cds-XP-0266591251-8438-half1_0
ATGATTCACTCCCTTCGGAGGAGACAAGGGGTGGTGTCGTGCTCGTGGGTCATTGTGGTGTTTCTTATGCAACTGGTCTT
>PalmExons_Bait_Seq_NW-0082465361-cds-XP-0266591251-8438-half2_53
ACCACGAGAACGAAGATGACTTGGTCGGAGCGGATAAGAGGGAGGTCCCTACCGGCGCAAATCCCCTTCACAATAGATGA
>PalmExons_Bait_Seq_NW-0082465361-cds-XP-0266592001-8620-half1_567
CTTACCACTGGGTGGAGCACTTTTGTGAACCAGAAGAAGCTTGTCGCTGGCGATTCGATCGTGTTCCTGAGAGCAGAGAA
>PalmExons_Bait_Seq_NW-0082465361-cds-XP-0266592001-8620-half2_378
GATCAAGCCACTGCACACTCTCGAATCTCTACAGGACTTATCATTGGCAATCCTGCTATTCATGACAATGTGTCTTGTTT
>PalmExons_Bait_Seq_NW-0082465371-cds-XP-0087856011-8861-half1_0
ATGGAAAGAAAAATCCCACGAGGAGACGAATCGACGAGATTGAAGGACGCCAGGAAGCCTCCAAGCAGGCTACAGAAGCA
>PalmExons_Bait_Seq_NW-0082465371-cds-XP-0087856011-8861-half2_116
TGGCCACGATGATGACGGAACCCGTCACCCTCCCCACTTCCTTTCATTTGCGGTTCAAGTTGGTGGATTATCTCCAGTGA
>PalmExons_Bait_Seq_NW-0082465371-cds-XP-0266592641-8864-half1_448
TCATGGACCTGCCTGGCATTAAGATTCCCCTCATCTTGGGTATCTGGGGTGGCAAGGGTCAAGGGAAATCTTTCCAATGC
>PalmExons_Bait_Seq_NW-0082465371-cds-XP-0266592641-8864-half2_392
GAGTCTATGATGATGAAGTGAGGAAGTGGATTTCAGAGATTGGAATTGATAAGGTTGGAAAGAGGCTTGTTAACTCGCGT
>PalmExons_Bait_Seq_NW-0082465371-cds-XP-0266592731-8751-half1_108
CTCACAAGCTCCAGACTTGCTGAATGGATGCCTATGCCCTATGGTAGAGAATTGCACGAGATTGGAGGGAGAAGAAGGGG
>PalmExons_Bait_Seq_NW-0082465371-cds-XP-0266592731-8751-half2_135
ACTTGATCCCGTACAAGGGGCGCAAGAGGAAACCATCATCGATTACCTGGCCTTTCTCTACAAGTCTTGCATTTACAGGA
>PalmExons_Bait_Seq_NW-0082465381-cds-XP-0087856821-9001-half1_75
GAGAAGCAGCAAGAGTTGATCCGCAGCGTCTATGGAGTTTTATCCGAGAGAGCAGACAACGTCAGCAACTTCGTTGAGGC
>PalmExons_Bait_Seq_NW-0082465381-cds-XP-0087856821-9001-half2_100
CTTTTAGACGAAATTATATTTGGAGGCCAAGTGTTGGAAACTAGTTCTGAGCAAGTGCTGAAGGCCGTTGAGGAGATTTC
>PalmExons_Bait_Seq_NW-0082465381-cds-XP-0087857021-9022-half1_0
ATGAGCACCGAGGTTGTGAATCCAAAGGCGTACCCTTTGGCCGATGCTCAGCTGACGATAACCATATTGGATCTCGTCCA
>PalmExons_Bait_Seq_NW-0082465381-cds-XP-0087857021-9022-half2_113
CAGTGACTAGTAATGAAGGTAGCCAGTTGAAATCCCAAATACAACAACTCAAGGATGCCATCGAGAAGCTTCTCATCTAA
>PalmExons_Bait_Seq_NW-0082465381-cds-XP-0087857121-9039-half1_448
TCGACCAATTCATGGAGGCGTTCTACCATTTGCTCGTGAAGTATAGGGAGGAGATCACGAGGCCGTTGCAGGAGTCTATG
>PalmExons_Bait_Seq_NW-0082465381-cds-XP-0087857121-9039-half2_364
AGAAACAGATCAACAACTGGTTCATAAACCAAAGGAAGCGGCATTGGAAGCCATCAGAAGATATGCAATTTGTTGTGATG
>PalmExons_Bait_Seq_NW-0082465401-cds-XP-0087859831-9253-half1_448
AAGGGAATGGCGAGGTTGGAGGGTATGTTTTGTGGCAAAAGAGCCCTGATCTCTGGTATTTCGAGCTCATCATGGGCGGA
>PalmExons_Bait_Seq_NW-0082465401-cds-XP-0087859831-9253-half2_420
GGGGAGGGGTCGGTGAATCACAAGAGGAGAATGGAGGAGATTTGGACCATCGAGGAAGTGGGATTCAACCTATGGGGTCT
>PalmExons_Bait_Seq_NW-0082465401-cds-XP-0087860791-9342-half1_216
cctaattacaaccctaaTACTGCTCCTGCCTCTGTTGTTGCGTCGAATTGTTCTGATGGTGGGAGGAAGGATGGGGGGAC
>PalmExons_Bait_Seq_NW-0082465401-cds-XP-0087860791-9342-half2_216
GAGGAAACTGTAAAGAGAGTAACTGGTGTTAGTACTATATACCCGAACATCCCTGACATATCAACAAACGGCATGCCTTT
>PalmExons_Bait_Seq_NW-0082465401-cds-XP-0087860821-9347-half1_459
GCCGATCTCGTCCTCTATGATCGTCTGGTGTCCAATGATGTGCTCTGTTTCGTCAGGGCAGATGCCAAGATGCTCTATGT
>PalmExons_Bait_Seq_NW-0082465401-cds-XP-0087860821-9347-half2_216
TTAACCGGACACTCAAGAAATGGAGGAATGGATCCTCTTTATGTGGAAGAGAATGCTGCTGATCCTGATTCAACTTTGGT
>PalmExons_Bait_Seq_NW-0082465411-cds-XP-0087862822-9551-half1_700
CGGGAGCTTTGATTGCTCTGGCTGGCGTTCTGGTGTTCCTCTTCTTGGCTGCTTATCCAGAAGATCTCGGGTTTTACAGT
>PalmExons_Bait_Seq_NW-0082465411-cds-XP-0087862822-9551-half2_196
GGGGAGAGTACATGTCAGTTAAGTCTGCAGGAAATCTTTCAACTCTTTTTGATGTTGGGGGAATAATTGGTGGGATCCTT
>PalmExons_Bait_Seq_NW-0082465411-cds-XP-0087862911-9562-half1_115
ACTCCTCCCCCTCCCAGGCTCACCTAATAAAGCTCCCTAAGAATCTCTTGGCCAAAGCTTCTACTGTCAAGAACACAGGG
>PalmExons_Bait_Seq_NW-0082465411-cds-XP-0087862911-9562-half2_92
TCAGTTGCTGTCAAATATGGAAACCTCTCAGCTTAGATCTGCATTTCCACCCTATCGACGAGAAGAGAAACAAAAGGATT
>PalmExons_Bait_Seq_NW-0082465411-cds-XP-0087863231-9602-half1_270
TTACCCTGGAACTTCTTGGCTCCCGATATAAGGAAGCTCTTCGGCGAGTGCGGCACCGTCGAAAGTGTGGAGATCATTAA
>PalmExons_Bait_Seq_NW-0082465411-cds-XP-0087863231-9602-half2_135
AATCTTTCTTGGAAAGCGAGGTCTGCTAATCTCAAAGAATTCTTCTCTGCAAAGTTCAAACCGCTATCTGCCAGGGTGGT
>PalmExons_Bait_Seq_NW-0082465411-cds-XP-0087863361-9616-half1_918
AAATCCCCCATCCAGTTGGACAATCGTAGCTCCAGTACCATTACGGAAAGCCCTAGCTCGATTCAGATgcaacagcgcca
>PalmExons_Bait_Seq_NW-0082465411-cds-XP-0087863361-9616-half2_54
TACTTTCTCCGAGTTCGCGATGAACGGCTCTGCCCCTCCCCCATCCTTAAAGCCGGAAAGTGGAGAGATTCTAAATTTTG
>PalmExons_Bait_Seq_NW-0082465411-cds-XP-0087863651-9499-half1_140
CCAGGAGGTGTTTAGGGAGCAGTTGGCAGTGATGATTATGGGTCTTCCAGTTCCTATTCGGGAGGTGCCTGACAGAAATG
>PalmExons_Bait_Seq_NW-0082465411-cds-XP-0087863651-9499-half2_280
TTAGAGATCCGGAGATTTGTTCAGGAGATGGGTGATTTTCAGGTAGCACATATGTACCGGAAGGCGAACAGAGCAGTTGA
>PalmExons_Bait_Seq_NW-0082465411-cds-XP-0176976521-9600-half1_0
ATGACACTGGAAGCACTGGCTTCTAGTGAGCTCCCTATTTTTCTCGTCTATGATACCATCTCCGCCACCCCACTCCACCA
>PalmExons_Bait_Seq_NW-0082465411-cds-XP-0176976521-9600-half2_196
AGGTCACCTTGATCGAAACGCATGCAAATCTTCGGATTCTCTCACCTAGAAGACCTAGACAGCTCCTCAAGATGGTGGCC
>PalmExons_Bait_Seq_NW-0082465431-cds-XP-0087867312-9860-half1_280
AGAAATGGAGGTGTGCCAAAGAGGCCTACCCAGACTCCAAATACTGTGAGAGGCACATGCACAGAGGCAAGAACCGTTCA
>PalmExons_Bait_Seq_NW-0082465431-cds-XP-0087867312-9860-half2_0
CGGGATGGCAGGTATTGTCATGGAATGAAGGATGTGGATGAGTACAGCTTCTTTTCAGAGGCCTCAGGAAGTGAGAGGGA
>PalmExons_Bait_Seq_NW-0082465431-cds-XP-0176977151-9978-half1_270
AGCTTCTCACCACGAATTGAAGAGATCAAGAGGAGGGTGGGGATAAGGGGAATAATAGTCCATGGATGGGCTCCGCAGGT
>PalmExons_Bait_Seq_NW-0082465431-cds-XP-0176977151-9978-half2_27
GTGTGTGCAGGGGTGGCGATGGTTGCATGGCCGCTGTTCTACGAGCAGTACATAAATCAGAGGCTAATCACGGATGTGCT
>PalmExons_Bait_Seq_NW-0082465441-cds-XP-0087868221-10055-half1_0
ATGGAGAGGTTAAGCGTCCACCAAAAGAACACCAAGCAAGCCAAGGCCAAGAAGACGCCCATCAAGGTGGTGCACATATC
>PalmExons_Bait_Seq_NW-0082465441-cds-XP-0087868221-10055-half2_81
TGCGTTTAGGAATCTCCCGAGCCCATTCGAGATGATCGATGAGGCTTTCGATCTGCAGATGCTTGAGAATATTCCGGGGT
>PalmExons_Bait_Seq_NW-0082465451-cds-XP-0087869761-10204-half1_54
AGGGAAGAAGAGAAAGCTATTTTTGTTGGAGAGAATAAGAGGCAGAGGAGGGGTGTGAGCAAAGAGGGGTCGGAGCCGAG
>PalmExons_Bait_Seq_NW-0082465451-cds-XP-0087869761-10204-half2_594
GAGCTTGCTTGTGGCACCCTCGCCTTTTGGGCTGGCCGCCTTAATATTCCATTTGAATTCAATGTCATGAACCTCGACAA
>PalmExons_Bait_Seq_NW-0082465451-cds-XP-0087870131-10247-half1_243
TCCCACCACAACATCTTGGATGAGATAACTTGCCCACCACCAAGCTTGCTGATGGATCAGCCCATCCTccacaacaacag
>PalmExons_Bait_Seq_NW-0082465451-cds-XP-0087870131-10247-half2_54
CCAGTTGTCAACAGACCTCCAGAGAAGAGGCAGAGAGTTCCCTCGGCATACAACCGATTTATCAAGGACGAAATCCAACG
>PalmExons_Bait_Seq_NW-0082465451-cds-XP-0266597131-10282-half1_324
GTGGAGGCTATGAATAAAGCAAAGCATCGGCTGCCAGGTTCAAGAAGAAAGCGGCGGATGGAAGCACCAGGATCATCTGA
>PalmExons_Bait_Seq_NW-0082465451-cds-XP-0266597131-10282-half2_371
CACAAGGCACATCAAGTGAGTTTTCTGGAAGCCCTAAGAGTCTAGTCTTTGGAAACACTGGCACTTGGAACAGTAATTAG
>PalmExons_Bait_Seq_NW-0082465471-cds-XP-0087873131-10542-half1_27
CTCTTCCCCTCCCAGCTCCTTAGAAACAGGGAAATCGTTAACGCCGTGGAGAACCCATCCAGCAATATCTACAACACCCA
>PalmExons_Bait_Seq_NW-0082465471-cds-XP-0087873131-10542-half2_376
CGTGCGGTCCGGCCACCCATTCCTGTCCCATCTGCAAATGCTGCAAAAATGGCACTGTCAATGTAAACATGTCCTCATGA
>PalmExons_Bait_Seq_NW-0082465481-cds-XP-0087873821-10598-half1_972
TACGCGACCATTCTGAAGAGCTCCAAGTTCTTGAAGCCGGCTCAGCAGCTGCTGGATGAATTTTGTAGCGCTGTGAAGCA
>PalmExons_Bait_Seq_NW-0082465481-cds-XP-0087873821-10598-half2_297
GTGCATAAAAAATGCTATATCTGATCAGCTCCGGCACATCAGCAAAGTGCTGGGAGAGGAGTTCATCAAATCACCGAGTT
>PalmExons_Bait_Seq_NW-0082465491-cds-XP-0087876561-10877-half1_423
ACCTCCTTCACCGTCAAAGCCGAAGGTATCAACAAGAACTCCCCAGCCGAATTCCAGAAGACTAAGCTCATGACTCGCCT
>PalmExons_Bait_Seq_NW-0082465491-cds-XP-0087876561-10877-half2_405
GTTTGAGAGCCTTCAGCCTTCTGATACGGATATGGGTGCCAAGGTTCCCAAGGATGTCAAAATCCAGGGAATTTGGTATG
>PalmExons_Bait_Seq_NW-0082465501-cds-XP-0087877101-10906-half1_130
TCCTTACCACCTGGTACAAGGAAAACCGATGGGATGCTAAGCAACTCGTTGGATCCGGTGGGATGCCATCTTCCCATTCA
>PalmExons_Bait_Seq_NW-0082465501-cds-XP-0087877101-10906-half2_0
GCTTCTACATTTGCAACTGCCATGATATTAGCGGGTGTTGTGATGTACGATGCTTTGGGTGTTAGATTACATGCTGGAAG
>PalmExons_Bait_Seq_NW-0082465501-cds-XP-0087877451-10947-half1_463
CTCCTCGCGAATCGCCGGCAAAAGGACATGGGGGTTTAGCTGGAGAGGGTGGATCAGGTAATGATCTTTTTGAGAAGTAC
>PalmExons_Bait_Seq_NW-0082465501-cds-XP-0087877451-10947-half2_420
GACATGAAATATGCTAATACAGATTTATTGGAAATCATGGAGATGAAAGGCATAGAGATCCTTCCGCCACAGTGGTGGCG
>PalmExons_Bait_Seq_NW-0082465501-cds-XP-0087878361-10981-half1_273
CCTGCCGTGACTAATGGTGGATTCATGGTAGCGTTTGCCGGTAGGAAGTATGCAGCACGATCCCTTCCAACATTTGTCAG
>PalmExons_Bait_Seq_NW-0082465501-cds-XP-0087878361-10981-half2_28
ACCCTGGTACTTGAGTTCCAAAAGGGTACACTTCAGAACTTGTATTGGAAGAGAGATGGTTGTGCTTCATGTTCAGGAAA
>PalmExons_Bait_Seq_NW-0082465501-cds-XP-0266598991-10919-half1_540
GTGTTCTTCGAATGGATGAGGATCAACAGGGACGCCATCTCTCCCCAGGATCTGAGACAAATCAGGATGAAGAGAGCCAC
>PalmExons_Bait_Seq_NW-0082465501-cds-XP-0266598991-10919-half2_1026
CGATGGCATCAATGATGATCTGGGCATGCCCTCCTCTAGTTATATGCAAGTAGCTATCGACAATGATGTTATAAAGAGTT
>PalmExons_Bait_Seq_NW-0082465511-cds-XP-0087879691-11075-half1_810
TGCATCGATGATGCCCGTCATGTGTTCGATAGTACTTCGGACAGGGACGTCGTTTCTTGGACTGCGATGATCGGGAGATA
>PalmExons_Bait_Seq_NW-0082465511-cds-XP-0087879691-11075-half2_837
TGAGAGGCTTGCAGTTGCTTTCGGGATCATAGCCACTCCACCTGGTACACCTATTAAGGTTTTCAAGAACCTACGTATAT
>PalmExons_Bait_Seq_NW-0082465521-cds-XP-0176979881-11358-half1_108
GAGACGATCGACTTGAAGCTAAAGCTTCAGACAGTGGCTGACTCGAAGGAGGTGGTGATGGAGGTGTCGGAGAAGATGAA
>PalmExons_Bait_Seq_NW-0082465521-cds-XP-0176979881-11358-half2_108
AATGAATGGAAGGGATTTCATGAATGAAAGCAAGCTAATGGATCTCTTGAACGGTTCTGAGTATGTGCCCACCTATGAAG
>PalmExons_Bait_Seq_NW-0082465531-cds-XP-0087882441-11475-half1_560
CTTGAAGCTGGTGCTGGAACAGTATAAGAACTTGGATAAGGCCGATGCGGTCTTCGTCAACTCCTTCTACGAGCTGGAGC
>PalmExons_Bait_Seq_NW-0082465531-cds-XP-0087882441-11475-half2_605
TGGCCAAAAAGGCGGTGGCCGAGGGTGGAAGCTCGGATAGGAACATCTTAGAGTTTGTGGCCAAGTATTGCTCGAAGTGA
>PalmExons_Bait_Seq_NW-0082465531-cds-XP-0087883351-11566-half1_182
AAGGACAATAAAAGTACAGATATGGGACACAGCAGGCCAGGAGCGATACAGGGCAATAACCAGTGCCTACTACCGTGGCG
>PalmExons_Bait_Seq_NW-0082465531-cds-XP-0087883351-11566-half2_130
TTGAGACCTCTGCTCTTGAGGCCACAAATGTAGAGAAAGCCTTTCAGATGATCCTGTCAGAAATATATCGAATCATCAGT
>PalmExons_Bait_Seq_NW-0082465541-cds-XP-0087883601-11570-half1_108
GCTGACTTTCTTGACTGCACACGCTATTCGCCTTGGTGCAGCTCCAAGAACCGCATCCAATCCAAATCCCAACCTCACTT
>PalmExons_Bait_Seq_NW-0082465541-cds-XP-0087883601-11570-half2_783
AGGTGCTTTTACAAACAATCAGATTTGGGTGACGCCATACAACAAGAGCGAGGAATGGGCGGGAGGGCTATTTGTGTACC
>PalmExons_Bait_Seq_NW-0082465541-cds-XP-0087884401-11646-half1_196
AGCGTGGTAACTTCACCGAGGAAGAGGACGACCTCATCATCAAGCTCCACAGCCTTCTCGGCAACAAATGGTCTCTCATA
>PalmExons_Bait_Seq_NW-0082465541-cds-XP-0087884401-11646-half2_277
TGAGCCAGGAGTGCAAGTGTAATGGCTTTCTTGGCCTTAGTGCTGGAGCGTTAGACTATAGAGCAGTTGACATGAAATGA
>PalmExons_Bait_Seq_NW-0082465541-cds-XP-0087884551-11670-half1_0
ATGGCAGCAGCTTATTCTCGTGTCTCCTACTCACTTCTGGTGTTGCTTCTTCTGGCATTGTCGTTGGTTGGGAGCGTCCA
>PalmExons_Bait_Seq_NW-0082465541-cds-XP-0087884551-11670-half2_0
CACAAGAAGCCATGCATGTTCTTCTGCCTCAAATGTTGCGCTCAGTGCCTGTGTGTGCCGCCTGGAACCTATGGCAACAA
>PalmExons_Bait_Seq_NW-0082465541-cds-XP-0087884631-11591-half1_0
ATGCCTTCCCTCACAAGTCTCCCACTGGATTCCAAGCAAGAAGGCATGGAATTTCTCGCCTCCCTCATCCTCTCATCTCT
>PalmExons_Bait_Seq_NW-0082465541-cds-XP-0087884631-11591-half2_353
GAAGCTCAAGAGGTTTCCAGTACTGGCTTGGGACGGCAGTGGCTCTCCACCTTGCTCATCTGGCTTATGGAATTTTCTGA
>PalmExons_Bait_Seq_NW-0082465551-cds-XP-0087884851-11684-half1_676
CGTGGATGGACCTCCAAGGGATACAAAAGAAGATGAGGCGACTGCATGAAAGGTTCGACACGATGGTCACCAAGCTGTTG
>PalmExons_Bait_Seq_NW-0082465551-cds-XP-0087884851-11684-half2_112
TCAAGGGACTTATATTTGATATGTTCACTGCTGGCACTGACACATCCTCCATCATAATTGAGTGGGCGCTTACTGAAATG
>PalmExons_Bait_Seq_NW-0082465551-cds-XP-0087885371-11742-half1_130
GCGAGGGCGTCAAGCGGGAGGACCTCCTTATCAACAAGTCCAAGAAGAACGACCCCGCCGATCAGATATATGTTTTCTTT
>PalmExons_Bait_Seq_NW-0082465551-cds-XP-0087885371-11742-half2_52
TTGGAGATCTTCCAGGAAGCTGAGCTCCTGATCAACATTAAGGATCATGTTCTTGTTCCAGAGCACCAATTGCTTACAAA
>PalmExons_Bait_Seq_NW-0082465551-cds-XP-0087886041-11754-half1_560
ACCAAAGCCTGAGTTCCAACACTGGGGCATTGATTTCGTGCCAATCTCGCCAAATCAAGCCGGTTTCACAGTGCATCGTC
>PalmExons_Bait_Seq_NW-0082465551-cds-XP-0087886041-11754-half2_28
CTGCGCTACTCTTCCGAGTACATAACTGCGAAGCTGAAGGCTAACATGAAAGAGAAGTATACTACCTTTGAGACTTTACT
>PalmExons_Bait_Seq_NW-0082465551-cds-XP-0087886111-11782-half1_448
TATGGTACAATCTTGTCATCTTCCTTTACGAGTACATGGCCGCCCGCTGCGCTGCAACGGAAGGATGCCAAACGAATGCT
>PalmExons_Bait_Seq_NW-0082465551-cds-XP-0087886111-11782-half2_420
CAAGGAGTACAATGTGCATCCAGAAGTCATGAGCACTGCGTTGGAGCTTGAAACTCTTAGCTTCATAGTTCATTGTTATC
>PalmExons_Bait_Seq_NW-0082465551-cds-XP-0266601631-11759-half1_196
AAGAAAGCCATCCAGGAGAGGAAGAAACCAAGAAAGTCGAAAACGAGCTGCCACCGCCACCACCGATGCCTGATTCCAAT
>PalmExons_Bait_Seq_NW-0082465551-cds-XP-0266601631-11759-half2_308
ACCCCACTGATGATAGTGTAGAGGTGGCTGTAGGTTTTGTTAAAGAATGTGGAGCATTGCTTCAAGATTTCTCCCCTCAA
>PalmExons_Bait_Seq_NW-0082465561-cds-XP-0087886191-11815-half1_864
AAGTACGCCATCCCCTCTAAGGGCATGTCCATCCACTCCGTCGTCATGGCCAACAACAACAATTCAGCGAACAACGATAG
>PalmExons_Bait_Seq_NW-0082465561-cds-XP-0087886191-11815-half2_0
AATCCCAGAGATGCAGCATCCATATGGAAACCAGAGCCAGAACAACAAGAACCAGATGCACAACGTGATCCAGTCCACCA
>PalmExons_Bait_Seq_NW-0082465561-cds-XP-0087886311-11831-half1_84
AAGGGATTCCCGGCGTGGCCGGCAAAGATAAGCAATCCTGAAGATTGGGGGCATTCGCCTGATCCTAAGAAATACTTCGT
>PalmExons_Bait_Seq_NW-0082465561-cds-XP-0087886311-11831-half2_28
TGTGTCGTGTCCAAGCATCTAAAAGTGTTGACACTTCCAGACAACTCAAAAATGAAGCGTCCTGGTAGCATACACATGAA
>PalmExons_Bait_Seq_NW-0082465561-cds-XP-0087886541-11857-half1_231
CTCAACTTCGTCCTCCCCTACCAGTCCGAGATCTCCAACAAGGAGGTCGATATGGTCATAATACCAGCAACAACTGGGCA
>PalmExons_Bait_Seq_NW-0082465561-cds-XP-0087886541-11857-half2_52
TTGCTTACTGTGCATGAAGGGAGCGAAGTGACCAAATATTTTGTCAGCAGTGGGTTTGCATTCATCCATGCAAACTCCTT
>PalmExons_Bait_Seq_NW-0082465561-cds-XP-0087887291-11954-half1_420
ATGGAGAGCTGGTACTACTTAAAGGATGCGGTGTTGGACGGGGGAATTCCCTTCAACAAGGCTTATGGCATGACGGCGTT
>PalmExons_Bait_Seq_NW-0082465561-cds-XP-0087887291-11954-half2_0
AAGAACCACTCTATCATCATCACCAAGAAGCTCTTGGAGTTCTACAAGGGCTTCGAAGATGTTAATGTGCTCGTCGATGT
>PalmExons_Bait_Seq_NW-0082465571-cds-XP-0087888842-11974-half1_84
AAGAGAGTATCGATATCGATGCCGAAATCAGGAGGAGGAGAAGTGTTTAATTCTGCGAGACAGCCCCTGCTTCGGGCGTC
>PalmExons_Bait_Seq_NW-0082465571-cds-XP-0087888842-11974-half2_532
TCTCATGTCAACACCATTTCCTTTCAGAAGAGGCAAGCACTAGTGACATATTTAGAGAACAACAGAGCAGGGATCACGGT
>PalmExons_Bait_Seq_NW-0082465571-cds-XP-0266602331-12016-half1_756
CGCTACGTTTGCCAGCAGAAGAGCAAGAAGAAGGGTGGGATTAAAGAGAAGAGCAATGTGGTTGAGCGGAAGAATCCGGC
>PalmExons_Bait_Seq_NW-0082465571-cds-XP-0266602331-12016-half2_702
TTTGAATTATTTGCGGTGCTGACGCACAGTGGTAAACTAGAAGGCGGCCATTACATAACTTATCTGCGGCTCAATAATCA
>PalmExons_Bait_Seq_NW-0082465581-cds-XP-0087889461-12155-half1_27
TTGCTCTTCCTACTAGTCTCCATTGCAATTCCACTCATCGCTCAGTGCAGCGACCCTGACATCCTCGCAGACTTCATCCT
>PalmExons_Bait_Seq_NW-0082465581-cds-XP-0087889461-12155-half2_27
GGCTATCTCGACGTTGGCTTTGTCGACACCGCAAACAAGCTCTACGTTCAGACTCTTCAGCCTGGGGACATGTTTGTGTT
>PalmExons_Bait_Seq_NW-0082465581-cds-XP-0087889481-12158-half1_54
cttcAAGGGGTGCAGTCCGTTGGCACCAATGATTCAGCCCCCATGCAGGAAACAGCAGGAGTAAACAAAATGACCACCAA
>PalmExons_Bait_Seq_NW-0082465581-cds-XP-0087889481-12158-half2_131
CTGCAAGCAGCAGCTACAGCTGCTCCCTTCCCATTCTGCTCAGTATTACTGCACTTGGATCTATCTTTCTGGCTTTGTAA
>PalmExons_Bait_Seq_NW-0082465581-cds-XP-0087889581-12169-half1_189
CAAGATTTCTCCCCACACCCGCCATCTTCCGATCGAGAATCTTCAGGTGGCATAATGTCAGCTGTTACCATCCCTACTGC
>PalmExons_Bait_Seq_NW-0082465581-cds-XP-0087889581-12169-half2_269
AGGGGTATGTCCTGACATGCATCTCCTACCCAAAGGAAGACTCTGTTATTCACACTCATAAGGAAAGTGAGCTTTATTGA
>PalmExons_Bait_Seq_NW-0082465591-cds-XP-0087890161-12218-half1_226
TGCCCACCGTTCTTACAATCGGTCGTGTTGCTGCCGTTCCTCTTCTCGTAAGCACCTTTTACATGAATGGTTGGTGGGCA
>PalmExons_Bait_Seq_NW-0082465591-cds-XP-0087890161-12218-half2_226
TTGGTAGAGAGGTCATTGGTGCCTTCATCTCTTCACCTTGGTATTGCACCGTTTGTAAATCATCCATGCTATCCTGTTAA
>PalmExons_Bait_Seq_NW-0082465591-cds-XP-0087890411-12242-half1_54
CTGGGGCTGGTTGCGGCGTGGTATTCGTCGAACATCGGGGTGCTTCTTTTGAACAAATACCTTCTGAGCAACTACGGATT
>PalmExons_Bait_Seq_NW-0082465591-cds-XP-0087890411-12242-half2_0
CCAAGTTTTCATTTGTTTGGGTTTATTATGTGCATTGGTGCAACTGCTGCAAGGGCACTTAAGTCAGTGTTGCAAGGAAT
>PalmExons_Bait_Seq_NW-0082465591-cds-XP-0087891061-12299-half1_457
ATACCAAGTGGCCCGCCCTTCCTTCTACCTTGAGCAGGGAGACTACCGACGAGTATGGACATGAATTGATAAAGCTGTGC
>PalmExons_Bait_Seq_NW-0082465591-cds-XP-0087891061-12299-half2_243
CCGGTTCCCGATTCCTTCATCATCAACGTCGGAGATCAAGTTCAGGTGTTAAGCAATGCGACGTACAAGAGCGTAGAGCA
>PalmExons_Bait_Seq_NW-0082465591-cds-XP-0087891071-12300-half1_456
CATACCAAGTGGCCCGCCCTTCCTTCTACCTTGAGGGAGACTACCGACGAGTATGGACATGAATTGATAAAGCTGTGCGA
>PalmExons_Bait_Seq_NW-0082465591-cds-XP-0087891071-12300-half2_243
GGTTCCCGATTCCTTCATCATCAACGTCGGAGATCAAGTTCAGGTGTTAAGCAATGCGACGTACAAGAGCGTAGAGCACA
>PalmExons_Bait_Seq_NW-0082465591-cds-XP-0087891113-12304-half1_560
TTCGTCCATTCTCGTGCCTTACCATGGCTGGAGGATTAGTCACAGGACTCATCACCAGAACCATGGACACGTCGAGAATG
>PalmExons_Bait_Seq_NW-0082465591-cds-XP-0087891113-12304-half2_0
ACCTGAGAAGTCATATAAGAGTTTGGATTCTGCAACTCGGATTCTGCGTTTCACATTGCCTTTCCCAATGCTTGCATATC
>PalmExons_Bait_Seq_NW-0082465591-cds-XP-0087891501-12358-half1_216
AAGCCCCGGAAGACGGACGTCCAGTGCAAGAATCGGATCGATACCCTCAAGAAGAAGTATAAGCTCGAGAAATCGAAGCC
>PalmExons_Bait_Seq_NW-0082465591-cds-XP-0087891501-12358-half2_243
AGATCAAAGCATCAGCAGATGATGGAGCTGGAAAAGCAGCGGATGGAGTTTGCGAAGGACATTGAGTTCCAGCGGATGCA
>PalmExons_Bait_Seq_NW-0082465591-cds-XP-0087891521-12361-half1_224
GAAGACGGACGTCCAGTGCAAGAATCGGATCGATACCCTCAAGAAGAAGTATAAGCTCGAGAAATCGAAGCCCGGGCTGT
>PalmExons_Bait_Seq_NW-0082465591-cds-XP-0087891521-12361-half2_224
AGTTTGCAGAGGTTTATGAGAGGGTGGAGAGATCAAAGCATCAGCAGATGATGGAGCTGGAAAAGCAGCGGATGGAGTTT
>PalmExons_Bait_Seq_NW-0082465591-cds-XP-0087891541-12359-half1_243
AAGAATCGGATCGATACCCTCAAGAAGAAGTATAAGCTCGAGAAATCGAAGCCCGGGCTGTCGCAGTGGCCCTTGTTCTC
>PalmExons_Bait_Seq_NW-0082465591-cds-XP-0087891541-12359-half2_376
AGATGTTCATGGATGCTCAGCTTGAGCTCGACAAGATGAAGCGGCCCAAGCATGCGTCGGGATCTGGTGTCATATATTAA
>PalmExons_Bait_Seq_NW-0082465591-cds-XP-0266602931-12217-half1_208
CACCAAGATTGTTGACGCTGCCCACCGTTCTTACAATCGGTCGTGTTGCTGCCGTTCCTCTTCTCGTAAGCACCTTTTAC
>PalmExons_Bait_Seq_NW-0082465591-cds-XP-0266602931-12217-half2_156
ACACTAGTATTATTGTGTACCAGACCTTTGGAAGTCGCTGCATTTGGAGAAGTACCATGGCTTCTGACAGTACCTTCAAT
>PalmExons_Bait_Seq_NW-0082465601-cds-XP-0087892411-12440-half1_476
GGCAGGGGCAATGCTAGGCGATGCTTTTCTTCATCAGCTGCCACATGCTTTTGGTGGACAGcattctcattcacatgagc
>PalmExons_Bait_Seq_NW-0082465601-cds-XP-0087892411-12440-half2_336
GTCTAGAACATTATTTCTGCTTGCACATGAGCTTCCTCAAGAGGTTGGTGACTTTGGAATCTTGGTGAGATCAGGATTCT
>PalmExons_Bait_Seq_NW-0082465601-cds-XP-0087892461-12445-half1_108
agagagaatagaaTGCCACTTGAAGGTGTTCTCATGGAAGCCACCTCGATGCCGTCTCCTGACCTCTCCTTGCACATCAG
>PalmExons_Bait_Seq_NW-0082465601-cds-XP-0087892461-12445-half2_567
GATGGGCTTAGATCAACAATGTTGTCATCTCAAGTTGAGGATAGCAATCCTTGCCGATCCAATGGTTTGCATGTTTCTCA
>PalmExons_Bait_Seq_NW-0082465621-cds-XP-0087895681-12747-half1_1026
GGATACGCCACGATTCTGAAGAGCTCCAAGTTCTTGAAGCCGGCTCAGCAGCTGATGGATGAATTTTGTGGCTCTTCGAC
>PalmExons_Bait_Seq_NW-0082465621-cds-XP-0087895681-12747-half2_189
CTTGTACATGCTGGAAGAGGTATGCAGACGGTACAAGCAATACCACCAACAAGTGCAAATGGTGGTCACTGCTTTTGAAT
>PalmExons_Bait_Seq_NW-0082465621-cds-XP-0266604021-12649-half1_214
CGGGGTCTGTGGTCATCGCTCGAGTGACAAAAGTGATGGCCAGGATGGCTTCAGCTGATATAATGTGTGTCGAGTCCAAA
>PalmExons_Bait_Seq_NW-0082465621-cds-XP-0266604021-12649-half2_0
GCTGTGAGGGAAAAGTTTACGGGCATAATTAGACATTCTCACTTTTGCTACTGTTACTCGTGCTTATTGGTGCTCTCGAC
>PalmExons_Bait_Seq_NW-0082465631-cds-XP-0087896471-12825-half1_67
TTAAGGCCCGAAAGAACGGTGGTGGTATCCTTAAACTCCGTGACGACGTGCAGACCTGTGGATACCAAGATGTGCAAGTG
>PalmExons_Bait_Seq_NW-0082465631-cds-XP-0087896471-12825-half2_0
ATGTGGGAGATACTGAGATCGGAGATGGAGCTATCACGCGCGCCGAAGCAGCGCAAGCGACCATTTTGGAGGTTATCAGC
>PalmExons_Bait_Seq_NW-0082465651-cds-XP-0087899281-13107-half1_34
CCGTGGCTCCTCTACCCTCTCCCTCGAAGAAGTTCCAGTTTCAAGCGCTAGGGGATCGGATTGTGGAATTGAATGAATCA
>PalmExons_Bait_Seq_NW-0082465651-cds-XP-0087899281-13107-half2_34
AAGAAAACTTGCAAAACTGGAGGTCAAAGTTGGACGCGCAAGTTAAGACCTACAAGGATGAGCTTTCAGAGCTCAAATAG
>PalmExons_Bait_Seq_NW-0082465661-cds-XP-0087899831-13151-half1_81
GCATGTGATGCCGCTGCTTTGTCTTCTGACCAGGTGAGCAATGTGGGAAGCAATGATGGGAGAATCTTTGGCTGTTTGCC
>PalmExons_Bait_Seq_NW-0082465661-cds-XP-0087899831-13151-half2_0
TCATCGACATGTGGTTTCCGCCTTGAGATTTGTTAACCGATCAGATCCTATGAAGTGGCTTGATTCTTACTCTTGTGAAG
>PalmExons_Bait_Seq_NW-0082465661-cds-XP-0087900081-13184-half1_54
GCTGCTCATGGGCAGTTGTCGCCAACGTTCTACAGCAGGACCTGCCCGAACCTCGAGAGAATCGTCAATATAATGATGTT
>PalmExons_Bait_Seq_NW-0082465661-cds-XP-0087900081-13184-half2_351
TTACAGTACTAATAATGTACTCTTTTTTAATGACTTCGCTGCGGCCATGGTGAAGATGGGGAACATCAGCCCGCTGACTG
>PalmExons_Bait_Seq_NW-0082465661-cds-XP-0087900171-13196-half1_224
TCGTGCCATCACCAGTGCATACTACCGTGGAGCTGTAGGTGCATTGCTTGTCTACGATGTTACTCGGCATGCGACATTTG
>PalmExons_Bait_Seq_NW-0082465661-cds-XP-0087900171-13196-half2_28
TAGTTGTTATGCTTGTTGGAAACAAGTCTGATCTTCGTCATCTTGTAGCCGTTTCGACGGAAGATGGGAAAGCTTTTGCA
>PalmExons_Bait_Seq_NW-0082465661-cds-XP-0087900741-13241-half1_54
aagaagaagaagCATTTGTCCTCCACGTCCAGGTCCTCCACGAGCTTTTCCTTTACGCGGGTCCTTCCTCCCTCTTTGAT
>PalmExons_Bait_Seq_NW-0082465661-cds-XP-0087900741-13241-half2_81
ACAACAAGATCCACGCCTCCTCGTCTTCCAAAACCGATCGAGAACGCCGGAATCGATCCTCCTCGAAGATTGATGCACGG
>PalmExons_Bait_Seq_NW-0082465681-cds-XP-0087902951-13361-half1_166
ATGCAGTTGCAGCTGCAAAGAATGCTGCGAAAGGCATCACGGACATGGAAGCTGCTGCTGGCTCTGATTCAGAATCAGCT
>PalmExons_Bait_Seq_NW-0082465681-cds-XP-0087902951-13361-half2_84
GAGCAAGCCAGTGAGGACTCTTTCTTCGGTCAGGGTCTTAAGGTTCTTGACAGTTCAATGGAAAACTTTGCTTCAGGAGC
>PalmExons_Bait_Seq_NW-0082465691-cds-XP-0087904081-13564-half1_208
TGGAGGAGAGAAATAGGGGATCTTCGTATGAATTCGGAGAGAAGGAGATGAAGGTGAAGGAGGAGAGTGACGGTGGGAGG
>PalmExons_Bait_Seq_NW-0082465691-cds-XP-0087904081-13564-half2_78
GAGGGTTTGGTTCCGAGGGCAAAACTGCTTCTAACTATTGGTGGCACATTCTTTTTGGGCTTTTGGCCTCTGATTTCAAT
>PalmExons_Bait_Seq_NW-0082465701-cds-XP-0087905181-13643-half1_168
AAGTTTTGCTACTACAACAACTACAGCCTAACCCAGCCCAGGTACTTCTGCAAGACCTGCAGGAGGTACTGGACTGAGGG
>PalmExons_Bait_Seq_NW-0082465701-cds-XP-0087905181-13643-half2_415
AATTTGAGCAAAATAGAGCCCAAGTTGGGGATCCTCCTGGGTTTTGGAATGGTATGATGGGTGGTGGAGGCTCTTGGTAG
>PalmExons_Bait_Seq_NW-0082465721-cds-XP-0087906891-13796-half1_26
AAGGTTTGCAGAGAATTTGTCTCTTCCTTCGGTGCAAGTAGTTGTGGTGAGTGCCAATATGGGCTGCAGCCACTGCCAGG
>PalmExons_Bait_Seq_NW-0082465721-cds-XP-0087906891-13796-half2_0
ATGGTGGACATGCGCAAGAAAGAAGTCACAGTTAGGGGAATTGTGAGCAGTAACAAGAGAAAGAGATCTCATCAAGGAAT
>PalmExons_Bait_Seq_NW-0082465721-cds-XP-0087906931-13798-half1_135
GAGACCTCCACGGTCGACTACAGCTCCTCATCTTCTGTCTTTCCTGCAGAAGCCTGTGAAACAATTGGTGGAGAAGCATG
>PalmExons_Bait_Seq_NW-0082465721-cds-XP-0087906931-13798-half2_134
GTGATGATCTTGGAGGAGAGTTCTGCGAACCAGAATACCAAAAGGGCGTTTACGAGGACACAGCCCAGATAAAAGAATAG
>PalmExons_Bait_Seq_NW-0082465721-cds-XP-0087907521-13856-half1_0
ATGGAGTGGTGGAGATGTCTGTTTGTGGGAATGGTGATGCTGATGGCTGCAGGGAGTGGAGAAGCACAGTTATCACCAAC
>PalmExons_Bait_Seq_NW-0082465721-cds-XP-0087907521-13856-half2_0
CCTGACTTCAACCTCGAACTCCTTGCTTGGATCTTTGGAAAGAACAACCTCACCTTGTTCGACATGATTGCACTCTCCGG
>PalmExons_Bait_Seq_NW-0082465721-cds-XP-0087907901-13855-half1_483
aagaaagaagaGCCCCAAGTGATCGTGGTACTGCTCAAGGTCCTCATGCATTGCGAGGCCTGTGCCCTGGAGATTAAGAA
>PalmExons_Bait_Seq_NW-0082465721-cds-XP-0087907901-13855-half2_459
GAGGAATGAGTTCTACTATTATTACCCGAGATACCCTGTAGAGTATGCGTATCCACCGCAGATCTTTAGTGACGAGAATC
>PalmExons_Bait_Seq_NW-0082465721-cds-XP-0087907911-13875-half1_252
TCCACCTCCTCCTCCAAGAGATGGAAAGATATCTTGAAGGCGGAGGAGAGAAAGTTGGCGGAGAGGATGAGGAATAAGGG
>PalmExons_Bait_Seq_NW-0082465721-cds-XP-0087907911-13875-half2_280
TTAGAATGCTGAGTTTTAACATGAACACATGCATCAGGTATCGGAATCAGGTGATCAGTTGCAGTGGGGAGGGTAAGGAT
>PalmExons_Bait_Seq_NW-0082465731-cds-XP-0087908772-13981-half1_444
TCCCTCGTCTCCCTTGTCGCTCTGGTGCAACTTATCCGAATTCATCTAAGGGTGCCGGAATACGGATGGACAACGCAAAA
>PalmExons_Bait_Seq_NW-0082465731-cds-XP-0087908772-13981-half2_84
AAAGGCTCTTGAGATGGCACTTCTAGATCTCCCTGGTCTATTGTTCTTCTCAACCTACACTCTACTAGTGTTATTTTGGG
>PalmExons_Bait_Seq_NW-0082465751-cds-XP-0087910151-14096-half1_216
AGGTTCAAAGGCACCAAGGCCAAGCTCAATTTCCCTGAGAGAGTCCAAGGGCGGACAGACCTTGGCTTCTTAGTTAGTAG
>PalmExons_Bait_Seq_NW-0082465751-cds-XP-0087910151-14096-half2_162
AATGTCGCCAGCATCTATGCCGGGTTCTTCGCAAGAGTTTTTGGATTTCTCTTCGCAGTTTGGTACCTCTTCTTCCTCTA
>PalmExons_Bait_Seq_NW-0082465761-cds-XP-0087912531-14287-half1_108
GCTCTCAAGAAATCCACCCAAGCCCTCGCCTTCGATCCACACAGAGCCCATCAACAACTCCTCGACAAAGAGGAATTAAC
>PalmExons_Bait_Seq_NW-0082465761-cds-XP-0087912531-14287-half2_664
GCAACGTCCAGCACCAGGGGATGCGCGTCGTCATCGCCGTCGAGAATTCCATGGTGTCGTTTACCCCGAATAAATGTTGA
>PalmExons_Bait_Seq_NW-0082465771-cds-XP-0087912621-14314-half1_420
GGGGGGAAGAAGGGTGGATTCATAGTATCCAGCCATCTCCAGGGAGAAGCAGTGCAAGACTGGAGAGAGATTGTGACATT
>PalmExons_Bait_Seq_NW-0082465771-cds-XP-0087912621-14314-half2_448
CTGGTATTAGATGAGCCCATCACATTCGCTGAGATGTACCGAAGGAAGATGAGCAAGGATCTGGAACTTGCCAAGCTTAA
>PalmExons_Bait_Seq_NW-0082465771-cds-XP-0087912681-14322-half1_28
AGATGGAATGGCCGGCGTATTTGGACGAGTACGAGAAGCTCGTCATCCGGATGAATACTCCTAGGGTGGTCATCGACAAT
>PalmExons_Bait_Seq_NW-0082465771-cds-XP-0087912681-14322-half2_608
GTGGTTTAGGGCTGTTCTATCTGGGGAATCTAGTGATGAGGAATCTGTACAATTTGGGGTTGATTAGATCTTGCTCTTAG
>PalmExons_Bait_Seq_NW-0082465771-cds-XP-0087913431-14405-half1_378
TTTATGGTTCGATCGATGAACGCCACGTTTGGGGGAAAGGCTTCATGGGAGTTTTTCTCGGAGCCTCTCATGGTGCAGTC
>PalmExons_Bait_Seq_NW-0082465771-cds-XP-0087913431-14405-half2_27
CCTCTTCTTCTGGCGGCTCGATTACACCGGCATCTCCATTATGATCATCTCCTCCTTCGTCCCTCCCATCTACTACGCCT
>PalmExons_Bait_Seq_NW-0082465781-cds-XP-0176986101-14477-half1_567
CTCTGTAACATGGCCTACGTGATACCGGAGATCAAGGCAGAGGACCTGATGAAGCACTACGGTCTTCGTTTTGTCACCTC
>PalmExons_Bait_Seq_NW-0082465781-cds-XP-0176986101-14477-half2_189
TTTTTCGAACCTGTCAAATTTGAGGGGATGGACGTGCTGGTGCATCGAGGGATATATGAAGCAGCGAAGGGAATATACGA
>PalmExons_Bait_Seq_NW-0082465801-cds-XP-0087916251-14660-half1_0
ATGGATCCCCTTCTCGAGAAGTCGAGGAGCGACAAGAAGAGGAGGTTCAGCGAAGAGCAGATAAAGTCCCTCGAATCCAT
>PalmExons_Bait_Seq_NW-0082465801-cds-XP-0087916251-14660-half2_84
GAGGATGCAAGGCCCTGCTTTTTGGTGTGTTCAGCTGGTGAAGAAAAGAAGCCGAGCTTTTTCGATCAGGAAGAAGCAGA
>PalmExons_Bait_Seq_NW-0082465801-cds-XP-0087916301-14664-half1_432
GCGGAGCTGGGCTACAGGAGGAGCGCAAAGAAATGCAAAGAGAAGTTCGAGAACGTCCACAAATACTACAAGCGCACCAA
>PalmExons_Bait_Seq_NW-0082465801-cds-XP-0087916301-14664-half2_432
CAACCGCAGCGCCAAGAGGTGCAAGGAAAAGTGGGAGAACATCAACAAGTATTTCAAGAAAGTGAAGGAGAGCAACAGGA
>PalmExons_Bait_Seq_NW-0082465801-cds-XP-0266609951-14708-half1_0
ATGGACCTTCCTTTCCCCGTTCTCCTACAAACTCCTATCCCTACAGTGAAGCCAACAAGAAAGTGGATCCCGTGGCCGAA
>PalmExons_Bait_Seq_NW-0082465801-cds-XP-0266609951-14708-half2_0
ATTTTTCAGAAGTTTGAATGTAAGGAACGGTCTGATGGAGGAATTGTAAGGAATGTTGTGCGCTGGAGCATTCCAACTCT
>PalmExons_Bait_Seq_NW-0082465811-cds-XP-0087917501-14765-half1_78
ACCTCCAAATTCGACTTCTTTTACCTGACCCTCATGTGGCCGGGCGCTTACTGCAATTCTGGCTTGTTCAGCAAGTGCTG
>PalmExons_Bait_Seq_NW-0082465811-cds-XP-0087917501-14765-half2_52
GACCTTCTCTCCCTCCTCAAAGCCAACGGCATTGTGCCATCCAGCGACAAACTCTACAAGCTCGAAGACATCCAGGATGC
>PalmExons_Bait_Seq_NW-0082465821-cds-XP-0087918841-14884-half1_0
ATGGGCACTTTGGTAGGCCATGTAGCCCCTGGGTTTGGGTTCCTGGTAATTGGGCTGTGGCAGCTTTTCAACCATATCAA
>PalmExons_Bait_Seq_NW-0082465821-cds-XP-0087918841-14884-half2_84
CAGCATCGCGTTCCAAGGTGTTTGGTTTGTCGTCATGGGATTCATGCTGTGGACTCCAAGCTTAATTCCGAAGGGTTGCT
>PalmExons_Bait_Seq_NW-0082465831-cds-XP-0087919851-14983-half1_27
TCCGTCTTTCTCCTTCTATCTTCTGCAACTGCTTGCGACAGATGCGTGCGTCAGTCCAAGGCTTCCTACTTCTACTCCTC
>PalmExons_Bait_Seq_NW-0082465831-cds-XP-0087919851-14983-half2_27
CACGGGAACCAGAACCTGGCCATTAGAGTGGAAGAGCACAGCCGCTGGCCAAACCATCTAGCCATCAAATTTTTGTACCA
>PalmExons_Bait_Seq_NW-0082465831-cds-XP-0176987151-14982-half1_92
AGTTTATGCCAAGGGGGGGAAGAGGTATGTTGTCCCTCTGAAGTATCTGGACCACCCCATTTTTCGAGTGCTGCTGGAGA
>PalmExons_Bait_Seq_NW-0082465831-cds-XP-0176987151-14982-half2_0
TAGAAGCCATGGGCCTCTAATGGTGCCATGCGAAGAGGAGCTAATGGAGCACATTGTCTTTCTGCTGGAGACCAACCCTG
>PalmExons_Bait_Seq_NW-0082465841-cds-XP-0087921141-15107-half1_121
TCCACCGTCTGCTAAAGTCCAGAATTGCAGCAAATGGGAGAGTGGGGGGTACAGCTGCTGTGTACACTGCTGCTATTTTG
>PalmExons_Bait_Seq_NW-0082465841-cds-XP-0087921141-15107-half2_121
TCATCAAGGGAACCATAGCTGGAGGAGGTGTGATCCCTCACATCCACAAATCTCTCATCAACAAGTCTTCCAAGGATTAG
>PalmExons_Bait_Seq_NW-0082465841-cds-XP-0266610971-15085-half1_112
GCCAATTGCATCGTCTTTTTCAACCTGGCCAAGATCTTCCGTCCACTTCCGCCTCACCACTAGATGGTGGCTGTTTCTTC
>PalmExons_Bait_Seq_NW-0082465841-cds-XP-0266610971-15085-half2_166
ACATCATCCCCGTCGTCCTCGTCCTCTGCGCTGTCGTCCTCTGGTTCTTCTCCAAACCACCCACCGAATCAAGAACATGA
>PalmExons_Bait_Seq_NW-0082465841-cds-XP-0266611031-15114-half1_567
CCTGTCGAGGTCACCAAAGCCCAGTTACCGGGCTTCTTCTGGTCAAAAGGGTGGGAAAAGCTTCGATTTGAGGCTTTAGA
>PalmExons_Bait_Seq_NW-0082465841-cds-XP-0266611031-15114-half2_648
AATGGAAGGAGGAGGGTCGTCCTTAGAGAACATAGCATGCCTGATTCAGTATGCGTTGAAGCATGGACACGACGATTCTG
>PalmExons_Bait_Seq_NW-0082465851-cds-XP-0176987681-15197-half1_243
TCCTGTTTCAGGGGGGAGAAGACTGCAGCACCCAACAACAACTCCGTGAGGGGATTCGATGTCATAGACAAGATAAAGGC
>PalmExons_Bait_Seq_NW-0082465851-cds-XP-0176987681-15197-half2_216
AACAACTTGGCACCCCTGGATGTCCAGACTCAAAATTACTTCGACAACGATTACTACGAGAATCTCATCAACGAGAAGGG
>PalmExons_Bait_Seq_NW-0082465881-cds-XP-0266612271-15549-half1_252
TACATCTCCATCCTCCAGCACAAGCTCAGGCAGGTCCAGAACGACCTCTTCAATGCTAAAAAGGAGCTCTCGGCCTACAT
>PalmExons_Bait_Seq_NW-0082465881-cds-XP-0266612271-15549-half2_196
AGCTCGCAAGATTTGGTACTGGGTACACTGATGGGCGAGGTTTTAATCAGATGGTGGGCGGCAGCGCAACAGCAGCAGTG
>PalmExons_Bait_Seq_NW-0082465891-cds-XP-0087926841-15653-half1_178
TCCAGTCGTTCAAGAACGGATCCGATATTTTTGGTGGGATATTCCGCTGCTACGCGGTCCTAATCGCCCTCTTTGTAGCC
>PalmExons_Bait_Seq_NW-0082465891-cds-XP-0087926841-15653-half2_130
AAGATCTGATTTTGCTTCAGGAGATTGCAAGTTACCTTCTTATGGCATGTGGTTTGACATACGTGATCTCGGAATTGGAA
>PalmExons_Bait_Seq_NW-0082465891-cds-XP-0266612651-15632-half1_19
AGAAATCGAAGATGGCGCGCGATAAGCACTTGGAGAAGAACAAGCTCCCCAAGGGGAGCCAGTTGGAATCCAACAAGAAG
>PalmExons_Bait_Seq_NW-0082465891-cds-XP-0266612651-15632-half2_0
AAGGTATGCATGCAGACATTCATTTGTACCACATCGGAAGTGAAATGCAGAGAACATGCTGAAGCAAAGCATCCAAAATC
>PalmExons_Bait_Seq_NW-0082465901-cds-XP-0087928031-15768-half1_117
TGGCAAGGACAGAAGCGCTCGGAGATTTTGATGCTGATTTCGCTGGTGGTGTTCGGAGTTGTTGCTTTTGGGGTCGGATA
>PalmExons_Bait_Seq_NW-0082465901-cds-XP-0087928031-15768-half2_0
TGCGATCGGCTCCTTCCAGATTATGATGCTTATCTATGGGTCTGGAGTTGTCCTGACTGCATTGATTACGGTGCCCAATT
>PalmExons_Bait_Seq_NW-0082465901-cds-XP-0087928221-15782-half1_0
ATGGCGGGGAAGGGTGTACAGCCTATTGCTTCTCTTCTTCTGGTCCTCAACTTCTGCATGTATGCCATAGTGGCAGCCAT
>PalmExons_Bait_Seq_NW-0082465901-cds-XP-0087928221-15782-half2_112
AAAGAGATTGAATTGGAGGGAAGGAATGCGCGCCTGAGAACTATAGAGGCTTTCTTGATCATTCTTTCAGCAACGCAGCT
>PalmExons_Bait_Seq_NW-0082465901-cds-XP-0087928271-15788-half1_297
AAGATCTTCCTTGCGTTCAATGGCTGCGTGAAGCATTTCCCCAAGAAGAAGTGCCTGGTGTATGGGAATCCCGTCAGGCT
>PalmExons_Bait_Seq_NW-0082465901-cds-XP-0087928271-15788-half2_351
AACTGCAATTGATGAAATTTTAGGGAATGAGCATCTGATGGCAGAGATGTCGGAGAAAGCACTTAAATTTGCACGGCCCA
>PalmExons_Bait_Seq_NW-0082465901-cds-XP-0087928371-15803-half1_0
ATGGATTCCGTCACGAAAAGCTTCGACCTGGACACCCAAAAGCCCGTTTCCTTCCCCAACGGCACTCTAAAGAAGCAACT
>PalmExons_Bait_Seq_NW-0082465901-cds-XP-0087928371-15803-half2_243
GTCGAGAGGGGAGTATTCAGGGTGTGGATGCATAACAACAAGCACGCATATCTTGGCAGCCCCTCATCGAGGAGAAGTGA
>PalmExons_Bait_Seq_NW-0082465901-cds-XP-0176988741-15818-half1_243
TCCACGTCGGCGAACGCGATCCAGATCGCGATGGCCAAGCTGGAGGATGAGTTCAGTAATATACTGGTTTCTAGAGTCAA
>PalmExons_Bait_Seq_NW-0082465901-cds-XP-0176988741-15818-half2_378
GTTATACTCCAGCACAATCTTGAAAACAAGGCCAATCTCTACAAGGACAATGCCCTCTCCCATCTCTTCTTGATGAACAA
>PalmExons_Bait_Seq_NW-0082465901-cds-XP-0266613161-15781-half1_234
GAGGGAGTTCCTAGGTCTGAATGCGTTGCTGTTGATCTGGCAACGGAGAGCTCGGAGAATGAGGTTAAGGTGCAAGGAAT
>PalmExons_Bait_Seq_NW-0082465901-cds-XP-0266613161-15781-half2_283
CGAATACTGAGGTAGTGCATCGTGCGAGATGGTGGAATTGTTGTGGACTGCTTGATGTTCTTGCGCGCTCTGAAAGATAA
>PalmExons_Bait_Seq_NW-0082465911-cds-XP-0087929301-15878-half1_0
ATGGCTCTTCTGACGGACACGAGCAAGACCACCAAGCTAGAACGGTATAACAGCTATCTCCGGCGAGTTAACAGCACGAA
>PalmExons_Bait_Seq_NW-0082465911-cds-XP-0087929301-15878-half2_405
GGTGGGGAAGATGGTTGCTATCTTGGAAGAGTTGTTGGGGAAGAAGGCGAAGAAGAACGTCGTGACGATGCCGAGGAACG
>PalmExons_Bait_Seq_NW-0082465911-cds-XP-0087929501-15903-half1_52
AGAAAGCCTGGAGGAAGAAGAGAAAGTATGAGTTGGGCCGGCAGCCGGCAAACACTAAGTTGTCGAGCAACAAGACAGTG
>PalmExons_Bait_Seq_NW-0082465911-cds-XP-0087929501-15903-half2_234
ATGCGGCAGAGCTGATGGATACATATTAGAAGGCAAGGAGCTTGAGTTTTACATGAGGAAGATCCAGAAGAAGAAGGGCA
>PalmExons_Bait_Seq_NW-0082465921-cds-XP-0087930761-16006-half1_430
CGTTCAAGTTGATCGTGACGAACCCTGAATCGGTTCTTGATTCTCTTACTCGAGAAGTGAAGGAAGCCGGTCCGGATGGG
>PalmExons_Bait_Seq_NW-0082465921-cds-XP-0087930761-16006-half2_81
CCGCAACCATTGAAGATACGAGCTGATGTGGAGATGAAATGCTTCCAATTTGATGGGGTTCTTCACATTAAGGAAGCTAT
>PalmExons_Bait_Seq_NW-0082465921-cds-XP-0087931611-15936-half1_378
GAGGAGTTTAACGCCGAGCTCTTCTCGGGTAAGGCGGCCGTTGCGACCGTCATGGATTTCATGATGAATTGGATTGTCTT
>PalmExons_Bait_Seq_NW-0082465921-cds-XP-0087931611-15936-half2_81
GAGGACTGATCCTGTACACAAGAAAGTGATGTTAGACAATGGACCGAGTGCGGTTTTCTTGTTTTGGAATTACTGTATGG
>PalmExons_Bait_Seq_NW-0082465931-cds-XP-0087932801-16188-half1_178
GCAGCAGAATACACGGGAGTGGGATGCAGACAAGGAAGGAGGGAGTGTTCAGGGTTGCATTCAGAACAAAGTCTGAGATC
>PalmExons_Bait_Seq_NW-0082465931-cds-XP-0087932801-16188-half2_0
GACATCCTCGATGACGGTTTCAAGTGGAGAAAATACGGGAAGAAATCAGTGAAGAACAGTCCGAACCCAAGGAACTACTA
>PalmExons_Bait_Seq_NW-0082465941-cds-XP-0087934171-16207-half1_297
GAGACTGCCGGCAACATTCCATTGCCGAACTTGAAGGCCGACCAACTTAAGAAGAACTTTGCGAAGAAGGGCATGTCGCT
>PalmExons_Bait_Seq_NW-0082465941-cds-XP-0087934171-16207-half2_270
TGGTACTATGCAAAGGACCAGTCCGCTTGGGCTGACAAGTTTGCAGCTGCCATGGTGAAGATGGGTTCTATCGAGGTGAT
>PalmExons_Bait_Seq_NW-0082465941-cds-XP-0087934181-16217-half1_28
CTCATGAAGCCATGAGCATCCAAGGAGGAGCAGGAGCTTTTGGTGGCCTTTCTCAGAGTAACACCATAAGTCACTCCGAC
>PalmExons_Bait_Seq_NW-0082465941-cds-XP-0087934181-16217-half2_336
ATCCAAAGGAAATCTAGGGAGACATTTGTGGATGTCCGCATCATCGAGGATGAGGTTTATATCAAGCTAACTCAGCGTAA
>PalmExons_Bait_Seq_NW-0082465951-cds-XP-0087934531-16350-half1_474
TCTTGGTCCGCCGATATCGGTAGATCATCACTTCCCCTGGCTCGTTTTGCGTACCGTAGTCCCAAGTCCAGTTCTGAATT
>PalmExons_Bait_Seq_NW-0082465951-cds-XP-0087934531-16350-half2_420
TAGCTGCAATTGCCGCGAGCAGGAAATTTTGATTGAAGAGGAAACGGAGAAGCCTACAGCTGATTGTTACGATGCTTCTG
>PalmExons_Bait_Seq_NW-0082465951-cds-XP-0087935081-16351-half1_196
GTTCGAACGGTTGGAGTTTTGGGCATTCGTCTAGTTTCGGTGATGGCAGGCGTTTTAGCTTTGGGAAGCCTATGCTGGGA
>PalmExons_Bait_Seq_NW-0082465951-cds-XP-0087935081-16351-half2_364
GGTAGTGGGGCATTTGGGAAGGGTAGTCATCATCGTTGCAAGGGATGTAAAAAGAACCGTCATAAAGGAAAGGGTGAGAA
>PalmExons_Bait_Seq_NW-0082465961-cds-XP-0087936041-16487-half1_193
AAAAGACAGATGTGGTGGTGGATGGATCGAGCGTGGAAGAAGCCTTCTTCAGAGGGAGGAAACTGCAGGGGATCACTGTT
>PalmExons_Bait_Seq_NW-0082465961-cds-XP-0087936041-16487-half2_193
ACTGGTTCTCTGTTGCTGATGCTTTGCACAAGCCTGTCACTGCAGAAGAGATGTCTTCCACTTCAACTTTTCGGGACTGA
>PalmExons_Bait_Seq_NW-0082465961-cds-XP-0176989641-16457-half1_0
ATGAGAAGAGCTGGATTTCAGATGCCCACCTGCACCTCATGCTTTCTCTTCATCATGGCCATCCAGGCCACGTTCCAAGT
>PalmExons_Bait_Seq_NW-0082465961-cds-XP-0176989641-16457-half2_416
TGAAGATGGGATCCATCGAGGTTCTCACTGGAGATCAGGGTGAGATCAGGAGGACGTGTAGGTTTGTGAACAAGTTCTAG
>PalmExons_Bait_Seq_NW-0082465981-cds-XP-0266615651-16631-half1_621
GATGAGGTCGATAATTGGTCTCGAGGAAAGTACCCCAGCTTCGGATCGGGATTCAGGGATTCTTCCGGTCCTTCAGATTC
>PalmExons_Bait_Seq_NW-0082465981-cds-XP-0266615651-16631-half2_729
AATTGGAGAGAGGGGCTTTTTTGGCAGCAGAGTTATGGACAGGTACATTCATTCTTTTTCCATGCTGACTTTCTTGTGCT
>PalmExons_Bait_Seq_NW-0082465991-cds-XP-0087938321-16709-half1_78
CGAAACCCTCCGCTACTTCCCTCTATTACTTCTCTCGTTCGCTCGCGTTTAATCCATTCCTCCGCTCCTTTCACGCCTTT
>PalmExons_Bait_Seq_NW-0082465991-cds-XP-0087938321-16709-half2_25
TTGAAGAACAAGGAGACTTTCGGCGATGACATCGATGCGGTCGTGAAGGTCTGCGCTGAGATATTCAGTGACTTCTTGCA
>PalmExons_Bait_Seq_NW-0082466001-cds-XP-0266616411-16867-half1_0
ATGGAATCCCATCAATGGAGAACTCAACAGCAGTCAGACCGGCAGCATGAGCACTCTGCCAAAATCCCAAAGCTCCAGCT
>PalmExons_Bait_Seq_NW-0082466001-cds-XP-0266616411-16867-half2_280
CAGCTTCTACAACTCACCTCTCAATCTCCAATCCTGGAAATTTATCATCAGATTTCTCCCTGAAACTGTCCACCGGAAAT
>PalmExons_Bait_Seq_NW-0082466011-cds-XP-0087940081-16889-half1_135
ACCTACATATTCAGCATCTACTCCGGCGACATCAAGACCTCCCTGGGATACGACCAATCGACACTCAACACCCTGTCCTT
>PalmExons_Bait_Seq_NW-0082466011-cds-XP-0087940081-16889-half2_648
CTAGTGAGGCCTAAAGGCAAGGACTTGACTTGCATTGGAGTCGAGTGTTTTAAGCTTTCTTTCATTATTATCACGGCAGC
>PalmExons_Bait_Seq_NW-0082466011-cds-XP-0176990431-16869-half1_420
TGCCATGATGGCTCCAAGGACATCCACTACTGTAGACCAGGAGATGGAGCCTGGAGTTTGCTTAAAGCCAATTCAGCTGG
>PalmExons_Bait_Seq_NW-0082466011-cds-XP-0176990431-16869-half2_336
AGAAGATTGTGTCTATTTCGAAGCTCTTTTTGATTTTCTCCAGTATTGGGATGGCCAGTTCCGTCACATAGAAGCGCTGA
>PalmExons_Bait_Seq_NW-0082466021-cds-XP-0087941161-16992-half1_0
ATGGAGCAAAACCAATCGGAGAAGTGGGAAGGCAAAGCCTCCATCAATGTCCCAAACACAAAGGCGGATGAAGCCTGGTC
>PalmExons_Bait_Seq_NW-0082466021-cds-XP-0087941161-16992-half2_170
TGCAGACTGGTTTGGAAGGCATGGCGAGGAGAGTGGAAGAAGCCCTCATAGCTCCTCCCGCTGTTGCTCCTACTGAATGA
>PalmExons_Bait_Seq_NW-0082466021-cds-XP-0266616701-16950-half1_364
AGGGAGTGGTTTTTGATCCTGAGACGGGAGCTACTCTGCATATAGAGCTGGCAAGATCAAATTCTCGGAAGCGTCCACGG
>PalmExons_Bait_Seq_NW-0082466021-cds-XP-0266616701-16950-half2_28
ACCAAGATTTATGGAGTAACGATGGTGACGGTGGATCTGATGAACCATTGGGCACAGAAAATGATAATTCCAGCAACAAG
>PalmExons_Bait_Seq_NW-0082466021-cds-XP-0266616761-16966-half1_351
CTCTCCAACCTCCCCTATTACGCCGTCAACGGATACGGATCGGAGGAATTCAACGAGACAACATTCGATGAGTGGCTGAA
>PalmExons_Bait_Seq_NW-0082466021-cds-XP-0266616761-16966-half2_243
AACCCCATTCAGCAGACAATGTGTCATCAAAGAGGCGAAATTTATCTAGGACATGGCCCATCTAAATCAACCACCGACTT
>PalmExons_Bait_Seq_NW-0082466041-cds-XP-0176990971-17123-half1_243
CGCGTGGATGATAACACCTTCCGCTGCTACGTGTACCGCATCAAGTTCTTTGCCTTCGAGGTCTGTCCTGTTCTTGTTGT
>PalmExons_Bait_Seq_NW-0082466041-cds-XP-0176990971-17123-half2_189
GCTATACCAGTGGAAGTGATTGAATCCACTGGCACCCAGGTCCTTGAACAGTTGTTAAGAATAATGCTTCCACGATTTTT
>PalmExons_Bait_Seq_NW-0082466041-cds-XP-0266617031-17122-half1_247
TGGATGATAACACCTTCCGCTGCTACGTGTACCGCATCAAGTTCTTTGCCTTCGAGGTCTGTCCTGTTCTTGTTGTCCGG
>PalmExons_Bait_Seq_NW-0082466041-cds-XP-0266617031-17122-half2_196
TTGCATTTCGAGCTATACCAGTGGAAGTGATTGAATCCACTGGCACCCAGGTCCTTGAACAGTTGTTAAGAATAATGCTT
>PalmExons_Bait_Seq_NW-0082466041-cds-XP-0266617041-17124-half1_238
TCGAACGCGTGGATGATAACACCTTCCGCTGCTACGTGTACCGCATCAAGTTCTTTGCCTTCGAGGTCTGTCCTGTTCTT
>PalmExons_Bait_Seq_NW-0082466041-cds-XP-0266617041-17124-half2_189
TCTATTGAAATTCCTTTTGCATTTCGAGCTATACCAGTGGAAGTGATTGAATCCACTGGCACCCAGGTCCTTGAACAGTT
>PalmExons_Bait_Seq_NW-0082466041-cds-XP-0266617131-17142-half1_291
GGCGAGAAGCGGATTTCAGTTCAGAATGAGGATGGAACCAAGGTGGAGTACCGGGTATGGAATCCATTTCGCTCGAAGCT
>PalmExons_Bait_Seq_NW-0082466041-cds-XP-0266617131-17142-half2_162
AGACCTTGTAAACATGGCGAAGAAGCGAACAAATGTTATCCCAATCATTGAAGATGCTCGGCATCCTGCTAGATACCGAA
>PalmExons_Bait_Seq_NW-0082466051-cds-XP-0087943301-17197-half1_334
ATATATTTGCAACCGACTCCATCGAGCTCCTCCGCCAGAGCGGCATCGATTTGAAGAAGAACAATGAGAGGGGCATCGAC
>PalmExons_Bait_Seq_NW-0082466051-cds-XP-0087943301-17197-half2_140
CGGCTTCTTTAATCTGATCAAGATTTACTTCCCGACGGTATATGACATCAAGCACCTGATGAAGTTCTGCAACAGCCTCC
>PalmExons_Bait_Seq_NW-0082466051-cds-XP-0087943491-17213-half1_140
TGATCCAAAGAATGCGCACTTAAAAGCTCTGGAAGGGGCGAAGGAGAGGCTGATCCTCTGCAAGGCTGATCTCCTTGATC
>PalmExons_Bait_Seq_NW-0082466051-cds-XP-0087943491-17213-half2_415
ACTTCACGCCGGTGACTCGCAGCCTCTACGAAACAGTAAAGAGCCTGCAGGAGAAAGGACACCTTCAGATCATTGCTTGA
>PalmExons_Bait_Seq_NW-0082466051-cds-XP-0087944261-17267-half1_0
ATGGTCAGGATGCTGCTCAAATACGTGGGGTCCTCAGGATTTGGATTGGTTCGGTGCACCTGGTCCATCGAATTATGTCC
>PalmExons_Bait_Seq_NW-0082466051-cds-XP-0087944261-17267-half2_520
AGATGCTTAAAGTTGAAGAAGGATTTATGTACGCCACTTTACCTGCTGCTGCCGTCAAAGTTGAAGCAACTCTCCCATAA
>PalmExons_Bait_Seq_NW-0082466051-cds-XP-0266617411-17232-half1_141
TCTGCCGACGAGTTCTTGTCTGTGCCAGAGTTTGCAGTCAACCCTCTCTCTCAGAGGCTATTGAGGATGCTGGATGGTTT
>PalmExons_Bait_Seq_NW-0082466051-cds-XP-0266617411-17232-half2_84
CTATGATTTGGACAGCGATGGGAAGGTTTCATTCAATGATATACTGTGTGTTATGCGGGACTTGACCGGGCCTTTTATGA
>PalmExons_Bait_Seq_NW-0082466081-cds-XP-0087945801-17431-half1_135
GTAGCCTACTTCTCCCTCCCCTTCTTCACCTTCGAGTTCACACTCCACATCGACCCCTTTGCCATGAATTATCGCGCAAT
>PalmExons_Bait_Seq_NW-0082466081-cds-XP-0087945801-17431-half2_432
CTGCATGCTGATGTACTTAGCACAGCGGTCATATTTGGGATGCTGGTTTCATTGCCACTGTTGGTTGCTTATTATATTGC
>PalmExons_Bait_Seq_NW-0082466081-cds-XP-0087946181-17473-half1_26
CAAGAAGCCGGCGGATCAGGCTGCTCACATCAATCTCAAGGTCAAGGGCCAGGATGGAAATGAGGTGTTTTTCAGGATCA
>PalmExons_Bait_Seq_NW-0082466081-cds-XP-0087946181-17473-half2_76
AGATGGAAGATGGGGACGAGATTGATGCTATGCTGCACCAAACTGGGGGTGGTCTGTTAAGTGTGTGGAAACCATTTTAG
>PalmExons_Bait_Seq_NW-0082466081-cds-XP-0087946402-17505-half1_0
ATGACGCTTTGCAAGATGCAACCCGAAATTGAAGGAATGAAGCCTCAATTCCACCCCCACCCTCACCATCCCGTCTCTCT
>PalmExons_Bait_Seq_NW-0082466081-cds-XP-0087946402-17505-half2_189
AGACGTGTTTGTTTTGACAGATGAGTGGAGGGAGTTTTTTGCAAAATCTGAGGCTAAAAGGAGATTGGCTAAGCAGCGCA
>PalmExons_Bait_Seq_NW-0082466081-cds-XP-0087946511-17516-half1_0
ATGGCTCCTCCGCCGGACACCAGCAAGACCACCAAGCTAGAACGGTATAACAGCTATATCCGGCGAGTTAATAGTACGAA
>PalmExons_Bait_Seq_NW-0082466081-cds-XP-0087946511-17516-half2_168
CCCGATATGGCCTACTTCTTCTTCACCAAAGCCATATTATCCGGCAATGCCATCACCCTCTTCAAGACCCGCGACGGCGT
>PalmExons_Bait_Seq_NW-0082466081-cds-XP-0087946661-17458-half1_234
CAGGCCCTGATGAGTTTATTGAGAGCATCCATGCGGAGCCCCAGATTCTGGGAGGAGGGTATTTTTAGAGCATATCTGGC
>PalmExons_Bait_Seq_NW-0082466081-cds-XP-0087946661-17458-half2_26
TGTCACCGAGGATGGTGGTTGACAGAGCTATATCACAGTCTGGAGAGGTCATTGCAGCCTCTACGTTATTTACTGGTGAG
>PalmExons_Bait_Seq_NW-0082466101-cds-XP-0087948231-17682-half1_0
ATGAGGAAGGAAGAGCTTGATTTCGTCTTGGTCCCCGTGGGCCTCATCGTTATGGTGTCCTACCATCTATGGCTCCTGTA
>PalmExons_Bait_Seq_NW-0082466101-cds-XP-0087948231-17682-half2_208
TTTCTCTGGCTCTTTGGCCCTGTGCCGATGCTGGCTAGCTGCTTGTTTCTGGTCTTTACGCTATATTTCCTCGATGTGTA
>PalmExons_Bait_Seq_NW-0082466111-cds-XP-0087948611-17700-half1_224
TTTCTGTGAGAACGTCGTTGGTAACGTGGACACGGAGCACAGGATCCTGATCCCAAATCTCTCTGCTCTCTCTATTGCCC
>PalmExons_Bait_Seq_NW-0082466111-cds-XP-0087948611-17700-half2_84
AAAACTACAGTGCCTGTGGAGAGTACGGGATTATGGATGCGGAGTAGAGCTTATTACTAGAATTTATAAGGTCGCAGAGG
>PalmExons_Bait_Seq_NW-0082466131-cds-XP-0087949901-17825-half1_0
ATGAAGTATAGGAGAGGAATGGAGGCTAAGGTGGTAGTTTCAGCGATTGTATTGTTGTGGTCGGCGGCGATTGTCGGGCG
>PalmExons_Bait_Seq_NW-0082466131-cds-XP-0087949901-17825-half2_405
GAACAATGGCAAACTTGTTCACGGGAACATAAAATCATCCAATGTCTTCCTCAACAACCAGCAATATGGCTGTGTCTCTG
>PalmExons_Bait_Seq_NW-0082466131-cds-XP-0087949941-17828-half1_81
TCGATCGAGTCGTTGAATTCTGCGATCCGAGACTATGCTTTCAAGGAGCTAGTTCGACGTCGAACAGGGGTGCTCTACGA
>PalmExons_Bait_Seq_NW-0082466131-cds-XP-0087949941-17828-half2_0
CCTGCAGATCGGATTTTGGTTGTCTTCCCAGAATTCGATTTGCCGGAGGGAATGAATCCAGCAATCAAATGTGCCGCATT
>PalmExons_Bait_Seq_NW-0082466131-cds-XP-0087950111-17848-half1_56
CGAGTTGACAGCATGCTCCATCTTCTACGCCAAGCCTACCTCTTCTTCACTCAAACACCTGTTGAAAACATGCAGGCCGG
>PalmExons_Bait_Seq_NW-0082466131-cds-XP-0087950111-17848-half2_28
ATTGAAGAGATCCCTTACACAAGCTCTCGGGCTCGCGAAATTCTCGCTCTTTACAACCGCTTCTTGAAGATCATCTACCG
>PalmExons_Bait_Seq_NW-0082466161-cds-XP-0087952381-18074-half1_196
ACTTCTTCCTCAACTCCCTTTTGCTTGGACAGTGGGAGGATCGAATGAGCAAGGGGTTGTTCCGGTATGATGTGACGACC
>PalmExons_Bait_Seq_NW-0082466161-cds-XP-0087952381-18074-half2_224
ATGTGGTAGCCAACTCCTGCATTTGTCTTCAAGAAAACAACATCCCATTTAATGTGCTTATTTCTGACTCAGGCAGGAGG
>PalmExons_Bait_Seq_NW-0082466161-cds-XP-0087953001-18156-half1_379
ATAGAGGGGGTTCAATAACCGAAGTCGGGGTTGAAGGAATCGAGGCTGGGTATCAGGACTCTAGCGATGATGAGAGTGGA
>PalmExons_Bait_Seq_NW-0082466161-cds-XP-0087953001-18156-half2_252
GTTACGCTGGGGAGGAAATTGTACAAGATGAAGAACACCAGCCGGACTATTCAGCTTAAGATTGCCTTTGATGACAAGAA
>PalmExons_Bait_Seq_NW-0082466171-cds-XP-0087953391-18179-half1_216
CCGGTCACCAACATGGTGCTAAAGAGCGAAGACCTCATTCCCAACCACTCGCTAAGGAGGATGATACAAGATTGGTGCGT
>PalmExons_Bait_Seq_NW-0082466171-cds-XP-0087953391-18179-half2_590
TGAAGCTTTTGAATGGCTTCAGGGGAAGAGGGGAATGCATTGAAACTGTGGATTTGAAAGGACTAAAGAGACCCTTCTAA
>PalmExons_Bait_Seq_NW-0082466171-cds-XP-0087953721-18214-half1_54
AAAAAGAGAAGGAAGTTTTCAGATTTACCCTCTATTGCTCCGACCGGCAAGAATTGGAGGCCCTCCACGGTGGTCGTCGC
>PalmExons_Bait_Seq_NW-0082466171-cds-XP-0087953721-18214-half2_455
ACGAGATCTCTTCTTTCTCGGTTTTTGTTCGTATTCTTGGCTGCTACACGGCCGATACTAATGTTTATGATCTTCAATAG
>PalmExons_Bait_Seq_NW-0082466171-cds-XP-0087953781-18219-half1_252
CAATCCACCTTCGGGGAGCTAAAGAAGCTGCTGTCGGAGAGGACTGGATTGCATCCACAGGACCAAAAGGTGATGTACAA
>PalmExons_Bait_Seq_NW-0082466171-cds-XP-0087953781-18219-half2_112
TAACCAAAGGTGGAAAGGTTGCTGAGAAAGATATGCTCGATCTTATCGAGCTGCTGATGATACAGCTGGTTAAGCTTGAT
>PalmExons_Bait_Seq_NW-0082466191-cds-XP-0087955341-18375-half1_336
GAGCTTTGCCTGTACAAGCCAGATGACAGCTTCAAGGAAAAGCTCGTGCCCAAGAAGGAAGGAGGGGTGTTCTGTGTTCA
>PalmExons_Bait_Seq_NW-0082466191-cds-XP-0087955341-18375-half2_608
AGGCCGAGTCGCCTCAAGTGTTTCGGCCGCTGACACCCGACTACTATCTCAAACTTCTCGAGCTCGAACTGGTTGCATGA
>PalmExons_Bait_Seq_NW-0082466191-cds-XP-0087955351-18377-half1_104
CTTCAGCTTTGTTTTATGTCTCGCCGCTGAGGGCTCCAGGACTGAGGCCACTTGGTATATCATGAGCAACCAGGGTAATG
>PalmExons_Bait_Seq_NW-0082466191-cds-XP-0087955351-18377-half2_0
TGGCAGACCTGTTTTATTTTTCTCGCAACCTGGATCTGTTTTACCATCGCTGAGGTGCTTCTGATGATTGGCATGGCCGT
>PalmExons_Bait_Seq_NW-0082466191-cds-XP-0087955361-18376-half1_196
CCTCTTCCTTTTCGGTCTTCGCGATCTTTGATGGGCACAACGGAGTGTCTGCGGCCGTGTTCACAAAAGAGCATCTTTTG
>PalmExons_Bait_Seq_NW-0082466191-cds-XP-0087955361-18376-half2_224
TACAACTTGTGTAGTTGTTGATATCGTTCCACCTCCTCCTGATCATTTCGTCCTACCACTGTCACCAAAAAAGCATCAGA
>PalmExons_Bait_Seq_NW-0082466201-cds-XP-0087956081-18439-half1_168
AGTGGCGCTGCAATATTCATCCAGGACGACCTCCACGTGACTGACACTCAGATAGAGATACTCCTCGGAATCCTCAACCT
>PalmExons_Bait_Seq_NW-0082466201-cds-XP-0087956081-18439-half2_700
TTGTTTGGAAACAAAACAGAAGAGAAGGACGGAGAAGTTCAGATGACGAATGGAGCTGGGGGAGGGAGTAATGGGAACGC
>PalmExons_Bait_Seq_NW-0082466211-cds-XP-0087956961-18515-half1_0
ATGAGTGTAGAGATATTGGATGGAGCCACCATTCGTGACTTCGTAGAGGATGAGAGAGCCTTCAACGGGACGGTCGAGGA
>PalmExons_Bait_Seq_NW-0082466211-cds-XP-0087956961-18515-half2_0
GATGAGCTTGTCCAGCTCTATCGCGGCCTGTTTGCTCGGTTCGATCATGACGGCAATGGAACGGTGGATCTGGAGGAGTT
>PalmExons_Bait_Seq_NW-0082466231-cds-XP-0087958901-18718-half1_196
TTCTCGTCTACTCCCATCCCACTTTTAGTACTAGTTCCAAACAGCAGCAGGGGCGGCAGAAGCGAAGGACATCGATGATG
>PalmExons_Bait_Seq_NW-0082466231-cds-XP-0087958901-18718-half2_392
TTGCAAAGAGCACTCAGTTGGACTTGCCGAAATGGTTGATGCTTGTTATAAAGCAGCTGGAAATATTCTGCCTAACTTCA
>PalmExons_Bait_Seq_NW-0082466261-cds-XP-0087960861-18875-half1_28
TCTTCCTTGCGAAGAGAGATGGCATCGACAAGCTTGTCAAGACCTTCCAGTATGTCTCCAAGCTCGTGCACTGGCATGTC
>PalmExons_Bait_Seq_NW-0082466261-cds-XP-0087960861-18875-half2_84
GTTTATTATTATTAAGAAGGGACTGGTGGAACAGAGGAAGCTTGAAGCTATGAAGGACGAGGAACAGGTGAGGAAGATCA
>PalmExons_Bait_Seq_NW-0082466261-cds-XP-0087961541-18931-half1_182
CTTGATCGATGAAGCGCTGCAAATTCTTGGCCAACTCCGCCAGAATGCTCCTCTGCTGACTGACGACGGTGTCAAAATTC
>PalmExons_Bait_Seq_NW-0082466261-cds-XP-0087961541-18931-half2_205
ATGCCCGGTCTTTGTTCGTCACCTTTTCCCCAGCGTTTCCTCTAAGCCTTGAAGATATCGTCGCCTACTTCACTGGGTAG
>PalmExons_Bait_Seq_NW-0082466261-cds-XP-0266622291-18896-half1_175
AGCGGTGCCAGCTGCGGAACAAGATAAGCTTGCACGCGCTGTTTATGGTGTGTGTTTCCGTCAGGGAGATCATGTTTCAA
>PalmExons_Bait_Seq_NW-0082466261-cds-XP-0266622291-18896-half2_0
GTGGGTGAAGTTTCTATCATTGGAGGGATGCTCTTCGTTAACTACAGAATGTCTGGAGTCAGTAGTCTTGTCTTGGAAAG
>PalmExons_Bait_Seq_NW-0082466281-cds-XP-0087962571-19027-half1_918
ACCAAACCCCCAATCCAATTCGACAACCCTAGCTCCAGTACTGTCACCGAAAACCCTAGCTCCATTCAGATGCAGCGACA
>PalmExons_Bait_Seq_NW-0082466281-cds-XP-0087962571-19027-half2_27
aaTTTACAGACCCAATCATTATTCGCCGCCAGAGAGTTTAATTTCTCCGAGGTTGTGTTGAACGGCCCTGCGCCTCCACA
>PalmExons_Bait_Seq_NW-0082466291-cds-XP-0087964441-19150-half1_270
AGCAGAGGCGACGTCAAGGAGTGGTACCAGGTAGGCACAGATTACATTGTGGAACACATGAAAGAAGAGCAAGCGCGGAT
>PalmExons_Bait_Seq_NW-0082466291-cds-XP-0087964441-19150-half2_162
TCAGCAATGGAAAAGGAGGGAATTAAAAGAGATAGGGAGATTGACATTTTGAGGCAGAGCCTAAGAATTCTCAGCAACAC
>PalmExons_Bait_Seq_NW-0082466301-cds-XP-0087964501-19201-half1_151
GAAGGTTTCAGAGAGGTCTTAAGAGGAAGCCTATGGCTCTGATCAAGAAGCTTCGCAAGGCGAAGCGTGATGCTCCTCCT
>PalmExons_Bait_Seq_NW-0082466301-cds-XP-0087964501-19201-half2_78
GTCTATAATGGAAAAACTTTTAACCAGGTTGAGATCAAGCCTGAAATGATTGGTCACTACTTGGCGGAGTTCTCAATCTC
>PalmExons_Bait_Seq_NW-0082466301-cds-XP-0087964771-19224-half1_289
CCGAAGGCTACGACGACTCCTCTTGGTCGCTCCAGTCTAAATCCGGAAAGTTTGCCGGTGAAGTAAAGCTGATCATGCAT
>PalmExons_Bait_Seq_NW-0082466301-cds-XP-0087964771-19224-half2_135
AGCCCTTATACGGCAGCATATCCTCCATCGCTGTACCCATCACCAGCTAATCCTGCTCCTTATCAAACAGCAGCATACCC
>PalmExons_Bait_Seq_NW-0082466301-cds-XP-0087965161-19241-half1_0
ATGGATTCCAAGAAGAACTCCACCTCCAAAACACGTCGCCGGAGGCGATTTTCTTGGATTTCGTCATGCTTCGGAGGGTC
>PalmExons_Bait_Seq_NW-0082466301-cds-XP-0087965161-19241-half2_81
GCAATTCTGCGCAGCTCCAACCACAGAAAACCCCGGAAGAAGTGCAGCGGGACGATCGGATATAGTATCGACTCCTGCGT
>PalmExons_Bait_Seq_NW-0082466301-cds-XP-0266623211-19242-half1_216
AACATCGAACAAGCTTCGGCTCATAAGATCAGTCCCTCCGAGAAGCCTTCCAAGGGTCGAACCAGTAGAAGCGGAAGCAA
>PalmExons_Bait_Seq_NW-0082466301-cds-XP-0266623211-19242-half2_297
TTCAGGGGAGTACAAGAAGAGAGTTATATTGGAAGGCTTGTTGGAAAGGAATGGTCGGAAGCCATCAGGTTTTTTAGTTG
>PalmExons_Bait_Seq_NW-0082466311-cds-XP-0087965871-19331-half1_675
CGGATGAGGTACCTTCCAGAGGACTTCGGGAAGCTCCATGGAATGGTCTCTCTTAACCTCTCCAACAACCAGTTAGAGGT
>PalmExons_Bait_Seq_NW-0082466311-cds-XP-0087965871-19331-half2_621
GAGGAAGAGCATGTCTCAAGAAAACACACCTCGAGCTGGTTGGCTAACACACAGCACTTCATGGTTGAATAATATGATTT
>PalmExons_Bait_Seq_NW-0082466321-cds-XP-0087966011-19340-half1_0
ATGAATACAAAAGAAAGGGCAATTTCGTCCATAAAGGCACCGCTCCGCCAAGGAGCGGATCAAAAACCGCAGTGGAGGCC
>PalmExons_Bait_Seq_NW-0082466321-cds-XP-0087966011-19340-half2_135
ATATTGTATGATTCCTGGTCGCCAGCGATGACCGTGAGTTCTGTCTGTATTAGCATTTTATCCATGTTGTCGAGCTCAAC
>PalmExons_Bait_Seq_NW-0082466321-cds-XP-0087966061-19342-half1_246
GTTTTCCTCTCCGACCACTATGACGTCCAGAGTGCCGACACCATCGAGGGCAAGTGTTTCGTTCACAGCTTCAAGAACTA
>PalmExons_Bait_Seq_NW-0082466321-cds-XP-0087966061-19342-half2_168
TCCTGCTTGTATAGATATGACTGTTGAGGAAGCTAAGAAGCTTGAGCACTTCTTCTGTCAAAGTTGCTCCTCTCAAAATG
>PalmExons_Bait_Seq_NW-0082466321-cds-XP-0176995201-19406-half1_648
ATAACGATGCTGAAGGAAGGAGATCAAGCGATCATGGTGTCGCAGTTCATGATGGAGCTGCAGGGGCTGAAAACGGTCGA
>PalmExons_Bait_Seq_NW-0082466321-cds-XP-0176995201-19406-half2_459
AGAGCGTATGGCTGTGAGGAAGTCATGGATGTCTGCCATTAGAAAATCATCAAACATGGTTGCTCGATTTTTTGTTGCTC
>PalmExons_Bait_Seq_NW-0082466331-cds-XP-0087967741-19498-half1_54
CAGGATTACATAAGTGGTGTGAAGGCCAATTTCGATGGCGTATGGTTGTGCGGGCTATGCTCGGAGGCAGTGAGAGATGA
>PalmExons_Bait_Seq_NW-0082466331-cds-XP-0087967741-19498-half2_0
CATATGTCCTTCTGTAGGAAATTCAAATCCAATCCTGCAGTCCGAGTAGCTGATGGAATGAGGCAAATGCTTAGGAGGAG
>PalmExons_Bait_Seq_NW-0082466361-cds-XP-0087969701-19677-half1_0
ATGAAGTTCTCAAGCCTAACCTTAGCTTTGGCCTGTGCCATGTTCTTGGCCATGGCCCACACCACCATTGCCCAAAACTC
>PalmExons_Bait_Seq_NW-0082466361-cds-XP-0087969701-19677-half2_164
TGACGTGCAACAGCGGTGCCATCTTCATCATCTGCGACTATAAGCCTCCAGGCAACTTCGTGGGCCAGCGCCCATATTAA
>PalmExons_Bait_Seq_NW-0082466381-cds-XP-0087971031-19799-half1_51
AAGAGGAGGCACAAGCTCAAGCGTCTTGTGCAGTCCCCCAACTCCTTCTTCATGGATGTGAAGTGCCAAGGATGCTTCAA
>PalmExons_Bait_Seq_NW-0082466381-cds-XP-0087971031-19799-half2_0
CATTACGACTGTGTTTAGCCACTCGCAGACTGTTGTGGTCTGTGGGAACTGTCAAACTGTGCTTTGCCAGCCAACTGGGG
>PalmExons_Bait_Seq_NW-0082466381-cds-XP-0087971281-19829-half1_28
CCTTCTTTCCTCCTAACTTCATGCTTCAGATGCAAACACCCCATGAAGAGGAGCACCTACCCCCCACCTCTTTCAACTCC
>PalmExons_Bait_Seq_NW-0082466381-cds-XP-0087971281-19829-half2_140
TAAGGAAACTGAAGGTTCTTGCAGCAATAGAAGCGAGAACAGCTCAGAGATCAACTTGGATATCTCAAGAACATCGGCCA
>PalmExons_Bait_Seq_NW-0082466401-cds-XP-0087972641-19953-half1_327
GCGATGGCTGGCGTGGCCGGCATCTTGGTGACAGATTTACTTCGTGTAACAGGAATCAGCAATCTACCAGTATGGTTCGA
>PalmExons_Bait_Seq_NW-0082466401-cds-XP-0087972641-19953-half2_224
ACAGTGCTGATGAGCTAAAGCTAAAAGAAATTAAGAATGGTAGGCTGGCCATGATAGCCATGCTTGGCATCTTTGTGCAA
>PalmExons_Bait_Seq_NW-0082466401-cds-XP-0087972701-19958-half1_54
TTTCGGCCCTTCTCTCTAATTCTCCCTTTCTGCTCTCTCCCAACTCCAGTTCTCCCGAGGTTGTTAGCTCTGAGAACCAC
>PalmExons_Bait_Seq_NW-0082466401-cds-XP-0087972701-19958-half2_216
AAGGATGGTGAGATGGTTGACTTCTCATATTGGAAGTGCATAAAAGGTCTTATAAGGAAGAACTACCCCCTGCATGCAGA
>PalmExons_Bait_Seq_NW-0082466411-cds-XP-0087973271-20003-half1_475
CTCACAGGCTCTATGGCAACAAATGGGCACTGATAGCCAGGCTTTTCCCTGGCAGGACAGACAATGCAGTGAAGAACCAT
>PalmExons_Bait_Seq_NW-0082466411-cds-XP-0087973271-20003-half2_475
GGCTGCATGGTAAAAGAGATCATGAGAGGGAGAACGTTAGTCTGCCCTTCTTTGATTTCCTTGGAGTAGGAGCAACATAG
>PalmExons_Bait_Seq_NW-0082466411-cds-XP-0087973751-20063-half1_336
GCTTGCTTGGACCAGTATATCGAAGCAGAGCTCCAGAAGGATGTTTCTTCTGTCAAATGTCCCCGTGCAGGCTGCGACTT
>PalmExons_Bait_Seq_NW-0082466411-cds-XP-0087973751-20063-half2_560
CTATGTGGAGAAGATTGAAGGTTGTAATTTTATGAGCTGCAGGTGCGGTCATTGCTTCTGCTATGTTTGCGCATCTCCAA
>PalmExons_Bait_Seq_NW-0082466421-cds-XP-0087974271-20109-half1_0
ATGGCGAAGAAGAAAGCAACATTGACAAGCCGAGCATGGAACTTGCTTCGCATGGCCTTGTTGTGGGCAAGGAAAGGTGG
>PalmExons_Bait_Seq_NW-0082466421-cds-XP-0087974271-20109-half2_78
CGTAACCGATCATGATGAAGGTGGTCACGATTATGATGATGATAGATCGAAACGTGGAGCAGTCCATGAAGATGATGAAG
>PalmExons_Bait_Seq_NW-0082466451-cds-XP-0087976323-20308-half1_140
AAATAAAGGCCCAGGGGATTGGATTTGGATGACCCCGAGCCTTCCTGCGTCTCTTCGATTATTCTGCTATTCCCCGAACC
>PalmExons_Bait_Seq_NW-0082466451-cds-XP-0087976323-20308-half2_252
gaagaggaAACAGGAGAACACTCTGAGAACAGGCACGAAGCTCCAGAAGATCACCAACCCCAAGACTTTGAAGAAAATCG
>PalmExons_Bait_Seq_NW-0082466461-cds-XP-0087977641-20412-half1_224
CGAGGTGGAAGCGTTGTTCGAGCTGTACAAGAAGTTGAGCAGCTCCATCATTGACGACGGACTCATCCACAAGGAAGAAC
>PalmExons_Bait_Seq_NW-0082466461-cds-XP-0087977641-20412-half2_224
AGATGCTGATGCTGACAGGGATGGTAAAATTAACAAAGAGGAATGGCATGAGTTTGTCCTGCGACACCCTTCTCTTTTGA
>PalmExons_Bait_Seq_NW-0082466461-cds-XP-0266626541-20423-half1_0
ATGACAGTTAGATACTCCGTCGCCCTACTCTTATTCTTCCTCCTAGTCCCCGCCTCTCTTTCTTATCCCCACCCTGACCT
>PalmExons_Bait_Seq_NW-0082466461-cds-XP-0266626541-20423-half2_837
TAAGATGATTGAGGATATTAGAGACAGGGGGAGTAGAAGCAGGGGATCTCGTTCCCCTTCTAAAAATGATCGTTCCTATG
>PalmExons_Bait_Seq_NW-0082466471-cds-XP-0087978381-20474-half1_195
GGTGTGAAGAAGTTCGAGACCCTCTCTTACCTTCCGCCTCTCCCCATCGAGGCTTTGCTCAAGCAAATTGAGTACCTTCT
>PalmExons_Bait_Seq_NW-0082466471-cds-XP-0087978381-20474-half2_194
GGATCATTGGATTCGACAACGTTCGTCAAGTTCAGTGCATCAGCTTCATCGCCTACAAGCCCCCAAGCTTCTATACATGA
>PalmExons_Bait_Seq_NW-0082466471-cds-XP-0266626791-20460-half1_168
AAGCAGGCTTTGGAGGAGAGCTCGACGACAACTGCTGCATCCACCGATACTGCTAGGTTTAAGAAAAAGAAGAGCGGAGG
>PalmExons_Bait_Seq_NW-0082466471-cds-XP-0266626791-20460-half2_388
GGAATTGTGGCTATGGACATGACCAGCACATGGATTCCCCCTCTACCATGGATCGATTTCGGGATAACTTCCAAGGTTAA
>PalmExons_Bait_Seq_NW-0082466491-cds-XP-0087979731-20585-half1_81
TCTTTAGCGGCCGAATTCAAGAAAGTAAAGGCGAAGGATATGAAACTGGACGGAAGCCTCTGTTCGTTGCCGAGGAGCCC
>PalmExons_Bait_Seq_NW-0082466491-cds-XP-0087979731-20585-half2_108
TGCTACGTCGTTAGGAATGGAGCGTTCATCGGTGCAGCCATACTGGCTGTCGTCACTGTAGTTTTCCTCCTTGGATACAC
>PalmExons_Bait_Seq_NW-0082466501-cds-XP-0087980241-20638-half1_54
tcttTTGTAAGCTCCGCAGCAGCGTCAGCGTCTCATCCTTTCTCTCCCTCGTCTCCACAGAGACGTCTTCTTCAATCCAA
>PalmExons_Bait_Seq_NW-0082466501-cds-XP-0087980241-20638-half2_1026
TACTACCAACCAGGGGCCTCCAAGGACAAAGGAGCTCATGCACTTCAGTTGTTTACAATAGTTAGGGATTTCCTAGGGAT
>PalmExons_Bait_Seq_NW-0082466511-cds-XP-0087981761-20809-half1_0
ATGCTGAGCAAAAACAAACGAATTAGAAAGACCCACTCGGGAAATCCCCCGAAAAGCGCGGCCATGGCCGATTCTTCGGA
>PalmExons_Bait_Seq_NW-0082466511-cds-XP-0087981761-20809-half2_227
GGGCTCGATGTTTTCATGTACAGAGGAGAGAAAGCCTTCTGCAGTGTGGAATGTCGATGCCAGCAAATTCTAAGCGATGA
>PalmExons_Bait_Seq_NW-0082466531-cds-XP-0087983041-20937-half1_112
CCCGCAAGCCCAAGAAGCCCCCCACGGCTTTCTTCTACTACCTGGAAGATTTTCGGAAGACCTTCCAACAAGAAAATCCA
>PalmExons_Bait_Seq_NW-0082466531-cds-XP-0087983041-20937-half2_0
GGTGTCAAATCAATGCGTGATATAGGAAAGGCATGCGGGGAGAAGTGGAAAACAATGTCATTTGAGGAAAAGGTGCAATA
>PalmExons_Bait_Seq_NW-0082466531-cds-XP-0266628071-20926-half1_165
CCGACATCTTATCCTCCCCCTCCTTATTCTGCAGGCGCTCCCTACTATTCTCATGGTTACCAATCCGTTCCAGGTTATGC
>PalmExons_Bait_Seq_NW-0082466531-cds-XP-0266628071-20926-half2_0
TACAGTTGCTGAAGGAAGACCTTTAAGAATGCCACGCCTTCCCTGCTGTGGCATTGGTATTGGCTGGTTTTTGTTTATCA
>PalmExons_Bait_Seq_NW-0082466541-cds-XP-0087983871-21009-half1_679
CAATCGCGTGGATGGACTTGCAGGGAGTGCAGGCGAAACTGAGAAGGATTCACAAGAGGTTTGATGGGATGGTAACGAAG
>PalmExons_Bait_Seq_NW-0082466541-cds-XP-0087983871-21009-half2_560
GAGAAGGATTTGTGCCGGCAAACTGGTGGGAATGGTATTCGTCCAGTATATGTTAGGTACGTTGCTGCACTCCTTTGACT
>PalmExons_Bait_Seq_NW-0082466561-cds-XP-0266628591-21079-half1_282
TGGAGCGGAGTCGAATGCCTCAATCAGAGCACGAGTCACTCGCTCACCAATGCCTTGAAACAGGGTTATAGGGATGATGA
>PalmExons_Bait_Seq_NW-0082466561-cds-XP-0266628591-21079-half2_0
TGGTTTGCATCTGGAGAGCGATGCAGATGAGCAGCTTTTAATTTATATTCCTTTCACGCAAGTCATCAAGCTGCATTCAG
>PalmExons_Bait_Seq_NW-0082466561-cds-XP-0266628601-21078-half1_140
AATCAACCAAGCGCTAAAAACAAGCTTGGAGGGATTTAACGCCCCCCTCTCTTTCGCATCGATCGCTCGCTCTCTTGCCA
>PalmExons_Bait_Seq_NW-0082466561-cds-XP-0266628601-21078-half2_28
ATGATGGTTTGCATCTGGAGAGCGATGCAGATGAGCAGCTTTTAATTTATATTCCTTTCACGCAAGTCATCAAGCTGCAT
>PalmExons_Bait_Seq_NW-0082466571-cds-XP-0087985101-21124-half1_675
ACTGTCGACCGTATCAAGAAGTCTTGGACTGTCGGCGCCAAGTTCTATGGCATTCCTGAGTCGTTCATCCGGGTTTGTGT
>PalmExons_Bait_Seq_NW-0082466571-cds-XP-0087985101-21124-half2_594
CCATGATAGGATATTTGCTAAGGATGCAGAGATGATTGATGAGGAGGAGAATGATTTTGATTCGACTCTTGGGGCCATTG
>PalmExons_Bait_Seq_NW-0082466571-cds-XP-0087985231-21140-half1_312
GATGTCTTCTCGTCATCGCCGTTTCTCCAATCTCCTTCGCCTTCTTCTCAACATCCATCGGAGGAGATGAAGGTGGTCGT
>PalmExons_Bait_Seq_NW-0082466571-cds-XP-0087985231-21140-half2_337
TTATTGTTAAATGGTTAAACAAGATCGGGAGACGAACTAGAAAGCTTTGGAGGATGGTGGCTTGTGTAGCCTGTGGTTGA
>PalmExons_Bait_Seq_NW-0082466581-cds-XP-0087985473-21166-half1_0
ATGGAGGATTCACTGAAATCCCTCTCCATGGACTACTTGAACCTCCTGATCAACGGCCAGTCCTTCAGCGACGTCACCTT
>PalmExons_Bait_Seq_NW-0082466581-cds-XP-0087985473-21166-half2_616
TGGTTAACCTCAGTCTCGACTCCAGAATGGTTTATCTCAATCTCGGCATAGCGGCGCAGTTGGGGTGCAAGATCGATGAT
>PalmExons_Bait_Seq_NW-0082466581-cds-XP-0087985882-21203-half1_0
ATGACGAGCCTCGCCTATAAAGACCATAAGTCCAGGCCCCAAAGTTCGCAGTTAGAAGGTATAGCGGAGCGGGTGAAAGA
>PalmExons_Bait_Seq_NW-0082466581-cds-XP-0087985882-21203-half2_140
GAAATTGTTGTCTCTAGGCATCAAAATTGTATTCTTGACGGGTAGAACCGAGGATCAAAGGGACATCACGGCTCATAATC
>PalmExons_Bait_Seq_NW-0082466581-cds-XP-0087986211-21206-half1_0
ATGGCAAAAGATGGAACATTGTTTGGAGTCTTGAGGGTGGAGTCTCTGGAGTCTGGACCCGTTGCCTTCCCGATCCCTAA
>PalmExons_Bait_Seq_NW-0082466581-cds-XP-0087986211-21206-half2_196
CTACTGCTGTCGAGAAGCTTAAAAACAATGAATGCACACCTGCAGATCTTTGTTACTCCTTGCAGGAAACAGTGTTTGCT
>PalmExons_Bait_Seq_NW-0082466591-cds-XP-0087986422-21275-half1_0
ATGGATCCGTTGATTTGTTCTTCGCTTTCCTTGTTCCGACATTCGCTTGCTTTTCTCTCGCTGTCTGCGCCGGTCCTGCT
>PalmExons_Bait_Seq_NW-0082466591-cds-XP-0087986422-21275-half2_168
CAATATGGCAAGACGTCAACTTGGTGAGAATTTGGAAAACTGTGAGGGGAAAAGATCGAATGCCCTCATGCATATGTTGA
>PalmExons_Bait_Seq_NW-0082466601-cds-XP-0087986951-21317-half1_297
GAACCCGAGTTCAAGCGATTCCTCCTCGAACCCCGGAATCTCAAATCCCTCCAGACTTTGATCTTATTCCACGTGATCCC
>PalmExons_Bait_Seq_NW-0082466601-cds-XP-0087986951-21317-half2_108
GGTTAAGGACTTCATCCAAATCCTCCTCCTCTACGGCGGCTACAACGAACTCGCCGACATTCTGGTAAATCTAACGTCGT
>PalmExons_Bait_Seq_NW-0082466601-cds-XP-0087987101-21326-half1_0
ATGATAGTGGAGCGACTTATTACGGTGGAGTATCTCGATCCATCCATGTCTCAGGAGCTCATCGGCAAGTTCCCGGATGC
>PalmExons_Bait_Seq_NW-0082466601-cds-XP-0087987101-21326-half2_25
GGAAAGTGAAGGGAAAGATAAGTAAGAAGCACAAGAAACATATGGTTGCTCCGAAGCGCTTGGATTTCTCTACAAGTCCT
>PalmExons_Bait_Seq_NW-0082466641-cds-XP-0087988951-21511-half1_0
ATGGGGATGTCGAGCATAGCCTTATTTATGATCTCCGCCATGGCTCTTGCCATTGTCCCTATCAGCCATGCCCAGAACTC
>PalmExons_Bait_Seq_NW-0082466641-cds-XP-0087988951-21511-half2_112
CACTACACGCAGGCAGTGTGGGCCAAATCGGTTTACATTGGTTGCGCTCGCGTGACATGCGATAATGGCGATACCTTCAT
>PalmExons_Bait_Seq_NW-0082466641-cds-XP-0087989241-21509-half1_27
CTTGCTATAGTGAGTGCTATTTACGTTTCCACTGCCCACCTCGCCCAAGCCCAGGATAACCAACAAGAATATCTCCGCCC
>PalmExons_Bait_Seq_NW-0082466641-cds-XP-0087989241-21509-half2_238
TGGCAGTGGAAGAAACCATGGAGATGGCCGAGGAAGAAGGTGTGGACGTGGTGGAGGATGTTGTTGCTCAAGTAGTGTGA
>PalmExons_Bait_Seq_NW-0082466671-cds-XP-0087990781-21677-half1_104
CAAGGTTCAGGCTAGTGGTGGCAAGAAGATCAAGACTGCCACACCCTATGGGACTGGAGGAGGTATGGATCTGAGAAATG
>PalmExons_Bait_Seq_NW-0082466671-cds-XP-0087990781-21677-half2_0
TAAGGGGAAGGGTGTCTATCAGTTTGTGGACAAATATGGTGCAAATGTCGATGGCTACAGCCCAATTTACGCACCTGAAG
>PalmExons_Bait_Seq_NW-0082466681-cds-XP-0266630331-21768-half1_0
ATGAAGCCAGAAGCAGTAACCTGCAGCTCCGCAGCACCTCAAAAGAAAGAGCGGTCCTTTTTCAGTTGGCTGAGCTGCAT
>PalmExons_Bait_Seq_NW-0082466681-cds-XP-0266630331-21768-half2_211
GCACGGTCATGATTCGTCGGTTTGATATCAATGGGGATGGTGTGATCAGCTTTGATGAGTTCACGATCATGATGCTATGA
>PalmExons_Bait_Seq_NW-0082466721-cds-XP-0087994171-21984-half1_391
AACAGAGCCAGTTGATCGCCTCGTTATCCGAGCAAAAAGTCGATCTCCAGCGCTCAATAACGGAGTACAACGCCCTCTAC
>PalmExons_Bait_Seq_NW-0082466721-cds-XP-0087994171-21984-half2_0
GAGAAATTACAAGCAAGACATTCTTGGCTGAAAGACCTGCAATCCAAGGTAGCACGGGAGGCGATGGAAGAGGTAGGGCA
>PalmExons_Bait_Seq_NW-0082466721-cds-XP-0087994271-21936-half1_942
AAGGGATTGGAAGCGATGAGCCTTGATGAGGAGGGGAAGTCACCGGATGGGGCTGAGGACCATAAAAAGGAGGTGATTTT
>PalmExons_Bait_Seq_NW-0082466721-cds-XP-0087994271-21936-half2_459
CGAGCAGAAATTGGCTGAAGTCAAGGTGGCAACAAAAGAAACTGAGGCAAAATGGAAACGTGAAGTAAAGCTTAGAGAAC
>PalmExons_Bait_Seq_NW-0082466741-cds-XP-0087995461-22103-half1_308
CTCCCCTGAACTAGTTGAGGAGCTGGGTGTATACATAGTCGGGTATGATCGAGCTGGCTATGCCGAAAGTGATCCGAATC
>PalmExons_Bait_Seq_NW-0082466741-cds-XP-0087995461-22103-half2_196
TTGGATGCATGGATCCGTGATCAGTCCAAGTCAAATGGAAATTCCGAAAAGAGGTTGAAACTGGCCACTCAGCAAGGTAT
>PalmExons_Bait_Seq_NW-0082466741-cds-XP-0087995471-22102-half1_308
ACTAGTTGAGGAGCTGGGTGTATACATAGTCGGGTATGATCGAGCTGGCTATGCCGAAAGTGATCCGAATCCAAGGCGGT
>PalmExons_Bait_Seq_NW-0082466741-cds-XP-0087995471-22102-half2_162
ATCAAAGGCACCACTTACCTACCCAACCGCTTGGATGCATGGATCCGTGATCAGTCCAAGTCAAATGGAAATTCCGAAAA
>PalmExons_Bait_Seq_NW-0082466741-cds-XP-0087995501-22105-half1_196
CCCGGGATCTTCTTCCCAAGTACTTCAAACACAACAACTTCTCCAGTTTCGTCCGCCAGCTCAATACCTACGGATTCCGG
>PalmExons_Bait_Seq_NW-0082466741-cds-XP-0087995501-22105-half2_56
AAGAGAACGAGCGGCTCCGGAGAGAGAATATGCAGCTCTCACACGAGCTCGGGCAGATGAAGAATCTCTGCAACAACATC
>PalmExons_Bait_Seq_NW-0082466761-cds-XP-0087996562-22206-half1_140
TGATCCGAAGAATGCGCATTTAAAAGCTCTGGAAGGGGCGAAGGAGAGGCTGATCCTCTGCAAGGCAGATCTTCTCGACT
>PalmExons_Bait_Seq_NW-0082466761-cds-XP-0087996562-22206-half2_409
ACCTTGGCCTCCCATTCACGCCAGTGACTCAGAGCCTCTATGAGACTGTAAAGAGCCTCAAGGAGAAAGGGCACCTCTAG
>PalmExons_Bait_Seq_NW-0082466771-cds-XP-0177000352-22223-half1_112
CTTGTAAGCATCCGAAGACTATCTCCTTCCGAGCGGCGGATGGCGACAACATCTACAAGACTGTGAACTCGGTCTACTTG
>PalmExons_Bait_Seq_NW-0082466771-cds-XP-0177000352-22223-half2_168
GCTCTTGCTATGGTATCTAAGGGTCAATGGTAAGAAGACTCATGGGTATATAGTAGGGGCCTTTGTCGATTTGCTTGTAG
>PalmExons_Bait_Seq_NW-0082466801-cds-XP-0087999011-22439-half1_0
ATGGCAGCTGCGGGTTTCAAGCTTAAGAGCTCCGATACTGAGGTCGACGATTTGTTCATATACCCGCGAGACCTGTGGAT
>PalmExons_Bait_Seq_NW-0082466801-cds-XP-0087999011-22439-half2_25
GGGAATCCCCAGTGACTCTCAGTCTCGATACGCCCGATGACAAATCTACCTCGCGCAAAAGTGATGAACTCAAGAAGATG
>PalmExons_Bait_Seq_NW-0082466821-cds-XP-0177000881-22571-half1_0
ATGGTCCGCTTCTTGGACTTGCAGGCTTTCATTATCCGGGCTCGTGTACTGAAGCTCTATAGGAAAGCGCTAAGGACTGC
>PalmExons_Bait_Seq_NW-0082466821-cds-XP-0177000881-22571-half2_44
AGATCCGCTTCTTGATTAGCGAAGGATTGCAGAGACTGAAAGGTCTTGATGAAACGCTTGATATGATGGGTCATAGTTAG
>PalmExons_Bait_Seq_NW-0082466821-cds-XP-0266632451-22548-half1_177
GACCAAGCCGCGGGGGAACAGTTTGGCACCGAGAATCAAAACGCCCAGGATAAATCGAACTCGAGCAATAACTTTTGGAC
>PalmExons_Bait_Seq_NW-0082466821-cds-XP-0266632451-22548-half2_52
CTCGCAGCTGTTCTAGCTTATGGTCTCTTTGATGGAGTGACCTACACGACCTTCTTTATTCTTGCCTTTCTTGGTTATGA
>PalmExons_Bait_Seq_NW-0082466831-cds-XP-0088000602-22590-half1_28
GAGGCTTTCCATTATTCTCCGTTGCAGGCTCCGCCTGCAACATGTTTCAAGCAAAGGACGATGACGTTAGCATGGTCGAC
>PalmExons_Bait_Seq_NW-0082466831-cds-XP-0088000602-22590-half2_252
AGTTACGTCTTCACCAAGGGCTGGAATAAGTTTGTGAAGGAGAAGGGACTTCAGGCAAAGGATTCTGTTACCTTCTACCG
>PalmExons_Bait_Seq_NW-0082466851-cds-XP-0088002051-22722-half1_0
ATGGAGGATTCACTGAAATCCCTCTCCTTGGACTACTTGAACCTGCTGATCAATGGCCAGGCCTTCAGCGACGTCACCTT
>PalmExons_Bait_Seq_NW-0082466851-cds-XP-0088002051-22722-half2_700
GATGACAACAGCTGCAGTAGGTCTCAAGGGGGTGGTGGTGGCATTGGTCCATCATCCTCCATGTATTCTTCTCATGGATT
>PalmExons_Bait_Seq_NW-0082466861-cds-XP-0177001351-22795-half1_112
GAGGAGGTGATGCTTCTGGCACCATGGGGGGAGCTTGTGGCTACGGAAATCTATACAACGATGGATATGGTATCGAGAAC
>PalmExons_Bait_Seq_NW-0082466861-cds-XP-0177001351-22795-half2_302
GCCGGGTCAAGACCGCATATAATGTGGCACCTTCCACCTGGAAATTTGGCGACACCTACGCCACATCAATCCAATTTTAA
>PalmExons_Bait_Seq_NW-0082466871-cds-XP-0088003451-22845-half1_297
AACGATCGGACGGAAGACACGATCTTGTCGCTGTCCTCCTTGTCGTCGTCGACTTCATATTCCGCTTCCTCTTCTTGCTT
>PalmExons_Bait_Seq_NW-0082466871-cds-XP-0088003451-22845-half2_296
AGCTCCGGCGGAGTCTGGAGGAGAGCGAGAAGAAAAGGGTCGTCTTGGAGGGACTACTGGAAAGAAACCGAAGGATTTGA
>PalmExons_Bait_Seq_NW-0082466871-cds-XP-0266633661-22888-half1_61
TTTCAGCTATGGTGACTTTAGGAAGGAGTAGCTTCCCTCGTGGTTTTGCCTTCGGTGCTGCCTCTTCTGCTTACCAGGTG
>PalmExons_Bait_Seq_NW-0082466871-cds-XP-0266633661-22888-half2_0
GAAGGAGCGTGGAATGAAGGAGGTAAAGGGCCAAGTATATGGGACACCTTCACCCATAACAACAAAGATAAAATTCGAGA
>PalmExons_Bait_Seq_NW-0082466881-cds-XP-0088004152-22909-half1_208
ACAGGAAGGATGTCCAGCTGATCACTCTGGTGATCGAAACCATGAATGGCGTCGCATACACGAGCAACAACGGGATCCAT
>PalmExons_Bait_Seq_NW-0082466881-cds-XP-0088004152-22909-half2_156
GGATCAAGGTTACGATGTCACTGCTTATTTCCTTGACTACTGTAACAGTCTTAAGGGTGGATTTGTTGCTCAACTCAACG
>PalmExons_Bait_Seq_NW-0082466881-cds-XP-0088004391-22941-half1_112
ACCTCTGGCTCCCTGCAGGGAGGGATACTGTGGAATTTTTCAACCTCAGAGACCTTTGGAACCAGTACACTGAGTGGAGT
>PalmExons_Bait_Seq_NW-0082466881-cds-XP-0088004391-22941-half2_168
TGCTTCCTGACCTATCATGGTCTCACCTTACCATATCAAGATCATATGCAGAGGAGCACCGTAAAAAGTTTGTCTCACAC
>PalmExons_Bait_Seq_NW-0082466881-cds-XP-0266633831-22940-half1_168
CTCCTACCAAATCTTTTATTCTCTCCACCAAAACCCCATGGACTGCTCCCCCTTCGTCCCAATTCCAGGGTTAGGGGTAG
>PalmExons_Bait_Seq_NW-0082466881-cds-XP-0266633831-22940-half2_280
TTTCATTTGAAGGAAATAGTTCAACAATATGGGGCAGTGGGGAATGGTGGATGTTTCTTGCAGCTCAAAGCATGGCAGTA
>PalmExons_Bait_Seq_NW-0082466891-cds-XP-0266634001-23004-half1_308
CTCTGTTGAAGTTTTAGAGGCTTCTCGTGCCTACTGGTGCTCAGAGCGATCTGGTTCCCGGAATACATCATCCATGGCAG
>PalmExons_Bait_Seq_NW-0082466891-cds-XP-0266634001-23004-half2_56
GGTTAACATCTCAGACCTAGGCCAGGATGAGATGTATGATATCTTTGGAGAGGTTGCATCAAAAGGTCTATCAGGGGAAT
>PalmExons_Bait_Seq_NW-0082466901-cds-XP-0088005471-23041-half1_0
ATGAGCCAGCTTCCTTTGCCAGTGGCAAAGAGGTACGTGCTGCGGCTTTTCATATCGCTCAAATACGTGACGGCCAATGT
>PalmExons_Bait_Seq_NW-0082466901-cds-XP-0088005471-23041-half2_46
CCGATATATGCCGATGCAGCCAAGGAGGTGGAGAAGAAGGGGTTCAAGAACCGCACCAAGGTCTGGGCCATTCTCAATGC
>PalmExons_Bait_Seq_NW-0082466901-cds-XP-0088005671-23065-half1_0
ATGGTGGCAGGAGGCAACATGCAGTACAATAATTTGGGGAGATCGGGGCTGAAGGTGAGCCAATTGTCGTACGGATCATG
>PalmExons_Bait_Seq_NW-0082466901-cds-XP-0088005671-23065-half2_162
TGGCAAATACACCAAAGGGAACATTCCACCTGATAGTCGATTTGCCTTGGAAAACTACAAGAATCTGGCAAGCAGATCAT
>PalmExons_Bait_Seq_NW-0082466901-cds-XP-0266634251-23066-half1_0
ATGGGGGGCTCCTCTTTTAATATTAGACAAGAAGAGAGCGCCTTCTTCTGCCCCTCTACTGGCATCTACAGCAGCCCATG
>PalmExons_Bait_Seq_NW-0082466901-cds-XP-0266634251-23066-half2_616
GCATAGTTAGAAAGGCAGGGAGCAAAATCAAAGAAGATGATGTCCTTTCTTTCATGGAGAACAAGGTTGCCCCTTACAAG
>PalmExons_Bait_Seq_NW-0082466931-cds-XP-0088006841-23165-half1_264
AACACCGACACCACCAATTTCCGGGCAATGGTGCAGCAATTCACCGGCATCCCCTCAGCAACGTATTCCTCAAACTATCA
>PalmExons_Bait_Seq_NW-0082466931-cds-XP-0088006841-23165-half2_162
CGATGGTAGTATGTTTACGGTAGGCAATCATGAAAGGAATGATGGTGTTTTTCTTCAAGGGTTGAGCAACCCAAGGGCTA
>PalmExons_Bait_Seq_NW-0082466961-cds-XP-0177002072-23336-half1_140
CGCTGATATCGAGGTGGTGGCATCTAGGATTTTTGAATCCGAGGATGCCAGTGAGGGTTCTCCATGTGTGAATGCCGGAA
>PalmExons_Bait_Seq_NW-0082466961-cds-XP-0177002072-23336-half2_436
ACGATGCACAAACACCAGACCAACCTGTTTACTTTGCACCCAGAGGGTGTTTTTCCTCTTTAAGTTCTTTTACAAGCTGA
>PalmExons_Bait_Seq_NW-0082466971-cds-XP-0088009091-23389-half1_0
ATGGAAACGGAGGCATTTCCGTATAGGTTTTACAGGGGCATAAGGCTGTACTGGCGAAGGAGGAAGTATGAGAGGGTGGG
>PalmExons_Bait_Seq_NW-0082466971-cds-XP-0088009091-23389-half2_133
CCGGCAGCTACTTCGAGCAGAGGCTTATACTTGAGATCTACAAGTCCGTGGCAGCTTCGAGGGAGCTGACCACCATTTGA
>PalmExons_Bait_Seq_NW-0082466981-cds-XP-0088009431-23420-half1_26
AGACAAGGTTTCTCTTCTCTGCATTTTGGCTGTTCTCCCCTGTCCACCATCACCTGCAGCTCCAATGGCTTCTTCCACCA
>PalmExons_Bait_Seq_NW-0082466981-cds-XP-0088009431-23420-half2_103
ATGGCCTCCGAAAATTTATCCGCAACAAATCCCCTGAGATCATGCCCTCTGTTAACAAGTTCTTTTCAAATCCAAACTGA
>PalmExons_Bait_Seq_NW-0082466981-cds-XP-0088009631-23439-half1_27
TCTATCCTTGTAGCTCTCTTCCTGATACTCCACCATGGGTGGGCAGCACGCTGCGAAGCAAACATCCCAATAGTACAGCA
>PalmExons_Bait_Seq_NW-0082466981-cds-XP-0088009631-23439-half2_54
AGAGTGGTTGGTTATGATGACTGCGTTGTCGATGGAGGTTTGCCTCTGGCTCCACTGCAGAAGATCTCCTTCAACTACAC
>PalmExons_Bait_Seq_NW-0082466981-cds-XP-0088009641-23440-half1_121
ATGCCTCCAGCTCCGAGATCGTCATTCTTGACATGTATACCCAATGGCGTGGTCCTTGTGAGGTGATGGCTGCTAAGTGT
>PalmExons_Bait_Seq_NW-0082466981-cds-XP-0088009641-23440-half2_75
AAAGAGTTGGACATACGGGTCGTCCCGACCTTTAAGATTATCAAGGATAGCAAGGTTGTAAAAGAAGTAAGAGGGGCCAA
>PalmExons_Bait_Seq_NW-0082466991-cds-XP-0088010051-23476-half1_224
CGAACAGGTGAAGCCGAGGAAGTATTACTTTGTGGTGGCGAATGCCAAGTTCATGCTGGATGAGGAGGAGCACTTCAAGG
>PalmExons_Bait_Seq_NW-0082466991-cds-XP-0088010051-23476-half2_112
TCCACTAATGGCCCTTGGATCACGTTCATGAAGCTTAGATTGGATAGAGTTCTAGCAGATAACTTTGAAGCAGATAGTCT
>PalmExons_Bait_Seq_NW-0082467031-cds-XP-0088012011-23665-half1_196
TCGCGGATATCGTCACGCAGCAATTCTTCGACGGAATTATTAATCAGGCGGATAACGGGTGCGTCGGCAAGAGCTTCTAC
>PalmExons_Bait_Seq_NW-0082467031-cds-XP-0088012011-23665-half2_140
AAGCATTGGATTCGATGGCTTGAATTCACCTGAAACCGTGGCTAATGATGTTGTTATATCATTCAAGACAGCCTTGTGGT
>PalmExons_Bait_Seq_NW-0082467041-cds-XP-0266636141-23685-half1_0
ATGGCCATGCAAACTCTTCTCTTCGTCGTCTTCTTCATCGCCCTCCTCGTTCAAGGTGGCCGCTCAACAACATTCACCTT
>PalmExons_Bait_Seq_NW-0082467041-cds-XP-0266636141-23685-half2_283
CTTATAGTTATGCCTACGACGATCTTACCAGCACCTTCACTTGTGTGGAGGCTGATTATCTCATTACATTTTGTCCTTGA
>PalmExons_Bait_Seq_NW-0082467081-cds-XP-0088014081-23873-half1_243
ACCGCCTACTACTTGTCATCACAAGGACCAACCCATGATGAGATCGACTTTGAGTTCCTCGGAAACCTCAGTGGAGACCC
>PalmExons_Bait_Seq_NW-0082467081-cds-XP-0088014081-23873-half2_297
AATCAGGAGTTGGATTCCACTAGCCAAGAAAGGATGAGATGGGTGCAGAAAAATTATATGATCTACGATTACTGCACTGA
>PalmExons_Bait_Seq_NW-0082467201-cds-XP-0088019841-24383-half1_270
GCACTCGGTTTCGGGCTTTTTGGTATTTGGGCCAAGTTCAAGGGCAACGATGGAATCCTGGCCAACTTCTATAGCCTCCA
>PalmExons_Bait_Seq_NW-0082467201-cds-XP-0088019841-24383-half2_243
TGCGGTCTCTCCAAAGCAACGTAGCAACAAGGATGATAGCATTGCTACTATTAAGAGCAGCCATTGTTATTCTAACGGTC
>PalmExons_Bait_Seq_NW-0082467201-cds-XP-0088019971-24420-half1_27
GCAGTTGGAGTTGTGGGGAATGTCCTATCCTTCGGTTTATTTCTCGCCCCAGTGCCAACATTTGCGACGATCTGGAAGAG
>PalmExons_Bait_Seq_NW-0082467201-cds-XP-0088019971-24420-half2_81
CTTGCTGGATTGTTTAATGGCGCATGCTGGACAACATATGCACTCATTCGCTTTGACATTTTCCTCTTGATTCCGAACGG
>PalmExons_Bait_Seq_NW-0082467211-cds-XP-0177004101-24422-half1_486
GGCTACTACCTCTTCAACCACCTCAAGTTCACCGTTCTGGTCCACAAGTACGAGGAGACTAATGTGGCCTCCGTTATGAG
>PalmExons_Bait_Seq_NW-0082467211-cds-XP-0177004101-24422-half2_594
TCTGTTCATCGAGCTCTTCTTTATAATGTCTAGCTTGTGGATGGGCCGGGTCTACTACGTCTTTGGCTTTCTCTTCGTTG
>PalmExons_Bait_Seq_NW-0082467221-cds-XP-0088020421-24468-half1_486
TATCGGATCGTCGAGAATGCCAAGCTTAATCGCTTCACCCAGATCCTGACGGGAAATTGCCTCACGGGGATAAGCATTGC
>PalmExons_Bait_Seq_NW-0082467221-cds-XP-0088020421-24468-half2_243
GGTGAACGGTTGATGTTCGTTGTTGCGAGCTTCGTGGTCACTGGAATTCAGCATATTCAGTTTTGTCTGAATCACTTTTC
>PalmExons_Bait_Seq_NW-0082467231-cds-XP-0088021241-24540-half1_465
ctccTTGTCCCTACATCCATGCAAACTACCAATCAGAGTATTCCAAGTGAGTGCCCCATGAGCCACCACTTCGCCTTCCA
>PalmExons_Bait_Seq_NW-0082467231-cds-XP-0088021241-24540-half2_464
CATTGCCTCAGGTTTCGGACTCCTCTCCACCAGCTTCCTCACTAACTGATGTTTTTGAAGTAGGTTACTCACTCTTTTGA
>PalmExons_Bait_Seq_NW-0082467271-cds-XP-0088022721-24675-half1_420
TTGGCGGACGCGTCAAAGATCGTGGAAAAGAACAAGACCTGGAGGAACAAAGACGATTGTCGGAGAATCGTCACCGACGA
>PalmExons_Bait_Seq_NW-0082467271-cds-XP-0088022721-24675-half2_336
GCGAAAGCGGAGAGCGATAGCAAAGTGCCCTGTTCCATCTCTGCCGTTAATTTTTCAGGTGAATTCGAGCTTCGTTTCGA
>PalmExons_Bait_Seq_NW-0082467271-cds-XP-0088023021-24680-half1_280
AGAGTTCCAACAAAGGCTTCATCTGCGGCGAAAGAGGACGAGAAAGCCCAAGAAGCAGCAGTAATTTAGTGGCAGCGGCA
>PalmExons_Bait_Seq_NW-0082467271-cds-XP-0088023021-24680-half2_56
AGGATGCAATGGAGACAGAGAATCCTGATTCTAGAGAGGAGAACAAGGATGTTTTAGTAGAACAGCACAAGGGAGAGGCA
>PalmExons_Bait_Seq_NW-0082467281-cds-XP-0088023291-24733-half1_140
GGTGCTCTTGCTCAACAAGTACCTCCTCAGCAACTACGGATTCAAGTACCCGATCTTCCTCACTATGTGCCACATGACGG
>PalmExons_Bait_Seq_NW-0082467281-cds-XP-0088023291-24733-half2_112
CCTCTGAGGGGGAAAAACTGAACTCAATGAATCTCCTTCTGTACATGGCTCCAATAGCAGTTATTTTCTTACTTCCAGCA
>PalmExons_Bait_Seq_NW-0082467301-cds-XP-0088023941-24793-half1_90
GCTGCCAAGGGAGGAATTGCCGGAAAGAGGAAAAGGTCTGCGAGGAGGAAAGTCCAGTGGAATGATTGCAACGGGAATAA
>PalmExons_Bait_Seq_NW-0082467301-cds-XP-0088023941-24793-half2_0
GCTTGTCGAAATCTTGGAATTCCATCCCAGGTTTGCAAATGCCCATTTATGTAATAGTGTATTAGGTAATGCCCTGGCTA
>PalmExons_Bait_Seq_NW-0082467301-cds-XP-0266639761-24819-half1_243
ACGCTGTGCAATAACAAGATAGTTGGTGCGAGGTCATTCAGGAACGGGTGCAAGGACCTTCCATTTGATGCGGTTGGGCA
>PalmExons_Bait_Seq_NW-0082467301-cds-XP-0266639761-24819-half2_837
GGAGCTGAATCAAAACAAGAGTTTCAATGTGTATTTTAGCACTAGGGACACAAGTGGAAGACAAGGCCACATCTCTGAAG
>PalmExons_Bait_Seq_NW-0082467311-cds-XP-0088024362-24825-half1_56
AACGGACCTCCCGCGTATTTCCCATACTGATCTGTCCCCTCGGTTCGCTCGCTTTTGGCGTGGCATAATTGTAGTAGTAA
>PalmExons_Bait_Seq_NW-0082467311-cds-XP-0088024362-24825-half2_140
CGACGTCATGGCCTGCACCATTGATATGGAGATTAATCCTTCTAGGAAGACGCTCGACCTTGACTTTGGCTTCCGGTCGC
>PalmExons_Bait_Seq_NW-0082467311-cds-XP-0088024481-24835-half1_540
GTCCCCATGCTCAAGTTCCTCCAGTCCACCGACTCCTACCTTATGCTCAACGTCTATCCCTACTACGACTACATGCATTC
>PalmExons_Bait_Seq_NW-0082467311-cds-XP-0088024481-24835-half2_567
AAGTCATGGTGACTGTATATTTTCTGGAAGCGGCGGAAAGAATGGAACCTTCTTGAATAGCTCATCACTGGCACCCTCCT
>PalmExons_Bait_Seq_NW-0082467311-cds-XP-0088024511-24839-half1_0
ATGATGGCCTCCTCCACCAAACTTAGAAGCTCCTCCACGCTCCCTCATCTCATCCTCTCAGCTCTAAATCTCTGCCTCTT
>PalmExons_Bait_Seq_NW-0082467311-cds-XP-0088024511-24839-half2_236
CAGACGTCAAGGCAAGGGCGCTGGATGAGAAGATGAAGAACAAGTATGGGCAGTGGGTGAAGAACGACTTCGAAGGTTGA
>PalmExons_Bait_Seq_NW-0082467331-cds-XP-0177005061-24910-half1_123
ATCCACCGGCATTTGAAGTCAAGGATTGCAGCAAATGGTCGTGTGGGAGCCACTGCAGCTGTGTACTCAGCAGCAATACT
>PalmExons_Bait_Seq_NW-0082467331-cds-XP-0177005061-24910-half2_122
TCATCAAGGGCACCATCGCAGGGGGTGGCGTCATTCCCCATATTCACAAGTCCCTTATCAACAAATCTTCCAAGGAATGA
>PalmExons_Bait_Seq_NW-0082467341-cds-XP-0088025711-24925-half1_28
TATTCCATGCGAACATCACCAAGTCCCAAGGTGACCGCCATCATCGCCGGCTACAACAAGCAGTCCATCCAATATCCTCA
>PalmExons_Bait_Seq_NW-0082467341-cds-XP-0088025711-24925-half2_196
GAGCTCGACCGTTATGTGAGGTCTCCTAAGGTATATGAATCCTACCTCTACTACGAGAAGACACTTAAATCATTGGATGA
>PalmExons_Bait_Seq_NW-0082467341-cds-XP-0088025781-24932-half1_54
AAACCCAGGTTTCTCACAGGTTCTTCCGGCAAACTCACCGCCAAAACCGCACGCTCCAACACCTTGAACTCATTCAAGGT
>PalmExons_Bait_Seq_NW-0082467341-cds-XP-0088025781-24932-half2_216
AAGGAGAAGGAGCTTGCAAATGGGAGATTAGCAATGCTGGCATTCCTGGGTTTTGTGATTCAGCACAATGTTACTGGTCA
>PalmExons_Bait_Seq_NW-0082467371-cds-XP-0088027471-25079-half1_864
TACCTCCTCTCCAATCTCTACTACGCTGTTCAAAGAGAGCTCAAGGGCCTTCTTTGGGAAGACAGGTACAAAGGGGGCCA
>PalmExons_Bait_Seq_NW-0082467371-cds-XP-0088027471-25079-half2_952
GTGACCGTCGACGGTATCATGATGACGTTTCTATCATTGTCATCTCTTTGGAAGGAAGAATATGGAGATCCTGCATGTAA
>PalmExons_Bait_Seq_NW-0082467371-cds-XP-0177005381-25097-half1_140
GCAGATAACTGGCAAGCTTAGGGAGTATGGGAGCATCGAGGGGAAGAACGTCTTCTACTGGTTCCAAAACCACAAGGCTC
>PalmExons_Bait_Seq_NW-0082467371-cds-XP-0177005381-25097-half2_0
CATGTTCTTACCCGGAGCTGTGAACATCAATCCAAGACCAGAGTTTCAAGTGAGCCGGGAGATAATCCCAGAGGCATTCA
>PalmExons_Bait_Seq_NW-0082467371-cds-XP-0177005401-25092-half1_0
ATGGTTTTTTCCTCAGTTCCAGTCTATCTTGATCTCCCCAACTGGAACCAGCAAGCTCATCAGCCACCAAGCGCTAGCGG
>PalmExons_Bait_Seq_NW-0082467371-cds-XP-0177005401-25092-half2_324
GGCGTCGGTGAAGATGGAGGACAACTCTCAGCGGCTCAATTTGCCGAGGCAATATCTGGCTGTCCCCGGGAATAATCAGT
>PalmExons_Bait_Seq_NW-0082467381-cds-XP-0266640431-25145-half1_392
CTCCTTTGCCACCCCTAACCAGAGCTCTTGCATCATACCTAATGATGGCAAGAAGTCGGCATCACTCGAGGAAGTGGTAG
>PalmExons_Bait_Seq_NW-0082467381-cds-XP-0266640431-25145-half2_392
ATGGGAGAAGAAGCATATCACTAGGGCCAAGATGGACATGAAGGAATTTGAGATTAAGCTGGACAAGAGGCGATCAAGAG
>PalmExons_Bait_Seq_NW-0082467421-cds-XP-0177005711-25268-half1_23
ATCTCCTTCTCCGCCACGACAGGCGTGCTGCTTCGGGTGTTCTGCTAAAAAGGAATCAAACATAAAGAGCAGCAGCAGTG
>PalmExons_Bait_Seq_NW-0082467421-cds-XP-0177005711-25268-half2_89
AGTGGGTGAAGCAGGCTTCAGCCAGGATTGATCTTTCCACAGTGGATCAGTTGCTGAGTGAAGAAGAAAAGTCCAAGTGA
>PalmExons_Bait_Seq_NW-0082467491-cds-XP-0177006351-25632-half1_0
ATGGGAGGACCGAAGCTGAAATCTTCCTTCAAATCCCTCCAAGAAGGCATCACCAGCCTCAAACCAATAGGTCCCCTCTG
>PalmExons_Bait_Seq_NW-0082467491-cds-XP-0177006351-25632-half2_243
GCTGAACGAAGAGAAGACCCACGAGATTATACTGCTCGCATTTGTCGATTTGCTCATGCACCTTGTGTCTCAGGATAAAG
>PalmExons_Bait_Seq_NW-0082467511-cds-XP-0088033831-25669-half1_720
ccgacggAGAGCACGAAGAGGTACGTGATCCACGTGAAGAGAGGAGTGTACAAGGAGAACGTGGAGATCAAGAAGAAGAA
>PalmExons_Bait_Seq_NW-0082467511-cds-XP-0088033831-25669-half2_702
GGCGGACGCCGTTAATTTCACCGTAGGTCAGTTTATTGATGGGAACCTCTGGCTGCCCTCCACTGGGGTCAAGTACACCT
>PalmExons_Bait_Seq_NW-0082467521-cds-XP-0088034241-25707-half1_202
TCAAGAGCCCCAAGTGTCTGTGCATCCTCATCAAGGATAGCGATGATCCCCAGCTGAGCATCAAGTTCAATGTCACCCTC
>PalmExons_Bait_Seq_NW-0082467521-cds-XP-0088034241-25707-half2_52
CAAAACTTCTGAACCTGCCTCCAAATTCCAAGGATGCTGCGATCTTTAAGCAAGCAGCGAACGCCACTCAAGATAATGGC
>PalmExons_Bait_Seq_NW-0082467531-cds-XP-0088034571-25724-half1_616
TGCTCTCGCTCTCTTCTTCTCGGCTCTCGTCAGCTGAATTCTGGTCCATTTTCTTCCCATCCCTCACTGCAAACATCAGC
>PalmExons_Bait_Seq_NW-0082467531-cds-XP-0088034571-25724-half2_420
GGATTACTACCTTGTAAAGGGCACGAATTTGGAGGTCAGCGCGTTGTATTCGAAGAATCCAAGAGGTCCTTATTACTACT
>PalmExons_Bait_Seq_NW-0082467531-cds-XP-0088034591-25726-half1_56
CGTGACCGTGTTTCCGATAGAAGATCGTGACGACCTGTCATCATTGATCAACGGTAAGGATGGGGTGGATGAGTGCCGAA
>PalmExons_Bait_Seq_NW-0082467531-cds-XP-0088034591-25726-half2_28
TGTGCAAGAGAAGACTGTCGGAGCTGGAGTTGTTCGGCGCTCAGGTTGAGGAGATCGAGCTTTGGTTTCGACAAAGAGAC
>PalmExons_Bait_Seq_NW-0082467551-cds-XP-0088034971-25776-half1_513
AACCAGCTGAAGATCCAAAGGCTCAAAGACACCATCTTTGCCGTCAACGAGCAACTTTCCAAGGCCAAGAAGCAGGGAGC
>PalmExons_Bait_Seq_NW-0082467551-cds-XP-0088034971-25776-half2_486
ATGAACTTCTTCGATCTTGATGCATGGAGGAAGGAGAAGTGTACTGAGCAGTACCATTACTGGCAGAATCTGAATGAGAA
>PalmExons_Bait_Seq_NW-0082467561-cds-XP-0088035461-25824-half1_432
TGTACCTTCTTCTTCGAAGGCATTGCCAAAAGGATAGCCGCTTCCGGGTATGCTGTTTACGCCATGGACTATCCGGGCTT
>PalmExons_Bait_Seq_NW-0082467561-cds-XP-0088035461-25824-half2_216
TTGTTCCCACAGAAAGATTTAGGAGATCTGGCATTCAGAGACCCCATGAAAAGAAAAGTGGCCGAGTTCAATGTCATATC
>PalmExons_Bait_Seq_NW-0082467601-cds-XP-0088037022-25952-half1_0
ATGCCTTCGTCTCTCCCCAACCTCAGATCACCGTCCAAAAGCCACAGAAGCCCTTTAACTAAGCCTTCTCTCCCTCCTTT
>PalmExons_Bait_Seq_NW-0082467601-cds-XP-0088037022-25952-half2_256
GTCGGAAGTTGGCTGTGCGGATTAAAGGGGGCTTGGTGGGTGCTCTGACGCTCATGGGTTTGGTGGGAATGATTCTGTGA
>PalmExons_Bait_Seq_NW-0082467601-cds-XP-0088037211-25971-half1_104
TCTTTCTCTCTCTATCCTTCAACTCAGAGGCATCCGAATCCTCGTCTCTTTAGCCATGGAAAACCGGACGGCTGGCGATC
>PalmExons_Bait_Seq_NW-0082467601-cds-XP-0088037211-25971-half2_283
TCTACAAGACGGACACGGAGGACAAGAGCTTGAAGTCATGGGAGAAGGTGGAGGTCTGCTACCTTGGGAGTGATAACTAG
>PalmExons_Bait_Seq_NW-0082467611-cds-XP-0088037501-25998-half1_186
ACCTACATCGCCGGTGCAAAGGTGAGAGTAGAATGCCAATCAAGGACGACGGGTGCAAAGACATGCAGCTTTGATGGTGT
>PalmExons_Bait_Seq_NW-0082467611-cds-XP-0088037501-25998-half2_185
TAGGCTTCCAAAACGACATCCCCTTGGAAGGCTGTGCTCAGCTGATGGAGATGTATCGGCAATACGAAAATGAAGTTTAA
>PalmExons_Bait_Seq_NW-0082467621-cds-XP-0266642991-26033-half1_85
TCCGGTGCTGCCTCCTCCCGTCCTCCACCTCAACTACATCAAATCTGCTGGAAGAACACCAACCCAGTAGTGTTTTTCTT
>PalmExons_Bait_Seq_NW-0082467621-cds-XP-0266642991-26033-half2_66
GTACTCATTGCTTTGACAATGGGCCACTTACAGCTCAGTACCTATTTTGTTTTGGACGCATTGAACTTTTGTTTTTGGCC
>PalmExons_Bait_Seq_NW-0082467641-cds-XP-0088038683-26120-half1_0
ATGGCTAGTGACTCTCCCCTTAGCTTTGAAGACTTTCTTCCTTCAATGGCTCAGCGACTTGGAGCAGAGGGGCTGATGGA
>PalmExons_Bait_Seq_NW-0082467641-cds-XP-0088038683-26120-half2_97
GATTGAGCCCAGAGCTGATGGAAGTGTCTGAGAGGGTGGTGGAAGAAGTTCTCGAGGCATTCAAATCTTTTGCGGTCTGA
>PalmExons_Bait_Seq_NW-0082467641-cds-XP-0266643361-26112-half1_63
AAGGACCAAGCAGGGCTGTGCCGATGGAACTATGCCATCAGGTCTCTAAACCATCAGGCGAAGAACAGCATGGATTCCTT
>PalmExons_Bait_Seq_NW-0082467641-cds-XP-0266643361-26112-half2_42
TGATAGGAGGAAAGGAAGGGAAAGGGTTGATGAGAAGGCCAAGCGATGCGAGGAGTCGCTGAATAAAGTCATGTACTTGA
>PalmExons_Bait_Seq_NW-0082467651-cds-XP-0088038871-26132-half1_50
CAAGGGTGGTTGTGGCAATGGCAGTGACAATGGTGGCGACGGCAGCGGTCATGGTGGTAAAAAAACGAGGTTCTTATTTC
>PalmExons_Bait_Seq_NW-0082467651-cds-XP-0088038871-26132-half2_75
TATAATGAAGACAAATCAATTGTTGTGACGTTAGGGACAGGGAAGGTATATTTGGAGCAAGGGGAGGCTGATACAGGCAG
>PalmExons_Bait_Seq_NW-0082467671-cds-XP-0088040121-26240-half1_0
ATGACCCTTGGGAATCACTACAAGCTTTCCCAAGCTATGTTATTGAAGCAGATGCTGAAGAGGTGCTCGGGCCTCGGGAG
>PalmExons_Bait_Seq_NW-0082467671-cds-XP-0088040121-26240-half2_50
ACCGAAGCCGGTTGGTTGTTCCTATATCTCATCTCGCTCATCCCGAGTTCCATTGCCTCCTGCGCCTCACCATCTCTTAA
>PalmExons_Bait_Seq_NW-0082467711-cds-XP-0088041441-26403-half1_324
TATGATGAAGCTGCAAAGGCTATGTATGGCCCCTATGCCCGTCTCAATCTTCCGCAGTTCAATGGTGCTGCCAACGCTCA
>PalmExons_Bait_Seq_NW-0082467711-cds-XP-0088041441-26403-half2_324
GCTGCTGGGAAGTCTGCATCATATGGAACAAAACCCCATTGCCATGGATTATGGTTATGATGATTTTGTCAGCCAGCTGG
>PalmExons_Bait_Seq_NW-0082467711-cds-XP-0088041481-26406-half1_72
ACCAAGACTCTGGCCAAGCTCATCGGCAAGCCCGAAGCCTACGTAATGATAGTGCTCAAAGGGTCAGTACCGATGTCATT
>PalmExons_Bait_Seq_NW-0082467711-cds-XP-0088041481-26406-half2_94
CCGTTCCCAAGTCACGATTCTTTCTCAAGTTTTATGACACAAAGGGCTCAAACTTTGGGTGGAATGGTTCTACTTTCTAG
>PalmExons_Bait_Seq_NW-0082467711-cds-XP-0177007731-26415-half1_120
GAGATCTTGGCGGCGAATCCTAATCATGTCTTGAGCAAGCCATGCTCTCAAGGTGTTGCTCGCCGGATTCTGATACTCTC
>PalmExons_Bait_Seq_NW-0082467711-cds-XP-0177007731-26415-half2_72
AACTGAGACTGCAGCAATTGTTAAGCCACCGGATCAGAAGAATTATTTAGCCGAGATCCTCTCGGAGACGAAGTCCGGCC
>PalmExons_Bait_Seq_NW-0082467731-cds-XP-0088042181-26464-half1_532
TGCCCCAAACCAAAGAACACATCCTATTAGCCAAGCAGGTCGGCGTTCCCAACATGGTGGTCTTCCTCAATAAGCAGGAC
>PalmExons_Bait_Seq_NW-0082467731-cds-XP-0088042181-26464-half2_504
CATGCGGACTACCGACGTTACTGGGAAGGTCTCGTCCATCATGAATGAAAATGATAAGGATGAGGAGTCGAAGATGGTCA
>PalmExons_Bait_Seq_NW-0082467741-cds-XP-0088042521-26493-half1_702
TATACAGCTCTGGTGGAACACGATGAGATCAAAGCAGCCAATGACATGGGAAAGGTACTGGGGGACTTCGACCTGCAGCA
>PalmExons_Bait_Seq_NW-0082467741-cds-XP-0088042521-26493-half2_270
AATTCAAATGATGGGATTCTTCTTCATGGCAATCTTCATATTTGCAATGGCGGGACCGTATGACAAGTATTGGCACGACC
>PalmExons_Bait_Seq_NW-0082467751-cds-XP-0088043131-26528-half1_108
GCACAGGATTTGTTACATTTGCTGAGAGCTTCCATGCGGAGCCCTAGGTTTGCCCAGGCGGGGATACTTAGAGCATATCT
>PalmExons_Bait_Seq_NW-0082467751-cds-XP-0088043131-26528-half2_324
GCCTCTTACATTGCACGGCATTCAAGGGAGATCTGTTGGACTTCCACGGTAGAGCTTCCGCCCCTACTGTATTTTTTGCT
>PalmExons_Bait_Seq_NW-0082467761-cds-XP-0088043251-26552-half1_0
ATGGATACTCAAGTTAAGCTTGCTGTTGTGGTTAAAGTGATGGGCCGGACCGGATCAAGAGGTCAGGTGACCCAGGTCAG
>PalmExons_Bait_Seq_NW-0082467761-cds-XP-0088043251-26552-half2_0
CAAAATAGACTTATCATGAGGAACGTGAAGGGCCCAGTTAGGGAAGGTGATGTCCTTACCCTTCTCGAGTCCGAAAGGGA
>PalmExons_Bait_Seq_NW-0082467771-cds-XP-0088043941-26623-half1_60
tccGTCTACACAACAAGAGCTTCTCGTCTCCTCCAACAGCCAGAACCTGGACGACAAGATGTGAGGGTTGATGATCTTCC
>PalmExons_Bait_Seq_NW-0082467771-cds-XP-0088043941-26623-half2_59
AAGATGAGGAATGTTTGAAGGGGAGGATGATCTCTGAGGCCCATTTGGACTACATCTACACGCAGCACCATAAGCCATAG
>PalmExons_Bait_Seq_NW-0082467801-cds-XP-0088044711-26705-half1_224
CGAAATGATCCAGATGGCCATTAATGCCACCAAGGATGCAATCCGGGCCAGATTCGACGTACCCGACAAGATCCAGAAGA
>PalmExons_Bait_Seq_NW-0082467801-cds-XP-0088044711-26705-half2_0
CATCATCTACGTCAAGGCCGGCGTCTACAACGAGAAGATCCTCGTTGACAAGCAGAAGACCAACTTATTCATCTATGGTG
>PalmExons_Bait_Seq_NW-0082467811-cds-XP-0266645251-26770-half1_22
TGAATGGACGTTGCTTCGATACCGCAGGTGGCAAGCTTGTGTATCAGTACACTAAGAAGAGGGCAAGTGGCCCGAAATGC
>PalmExons_Bait_Seq_NW-0082467811-cds-XP-0266645251-26770-half2_44
TTTTATCAGGCAGTGCTGTCAGGGAAAGGATCATTCGAGCTTTTTTGGTTGAAGAGCAGAAGATTGTTAAGAAAGTTTTG
>PalmExons_Bait_Seq_NW-0082467851-cds-XP-0177008791-26941-half1_0
ATGCGCTTCACCACAAAAGAAGCATGCAGCACCAAGGACGAGGCCTTGGATTACATCAAGAGCTTCATCATGCCACACCC
>PalmExons_Bait_Seq_NW-0082467851-cds-XP-0177008791-26941-half2_0
CACATTGGTTATGGCTTGGCCTATGATGCCTGGGGACGGGGAATAACTACGGCAGCCGTCAAGAAGGCAGTGGCCATGAT
>PalmExons_Bait_Seq_NW-0082467871-cds-XP-0177009031-26997-half1_140
CTCCCTCAAGTCCCTCAACAAGGCCTCTTATAAGATCTCTAAGCCACTCACCAAAAATCCAAACCCTAACTCCGCCCGCC
>PalmExons_Bait_Seq_NW-0082467871-cds-XP-0177009031-26997-half2_359
TTGGGGGATCCGTGAAGGGAGGGCTCCGATGCTTCCTTTCTCTGGATCAGCCTGCTCTCCAGCTCAGAAGGGTTTTTTAG
>PalmExons_Bait_Seq_NW-0082467871-cds-XP-0266645991-26985-half1_182
GGTTTATGACATAACCAAGCGTCAGAGCTTTGACCACATACCACGGTGGCTGGAGGAGCTGCGAAGTCATGCTGACAAGA
>PalmExons_Bait_Seq_NW-0082467871-cds-XP-0266645991-26985-half2_104
GAAATGTTGAGACTGCCTTCCAAACTGTTCTGACTGAGATCTTTAACATTGTCAACAAGAAGACCGTGGTTTCTGACCCT
>PalmExons_Bait_Seq_NW-0082467911-cds-XP-0088049441-27139-half1_108
TTCGACGGCGAAATAATCAACTCCGACAAGATGCAAGTGTACGGCGGCCTCGACGTGATCACCAATAAGGTGACCAAGGA
>PalmExons_Bait_Seq_NW-0082467911-cds-XP-0088049441-27139-half2_481
CCATGAACGTGGTTAAGGATGTGAAGGGTGAGACTGAGACTGGTCATGTTAATGGAATAGCAGCCAACCGTGAGGTTTAA
>PalmExons_Bait_Seq_NW-0082467951-cds-XP-0088050771-27278-half1_392
GAACTGCGAGGAATCGAAGCCATACTTTTGCCTGGGAGATCTTTGGGAGTCGTTCAAGGAGTGGAGTGCTTATGGTGCTG
>PalmExons_Bait_Seq_NW-0082467951-cds-XP-0088050771-27278-half2_140
GAGAGCCTTTGGCTGACAAGATATCCATTCTTGCAAGTAAATTTCCAGAGCTGAAGACATACAAGAGCTGTGATCTGCTT
>PalmExons_Bait_Seq_NW-0082467961-cds-XP-0088051051-27315-half1_405
GCCATCGAGAAGATCTTAACCCACAACAGCAAAGGCATCGACTTTCAAATCCTCTCGAACCCAGAATTCCTCGCGGAGGG
>PalmExons_Bait_Seq_NW-0082467961-cds-XP-0088051051-27315-half2_54
TAGATTCTTGAATTCCAGTGTCGGATTCGGAGGTTCCTGCTTCCAGAAGGATATCCTCAATCTAGTCTACATCTGTGAGT
>PalmExons_Bait_Seq_NW-0082467961-cds-XP-0088051231-27322-half1_216
AATGGCGGTTGGTGCAATCCTCCTCGCAAGCACTTCGATCTCTCGATGCCGATGTTCACAAAGATCACCAAGGACTACCA
>PalmExons_Bait_Seq_NW-0082467961-cds-XP-0088051231-27322-half2_216
TTTCGAGTGACAACAAGCGATGGAAAGATGGTGCAGTCCGATGACGTGGCTCCTGCGAACTGGAAATTTGGCCAGGTATT
>PalmExons_Bait_Seq_NW-0082467991-cds-XP-0088052371-27442-half1_270
GACGTGATCCTCCTCAAGTTTCTACGAGCAAGGGAATTCAAGGTCTCCGACGCATTTGCGATGCTCCAGAAGACCTTACG
>PalmExons_Bait_Seq_NW-0082467991-cds-XP-0088052371-27442-half2_270
GATGATGAATTTTCACCAGAAAAACAAGTCTCCGAGTTGGTCATAAAGGGTGGTGGTATGGCAACCATTGAAATTCCCGT
>PalmExons_Bait_Seq_NW-0082468021-cds-XP-0266647691-27549-half1_162
TCTTATAAGCACATGCTCGGCATCGTCTACCGCGACCTTAAGCCGGAGAACATCCTCATCTGCTCCAATGGCCACATCAT
>PalmExons_Bait_Seq_NW-0082468021-cds-XP-0266647691-27549-half2_270
CCGCCACGATCACAAGATCTTCCAAGTTGAGTACGTGGATGGTTTTTGGGTTGGGACGGGAAAAAGAGGCTATCTTATAT
>PalmExons_Bait_Seq_NW-0082468031-cds-XP-0088053871-27573-half1_0
ATGTCGCTGATCGCGAACGAGGATTTCCAGCACATCCTTCGTGTTCTGAACACGAATGTGGATGGGAAGCAGAGGGTCAT
>PalmExons_Bait_Seq_NW-0082468031-cds-XP-0088053871-27573-half2_50
GGCACTCACAGGTTGTCTCCAACGCCTTGGACATGAAGCTGAGGGATGATTTGGAGCGACTGAAGAAGATAAGGAACCAC
>PalmExons_Bait_Seq_NW-0082468051-cds-XP-0088054331-27616-half1_108
ATCATGCGGCGGCGCAAATGGAAGGTCAAGAAACTCTCAGAGTTCTGTCCGATCAAATTGGCGCTTCTGGGGCTAAACGT
>PalmExons_Bait_Seq_NW-0082468051-cds-XP-0088054331-27616-half2_108
ATCGCCAGTGAAGTAGATAGTAGCAGTGGCATGTCAAAGGAACCTGCGTTTACAAAATCAGAGGAACCTTCAAAATCTTC
>PalmExons_Bait_Seq_NW-0082468051-cds-XP-0177010261-27592-half1_78
TCTTGTAACTACTGCCAGAGAAAGTTCTATAGCTCGCAAGCTCTTGGGGGTCACCAGAATGCGCACAAGCTCGAGAGGAG
>PalmExons_Bait_Seq_NW-0082468051-cds-XP-0177010261-27592-half2_26
TTATAAGGGATCAAATGATAAAGGAGGGCTGGCTGATGAAATGGACTTGTCCCTAAGTTCGTTCCATCTACTGGATGAAG
>PalmExons_Bait_Seq_NW-0082468061-cds-XP-0266648091-27632-half1_253
GAGGGTGGTGCAATTACCCCAGAGAGCACTTTGAGATGTCGGAAGCTGCTTTCGTGCAGATTGCGAGGAGAAAAGCTGAT
>PalmExons_Bait_Seq_NW-0082468061-cds-XP-0266648091-27632-half2_78
TTCTATCAAGTCCTAATCGCCAATGTGGGTTCAGATGGAGAGGTGATAGCAGTTAAAGTAAAAGGGTCAAGAACAGGATG
>PalmExons_Bait_Seq_NW-0082468091-cds-XP-0088055691-27740-half1_196
AGAAAGGATCGGTCGCTAATAATTCAGCTGCGAAGGACAAGAATTCGCCGGAAGGAGAACGCGACCGAGCATCATCTGCT
>PalmExons_Bait_Seq_NW-0082468091-cds-XP-0088055691-27740-half2_112
CAAGATCATCAAGCCGTGCCAGCCGTGTGGCGGCTCATGGTCATATGGACATCACGGACTGCAACAAAAGGGACAGGGAA
>PalmExons_Bait_Seq_NW-0082468151-cds-XP-0088057901-27943-half1_0
ATGTTCCCATGGTCAAACGTAGTAATCCTCCAGAGAAAACGGGGACCGGATGTAATTAGCGTGCAGCGGAAGAGGAAGGC
>PalmExons_Bait_Seq_NW-0082468151-cds-XP-0088057901-27943-half2_149
TCCTCGTGGGCTCGGGAGCTTATGCACTAATGAGGAACTCAGAGAAAGAATTAGCTGTGAAGGATGAAAAGCTGGGCTAG
>PalmExons_Bait_Seq_NW-0082468161-cds-XP-0088058101-27971-half1_0
ATGGATCCAGTAACGGCATCGTCAACACATGGCCATCATCTCCCACCTCCATTCCACACCAGAGACTTCCATCGCAACTT
>PalmExons_Bait_Seq_NW-0082468161-cds-XP-0088058101-27971-half2_189
CTAACGGCATCAGGACATGTTGTTATCATGGCAGCATCGTTTTCGAATGCTGCCTATGAGAGGCTCCCTCTAGAGGAAGA
>PalmExons_Bait_Seq_NW-0082468181-cds-XP-0266649181-28015-half1_193
TGAGGAGGTTCTGTAGCCACGAATCCGGCGGCACAAATGAGGGAACTACGAGCCCAAGTAGAGGAAGGAAGATTGTGAAT
>PalmExons_Bait_Seq_NW-0082468181-cds-XP-0266649181-28015-half2_112
TTGCGGTGAGGATCACAGCCAACTCCACCCAGCTAGTCCACGCCCAAAAACAATATCATATTCTTCCCTTCTTAGAAAAA
>PalmExons_Bait_Seq_NW-0082468191-cds-XP-0088058961-28057-half1_196
ATCAAGTGAGGGCTTTGGAGAAGAATTTCGAGTTGGAGAACAAATTGGAGCCGGAGAGAAAGGTGAGGCTGGCCCAGGAG
>PalmExons_Bait_Seq_NW-0082468191-cds-XP-0088058961-28057-half2_308
TTCAACACCAGCTGCTAAAGATGGAAGACGGCGGATTTCTCGGTGGCGAGGAGCCATGCTCTAGTTTCTTCTCAGATGAC
>PalmExons_Bait_Seq_NW-0082468191-cds-XP-0266649421-28056-half1_560
CTCGGTTGTCACCAAAACGTTAAGTTTCTCCGCAGCATTCGGGGCCTTCACGAACGAAGTGATCTGGCTGATCGTGATCT
>PalmExons_Bait_Seq_NW-0082468191-cds-XP-0266649421-28056-half2_308
CAGTTTCTTTATGGGTTTTCGGTGAGGCTCTTGGTATAGCAAGTGTTGTTGCAGCAATGTTTGGCTTATCTATCCTTCTG
>PalmExons_Bait_Seq_NW-0082468201-cds-XP-0088059221-28078-half1_444
ATCGAGAGGGACTTTGGTTCGTTCGAGCGAATGCTGAAGGAGTTCAAAGAAGCTGCATCGACCCAGTTCGGTTCTGGTTG
>PalmExons_Bait_Seq_NW-0082468201-cds-XP-0088059221-28078-half2_443
gagaagatgatgtagaaATCACTAACAGAGAGGCTGTGGAGATGTATGTAGACAGCGACAATGATTCAGAGCCTGAATGA
>PalmExons_Bait_Seq_NW-0082468231-cds-XP-0266649941-28215-half1_378
CTCATGTTCAAGCTCTTTGTGATGAACGTGAAGATGGACCCGTCCATCATCCTAAGGCCAGGGAAGAAGGCCCTCTCCAT
>PalmExons_Bait_Seq_NW-0082468231-cds-XP-0266649941-28215-half2_27
GCCCTGCTGCTGGGCCTCATCATGAACTTCAGAGGAATGATAGAGATGGTTATTTTACTGAACTTCAGGTCTTTCAAGAT
>PalmExons_Bait_Seq_NW-0082468251-cds-XP-0088061091-28266-half1_112
TCGAGCTCTCCCGCAGGGGCTACTACGACAACGTCAAGTTCCACCGGATTATCAAAGATTTTATGGTTCAGGGTGGGGAT
>PalmExons_Bait_Seq_NW-0082468251-cds-XP-0088061091-28266-half2_140
TTTGCAGAGGGATGGAAATCATCAAACGACTTGGAAGTGTGCAAACCGATAAGAATGATAGGCCTATCCATGATGTGAAG
>PalmExons_Bait_Seq_NW-0082468261-cds-XP-0088061221-28275-half1_252
ATGATCTTCATCCTCGTCTATTGCACCGCCGGCATCTCCGGTGGTCACATTAATCCGGCAGTGACGTTTGGGATGTTCTT
>PalmExons_Bait_Seq_NW-0082468261-cds-XP-0088061221-28275-half2_252
AATCCGGCGAGGAGCTTCGGTACGGCAGTTATATACAACCAGCGCAAGGCCTGGAGTGATCATTGGATATTTTGGGTGGG
>PalmExons_Bait_Seq_NW-0082468261-cds-XP-0088061341-28287-half1_0
ATGGAGATGGGTGCCAAGTTTGGGCTTCTGATCATGCTATCAATGAGCTGCATGGTATTCACCGTCGATGGCTTTGCGCC
>PalmExons_Bait_Seq_NW-0082468261-cds-XP-0088061341-28287-half2_308
CCTTGGTCTTTCCTGACATTGTTCCCTCAAATTGGCAATTTGGTCAGACTTTCTCTAGCCGCTTGCAGTTTAAGCTCTAA
>PalmExons_Bait_Seq_NW-0082468271-cds-XP-0088061791-28332-half1_390
GCTCAGGTTGTGGCAAGCCCAGCTGATCTTATAAAGGTGAGGATGCAAGCAGATAGCCGTCTTTTGAGCCAAGGACTGCA
>PalmExons_Bait_Seq_NW-0082468271-cds-XP-0088061791-28332-half2_84
TAATGCGCAGAGAGCATTTCTGGTCAACATGGGCGAATTGACATGCTATGACCATGCAAAGCATTTCATTATTCGCAAGC
>PalmExons_Bait_Seq_NW-0082468281-cds-XP-0088062011-28356-half1_532
CGGTGTACGATTTGGGCAACAAGATGATCGAGTCGTTGACGAAGGAGAAGGTGCAAAGCGGGGATGTGATTGCCTTGGAT
>PalmExons_Bait_Seq_NW-0082468281-cds-XP-0088062011-28356-half2_364
ACCGCCTACTTATAATATCTACTCAGCCATACACTGAGGAGGAGATCCGGAAGATTCTTGACATCAGATGTGAAGAGGAA
>PalmExons_Bait_Seq_NW-0082468301-cds-XP-0088062381-28387-half1_560
GGTCGAGAAGGCGAGGGAGATGAAGGATGCTAGTATGCAGAAGACAGGGGAGGCCAAAGAATCACTAAGTGAGAAGGCAA
>PalmExons_Bait_Seq_NW-0082468301-cds-XP-0088062381-28387-half2_28
AGAAGGCGAGGGAAGCGAAGGAAGCTAGCATGCAGAAGACGGAAGAGTACAAAGGATTAGCAAGTGAGAAGGCAAGTGAG
>PalmExons_Bait_Seq_NW-0082468311-cds-XP-0177011771-28420-half1_129
GGAGGCAAAGGAATCATGAAGGCACCGGGTGCTGATCGTTACATCGAAAGGGAACCGTTTGAGAAAGACCCTCAGGGATA
>PalmExons_Bait_Seq_NW-0082468311-cds-XP-0177011771-28420-half2_26
AGGGTGGTGCTGATGGTTACATCACAAGGGAAGCGTTTGAGAAAAACCCTCAGGTATACTTTCATGATCTTCACCATGGA
>PalmExons_Bait_Seq_NW-0082468321-cds-XP-0088062981-28441-half1_202
ATGCCTCCCCTTCATCGAACTCCAAGTTCCTATCGGCGGCTCTCACCGCAAAGCTGCACCACTTCAATTTAGTATCACTC
>PalmExons_Bait_Seq_NW-0082468321-cds-XP-0088062981-28441-half2_156
GTCGCAGAAGAGAATGACAGTAGGGAAATGCAGTTCGCTTGTCTGGAGGAGCATCATATAGAACAAATGATTGAGGAGCT
>PalmExons_Bait_Seq_NW-0082468321-cds-XP-0088063331-28463-half1_50
TATTATCTCGATCGCGCTCTTCTTCATCGCCATAAGCGTCCTGGTGGTGCTTCACGTACGTATTGTAGGCAGGGCCTTTC
>PalmExons_Bait_Seq_NW-0082468321-cds-XP-0088063331-28463-half2_50
GTGCAGATTGCTCCCTCTGTGCAAGCACAGTTTTCATGCACAGTGTGTGGATTCTTGGTTGCTCACAACTCCGATTTGCC
>PalmExons_Bait_Seq_NW-0082468371-cds-XP-0266650591-28539-half1_66
TGTGAGAAGTGTGATGGCAAGTGCGTCATCTGTGACTCATACGTGCGTCCATGCACACTTGTGCGTGTCTGTGATGAGTG
>PalmExons_Bait_Seq_NW-0082468371-cds-XP-0266650591-28539-half2_86
GCCCCAAAATCGTCAATCTCGGGAGTGCCAAGACCGATCTCTTCTATGAGCGTAAAAAATACGGTTTCAAGAAAAGATGA
>PalmExons_Bait_Seq_NW-0082468391-cds-XP-0088064651-28579-half1_336
GAGATCTACGGCCCGGCATACAGTGGGGAGAGCAAGCTCGGAAACGACATCTATGTGATGGATGCCAAGATTAAGAAGAC
>PalmExons_Bait_Seq_NW-0082468391-cds-XP-0088064651-28579-half2_388
CAGTTGCTGTGCAGAAAATGAGGCAGTTCAGGGAAGTTGCTCTCGAACGTGGAATTCCAATGGAAGAATTATGGAAATGA
>PalmExons_Bait_Seq_NW-0082468401-cds-XP-0088064951-28608-half1_112
CCATCCCCTTAAACCAATCCAAACTCATCAACGCCCCTCAATCCCAAAAGACGTCCTCCTCCTCCATCCCTTCCTCTCAA
>PalmExons_Bait_Seq_NW-0082468401-cds-XP-0088064951-28608-half2_560
TGACTGCGTGCATTGGTGTTTGCCTGGGCCAATCGACACTTGGAATGAGATATTGTTAGAGATGATAAAGAGATGGAAAG
>PalmExons_Bait_Seq_NW-0082468421-cds-XP-0088065621-28673-half1_81
ATGGAGTCTCACCACTTCCCTTCGTTCATGTACCACGACTACTTTAATCTCAGGAAGTCGAAGCTTGCCGCCCTCCGTGT
>PalmExons_Bait_Seq_NW-0082468421-cds-XP-0088065621-28673-half2_698
GTTTATTTCGAGCTCATCGGTACGTACTCTCGAGGAAGACATCCATCAACTTGAAGCGGAAGAGACAATCTATAACATGA
>PalmExons_Bait_Seq_NW-0082468431-cds-XP-0088065931-28688-half1_532
AAGGGTATGGGGTTTCGTGGAGTTCCCTCAAGGAGGGGTACCTCTTGAGCGGTTCGTATGATTCCAAGATTTGCTTGTGG
>PalmExons_Bait_Seq_NW-0082468431-cds-XP-0088065931-28688-half2_112
TTGATGATCTGGGACTTGCGCTCATCTGCATCAAAAAAGCCACAACATTCAATTATAGCTCACCAGGATGAGGTTAACTC
>PalmExons_Bait_Seq_NW-0082468431-cds-XP-0088066071-28704-half1_250
ACATCGAGGCTTACACGCCCGGGTGCAATGTGAGATATCCAATAGTGGCAGACCCTAATAGAGAGGTGATCAGGCAACTC
>PalmExons_Bait_Seq_NW-0082468431-cds-XP-0088066071-28704-half2_84
ATTAAGTTGAGCATCCTCTACCCTGCAACAACTGGGAGAAACATGGATGAGGTTGTGAGGGTTGTGGAGTCTCTTCAAAA
>PalmExons_Bait_Seq_NW-0082468451-cds-XP-0088066511-28736-half1_196
TTTCTTTCGAAGTAACCGGGAAGAACCCCATCTTGGTCTGTCGCAACGGCGGCGGGGACAAAAGGGTTTACCGTAATTCA
>PalmExons_Bait_Seq_NW-0082468451-cds-XP-0088066511-28736-half2_252
agtgaggaagagaaggTATTGGTTGCAAAATTTGGAAGTTCTAAGCGACCTAGCTACCATACCAGATCTAAAGATGCCAA
>PalmExons_Bait_Seq_NW-0082468531-cds-XP-0088068991-28978-half1_26
ACCGGTGGAGAGGATGATGTCCGGGTTTGAGCAGTTCAAGAAGGAGGTCTTTGACAAGAAGCCAGACTTTTTCGGTCAGC
>PalmExons_Bait_Seq_NW-0082468531-cds-XP-0088068991-28978-half2_176
AAGTGAAGGCACAGCACGCGGCTTTGCCTTTCCAGGACCAGTGCACCCAATGTGAAAAGGTTGGAGTTAAACAGCAATGA
>PalmExons_Bait_Seq_NW-0082468531-cds-XP-0088069261-29000-half1_41
TAGCCGCCTCATCGACGAAGCCGTCTCCATCGATATCTTCTTGAACGATCCCCCAAGTGCTGGTGTGGAGATAGAATCTT
>PalmExons_Bait_Seq_NW-0082468531-cds-XP-0088069261-29000-half2_21
AAGCAAATGGAATTAGAAAAAGGGAGCGTGATGAACCATGTGTTATTCAAGGATCCAAAGCTTGTCGCGAGAAAATGAGG
>PalmExons_Bait_Seq_NW-0082468561-cds-XP-0088070091-29075-half1_567
ATGCTCTACCGGACCTACAAACAAGGGGACCCGATCTCGGAGTTCATAAAGGAGGGACTTTTGTCCAACAACACGAGCTG
>PalmExons_Bait_Seq_NW-0082468561-cds-XP-0088070091-29075-half2_619
CGGCGGTAAAAAAGGGGGGAAACTCGTTCAAGGAACTGGACGAGATGGTGGCCGAGCTTTCTAAGCTTCGGGTGAAATGA
>PalmExons_Bait_Seq_NW-0082468571-cds-XP-0088070621-29108-half1_280
TCGGCAAACGGCCTATAATTACTATCCCTCCGGTCATCTCTCCTATAACTATGCCTCCAATCATCGGGGGACCGCCTATG
>PalmExons_Bait_Seq_NW-0082468571-cds-XP-0088070621-29108-half2_56
TCTACCTCCAATCATCGGAGGACCGCCTATGACTCTACCGCCTATAAGTCTACCACCCATAAATCTCCCTCCGATCACCG
>PalmExons_Bait_Seq_NW-0082468601-cds-XP-0266652271-29174-half1_78
GGGTGGACTGAGGCTTCAGCTACATTCTATGGTGGAAGTGATGCCTCTGGAACCATGGGTGGAGCTTGTGGTTATGGTAA
>PalmExons_Bait_Seq_NW-0082468601-cds-XP-0266652271-29174-half2_259
TGATGTCAAGAAACTGGGGTGCTAATTGGCAATCTTGGGCATTTGGACAAACTTTCTCCAGTAATCTACACTTCTCCTAG
>PalmExons_Bait_Seq_NW-0082468631-cds-XP-0088072183-29252-half1_104
CTTCCCTCTGACACTCCATTTCAGCGAGGACTACCCCAGCAAACCTCCCAAATGCAAGTTCCCACAAGGTTTCTTTCACC
>PalmExons_Bait_Seq_NW-0082468631-cds-XP-0088072183-29252-half2_0
GTATGCCTATCAATTCTTAATGAGGACAGTGGTTGGAGACCAGCCATTACTGTGAAACAGATTCTTGTGGGAATACAGGA
>PalmExons_Bait_Seq_NW-0082468661-cds-XP-0088073171-29337-half1_66
GTAGGATGCCTTTGGCTCAGCGGAATCGGGAGTTCGATCGCCTACAACTGGTCTCAACCTAACATGAAAACCAGCGTCAA
>PalmExons_Bait_Seq_NW-0082468661-cds-XP-0088073171-29337-half2_44
CCTTGGCTGGAGCTGCAGTGGTTGAGTACTATGACCATTCAAAAGAATCGAAGGTGGATAAATATGCAAATCAATTCTTA
>PalmExons_Bait_Seq_NW-0082468671-cds-XP-0088073301-29346-half1_81
GGCTCCCTTTATAGCCTTACCCTCAATGAGGTCCAGAGCCACTTGGGTGAACCCTTAGTCAGCATGAACCTTGATGAGCT
>PalmExons_Bait_Seq_NW-0082468671-cds-XP-0088073301-29346-half2_378
TTCTCGTCTGGAAGAGGAAAATGTGAGACTGAAGAAACAGAAGGAATTGGAGAAGATACTGTTCTCAGTACCTCTACCAG
>PalmExons_Bait_Seq_NW-0082468671-cds-XP-0088073351-29355-half1_571
AGGCCTTCCACGACCTGAACGCTCTCATGAGTAAAGCTAAGGAGATGGTGCAGCTGGCAGAGAACATGAGGCAAAAGCTA
>PalmExons_Bait_Seq_NW-0082468671-cds-XP-0088073351-29355-half2_112
CTGCAGGTGCTCTATATCATCAACAATTATCTCGTCAGCTAGCAGATTTTGTCAAATTACCACTTGAAAAGGCTGGAGGG
>PalmExons_Bait_Seq_NW-0082468711-cds-XP-0088074631-29473-half1_490
GGGAGTACTCGGGATTGGAGCATGAGGTGGTTCCCGGTGTTGTCGAAAGCCTCAAGGTGATAACAAAGTTCTGTTCAGAG
>PalmExons_Bait_Seq_NW-0082468711-cds-XP-0088074631-29473-half2_56
AGCTGTGCATAAGGCCAATATCATGAAGCTTGCAGATGGTTTATTCTTAGAATCTTGCCGTGAGGTTGCAACAAAATACC
>PalmExons_Bait_Seq_NW-0082468781-cds-XP-0088077251-29696-half1_108
AAGAGCGATGCCCTCACTGTCAAGTTTCGGGCGATCCTGAAGATGATTGTCTCCACCAAGGAATCCATGGGCGAGATCAT
>PalmExons_Bait_Seq_NW-0082468781-cds-XP-0088077251-29696-half2_297
GTTTTCTGAGAAGGTCTCACTCAAGAAGGGTATCTCTATTAGCTCTGCCCACAACCTGCTTGTTGCTGGGACCGAGAAGG
>PalmExons_Bait_Seq_NW-0082468781-cds-XP-0266653751-29705-half1_0
ATGAGAACCGTGCCCGGTAGAATTCACGAGTCTTCGTCTTGGCCGAAGACGGTGGTGAGGAAATGGTTCAACCTAAAGAG
>PalmExons_Bait_Seq_NW-0082468781-cds-XP-0266653751-29705-half2_308
TGCTAGAGAAAGATCAACTTGGAATTGAACAGAGAGCTGGTCGTGTATTTGCTGGATGGGAGGAAGGGAGAATATTTTTC
>PalmExons_Bait_Seq_NW-0082468801-cds-XP-0088078071-29759-half1_280
AGGCTACAGCGAATTGTAGCCTCGAAGACATTAAGTACCTCGACCACCCCCTAATGGTGTCTCAAGATGAGCTCCTCCCA
>PalmExons_Bait_Seq_NW-0082468801-cds-XP-0088078071-29759-half2_364
GACTTCATGGAGGATCCTTATGAGCTCTCATTCACATACGACTCGTTGTTTGTCTCAGACTGGACTCGGCTGGGCTTCCT
>PalmExons_Bait_Seq_NW-0082468821-cds-XP-0266654041-29801-half1_756
ATCGGCGAAGAAGAGGTCAAAGAGATCATCTCTCTTAGCGCCTCAGCAAACAAGCTCTCCAAGATCCAAGAGCAGGCGGA
>PalmExons_Bait_Seq_NW-0082468821-cds-XP-0266654041-29801-half2_243
CACCACCTCTTCGTCATCGTCTACATCCTCCTAATCATCCACGGCATCTTCCTTTACCTCTCCCATCAATGGTACAAGAA
>PalmExons_Bait_Seq_NW-0082468821-cds-XP-0266654051-29803-half1_864
TTGGACCCCAATAGTCTTGGCTACATCGAGATATACAATTTGGAGATGCTTCTGCTGCAAGTCCCGGGGCAGTCGATCCG
>PalmExons_Bait_Seq_NW-0082468821-cds-XP-0266654051-29803-half2_243
CCACCTCTTCGTCATCGTCTACATCCTCCTAATCATCCACGGCATCTTCCTTTACCTCTCCCATCAATGGTACAAGAAGT
>PalmExons_Bait_Seq_NW-0082468881-cds-XP-0088079901-29937-half1_0
ATGAGGACACCGCCGATACTCCTCCTATCACTCCTAATCTTAGTCCTTTACTACCCTCCATCCTCGGCCGTCGATTTCGT
>PalmExons_Bait_Seq_NW-0082468881-cds-XP-0088079901-29937-half2_270
CCTGGTGTACGATTATATGGAGAATGGGAGCTTAGATAACTGGATCCACGGTGCATCGGAGCCGTTGGATTGGGCATCGA
>PalmExons_Bait_Seq_NW-0082468891-cds-XP-0266654531-29960-half1_226
TCCAGAAGCATGATCCATTGCTCGAGCTGGAGATCCTGCAGTTCCTCCAAGATGCAGACCAGAGGAAGAAGAGATGGATG
>PalmExons_Bait_Seq_NW-0082468891-cds-XP-0266654531-29960-half2_0
AGAGAAAAGAGAGATCAAGAGATGTACCAACTACTGAGTGAGGCAGTGGAGTGCCTCCAACACATCTGCAGTGATGGTTG
>PalmExons_Bait_Seq_NW-0082468901-cds-XP-0088080321-29971-half1_112
TTCACAGGGTCTTTGGGGCTAGCAACGTTAGCAAGATGCTCCAGGAGCTTCCGGTTCATCAAAGAGCAGATGCTGTGAGA
>PalmExons_Bait_Seq_NW-0082468901-cds-XP-0088080321-29971-half2_140
ATATCTGACGCAAAATAATCTCAATGGCATGCCTCAGTTGATGAACTATGGCTCCTCTAGTAATGCAGCTCAGGAACATC
>PalmExons_Bait_Seq_NW-0082468971-cds-XP-0088082231-30154-half1_50
CTCCTGGGTCTCCGAAATCCGCCATCCTTTGTTGAAGACAAGGATATGGCTTGGCACATTCGAAACAGCAGAGGATGCAG
>PalmExons_Bait_Seq_NW-0082468971-cds-XP-0088082231-30154-half2_150
GTTGTCAAAGAAGAGAACGACAGTAGGGAGATGCAGTTCACTTATCTGGAGGAGCATCACATTGAGCAGATGATTGAGGA
>PalmExons_Bait_Seq_NW-0082469001-cds-XP-0088083101-30237-half1_327
GTGGACGGATCGACTGACGCGATCGTAAATGCAGCTAATGAACGAATGCTTGGAGGTGGTGGTGTTGATGGAGCCATACA
>PalmExons_Bait_Seq_NW-0082469001-cds-XP-0088083101-30237-half2_84
TAGGATTACTCCAGCTTTTCAGTTGCCTGTGTCTCATGTAATACACACTGTTGGCCCCATTTATGATGTTGATAAGCAGC
>PalmExons_Bait_Seq_NW-0082469011-cds-XP-0266655451-30279-half1_130
GCAGCTTCTTGCATTCGGACTACTTTTTCGGAGCCCCTGGCAGTCAAGAAGGTTCCAGTGAGGGGAACAGAATGCAGTTA
>PalmExons_Bait_Seq_NW-0082469011-cds-XP-0266655451-30279-half2_52
ATTCTCATTCTACAGTGCAGGAGGCCACTGAGAATTCTACTGCTGCTTTAAATCCAGAGTCTGCCAATTCAAAAGTTGAA
>PalmExons_Bait_Seq_NW-0082469011-cds-XP-0266655461-30278-half1_104
TTCAGCCTTCCATGGGATGGAGTTTGGCAGCTTCTTGCATTCGGACTACTTTTTCGGAGCCCCTGGCAGTCAAGAAGGTT
>PalmExons_Bait_Seq_NW-0082469011-cds-XP-0266655461-30278-half2_104
TCCAGAGTCTGCCAATTCAAAAGTTGAAATGCTGTTATCTCAGATGCATGACGTATCCTTCATGCTTGAGAACAACCTCT
>PalmExons_Bait_Seq_NW-0082469021-cds-XP-0266655551-30308-half1_0
ATGATAAAGGTGTTTCTGCTATGCTTGCTGGCCGGATGCAGCATCTGCTGGTTCAACACCGTGTGCTTCGTGCTGTGCAT
>PalmExons_Bait_Seq_NW-0082469021-cds-XP-0266655551-30308-half2_588
CTATGCTAAGACTTTCTTGGGGTGGGGTTGCATCACTTTGGTCGGGCTGCTCTCTAGTGTGTTCTTGTTTTTGAGGACCA
>PalmExons_Bait_Seq_NW-0082469031-cds-XP-0088084001-30327-half1_81
GCCCTCTTAAAGCCCACCAAATCCACGGTCCTCAAAGGCTACCCAATCATAGGAAACCTCCCCCTTTTCATCAAGAACGG
>PalmExons_Bait_Seq_NW-0082469031-cds-XP-0088084001-30327-half2_196
TCGAAGCCAGAAGTCGTGGAGAAGATACGCGAGGAGATCAAATCCATCCGATCGCGGCATAAGAATTATGATAGCGAGGT
>PalmExons_Bait_Seq_NW-0082469151-cds-XP-0088086691-30562-half1_351
CTCTTCCAGCACAGGATTATACGTTGCGGTGGACCTGTGGATGATGACATGGCGAACATTATCGTGGGGCAGCTTCTCTA
>PalmExons_Bait_Seq_NW-0082469151-cds-XP-0088086691-30562-half2_162
AAACGGTATAGTTTACCAAACTCCAGGATAATGATTCATCAACCTCTTGGAGGAGCTCAAGGCGGGCAAACTGATATTGA
>PalmExons_Bait_Seq_NW-0082469151-cds-XP-0088086701-30561-half1_108
CCCCTTCTATCCTCTTCTTTTCCTTCTTCCAAGAAGTTTGGGAGGCTTGTCGGCACCTGGAGCTCTCCTAAGGCCATCTA
>PalmExons_Bait_Seq_NW-0082469151-cds-XP-0088086701-30561-half2_108
TGGACTTGCAGCTAGCATGGGTGCTTTTATTCTGAGTTCTGGTACTAAGGGAAAACGGTATAGTTTACCAAACTCCAGGA
>PalmExons_Bait_Seq_NW-0082469191-cds-XP-0177015621-30661-half1_0
ATGGTCAACAACGCTGGGATCACCGGCGAAATCGTGCCCGATATCCGCAAGCAGGATTTGGGTGAATTCAAGAAGGTGTT
>PalmExons_Bait_Seq_NW-0082469191-cds-XP-0177015621-30661-half2_189
AACGGGTTCAACCTCATGGTTGATGGGGGTTTCACCTGTGTGAACAACACTTTTCCAGTATTTAAATCTGGAAGTCTGGC
>PalmExons_Bait_Seq_NW-0082469221-cds-XP-0088088401-30711-half1_504
ATCTCCAATCTCCTCACAAAAACCTCAAAGTTCGTACCTTTACCCACCTCCGACCCCTTATCCGATGCCACCCTCGTCTC
>PalmExons_Bait_Seq_NW-0082469221-cds-XP-0088088401-30711-half2_541
GATGCCCGATGCTGCCAGAGAAGTGGAGCTGTGGATTTCGGTGGTACTCCTTTGTCCCTGACCTCTATGCTCTGGTTTGA
>PalmExons_Bait_Seq_NW-0082469221-cds-XP-0088088481-30721-half1_51
AAGAGGAGGCACAAGCTCAAACGCCTCGTCCAATCCCCCAACTCCTTCTTCATGGATGTCAAGTGCCAAGGATGCTTCAA
>PalmExons_Bait_Seq_NW-0082469221-cds-XP-0088088481-30721-half2_0
CATAACTACTGTGTTTAGCCACTCGCAGACTGTCGTGGTGTGTGGCAACTGCCAAACTGTGTTATGCCAGCCGACTGGAG
>PalmExons_Bait_Seq_NW-0082469251-cds-XP-0088089141-30776-half1_180
AGCAGAGTGTCTGGGAGTGGGATGCAGACTCCGAAGGAGCAGGGAGTTTCCAGGGTTGCATTCAGAACAAAGTCTGAAAT
>PalmExons_Bait_Seq_NW-0082469251-cds-XP-0088089141-30776-half2_0
TGACATCCTGGATGATGGTTTCAAGTGGAGAAAGTACGGGAAGAAATCAGTGAAGAGCAGCCCAAACCCAAGGAACTACT
>PalmExons_Bait_Seq_NW-0082469261-cds-XP-0088089611-30814-half1_0
ATGGATCTTTCTGGCCATGAAGGGGAGATCCCAATCCCAATAAGCAGCACATATGTTGGAGGCCATGGTCAGAGCCATGG
>PalmExons_Bait_Seq_NW-0082469261-cds-XP-0088089611-30814-half2_308
AGTTCTGCCAGGAGATTGGAGTGAAGAGGAGGGTCCTCAAGGTGTGGATGCACAACAACAAGCATAACTTGGCTAAGAAG
>PalmExons_Bait_Seq_NW-0082469281-cds-XP-0088090181-30866-half1_280
AGGCATCGGCCAACTGCAGCCTCGAGGACGTGGATTATTTGGAACACCCTTTGATTATATCCAAGGATGAGCTCCTGCCT
>PalmExons_Bait_Seq_NW-0082469281-cds-XP-0088090181-30866-half2_0
CCTCCAGTATCTAGTAATGGATGTCTCCTTGGAGTACATCAACCATCTAAAGAACCAATTCATGGAGCAAACAGGTCAGA
>PalmExons_Bait_Seq_NW-0082469321-cds-XP-0266657421-30949-half1_108
AAGACGACGCTGGTGATGAGAGTTTTGGAGAGTCTCAAGACTTCTCACCCTCACCTCAATATCCGGGGCTTCTACACTCG
>PalmExons_Bait_Seq_NW-0082469321-cds-XP-0266657421-30949-half2_54
AGATGTGGTGTCATTTGAATCTCTGGCATTGCCTGAGTTGCAGGTCAAAGAGGGCACAGATCTTTTCATTATTGATGAAG
>PalmExons_Bait_Seq_NW-0082469381-cds-XP-0266657871-31070-half1_78
TCCCACGTTTATTCCGTTCTTCCTAAATATCACGCCCTCTCCCCCTTCTGCCCTTCCTCCTTCCTCAGATTTTCGGACCT
>PalmExons_Bait_Seq_NW-0082469381-cds-XP-0266657871-31070-half2_0
AGAAACTGGAGTTACATCAGCAGAGATTCTTGCAGAGGTTCCTTATTGGTTAACCTATGATTTCCCTCCGGAAGTAAGAG
>PalmExons_Bait_Seq_NW-0082469471-cds-XP-0088094131-31225-half1_76
GGTACGTGATGAAGTATAGGCACTGCGACGGGAAGCTGATCCTCAAGGTTACCGACAACCGTGAGTGTCTGAAGTTCAAG
>PalmExons_Bait_Seq_NW-0082469471-cds-XP-0088094131-31225-half2_26
GATGGAGAAGCTCAACAACATATTCTTCACTTTGATGGCCCGTGGCCCTGATGCTGACATATCAGAAGTATCAGGCAAGG
>PalmExons_Bait_Seq_NW-0082469521-cds-XP-0088095371-31352-half1_324
AGCTGCTGCAACTCCGCTGGCTTCTCTTACTTTCTCGTCAGCAATGATGGACAGCAGCGATCGATTGATCTCACATCAGC
>PalmExons_Bait_Seq_NW-0082469521-cds-XP-0088095371-31352-half2_394
ATGTGGGCCAAATTGAGAGCAAGGATAGGGGATTTCTTTCAGGTTCTCCAACTGCTTTTGTTAAGGAGGAACATGGGTAG
>PalmExons_Bait_Seq_NW-0082469541-cds-XP-0266658811-31375-half1_336
ACCTTCGGATGTGGGAGCACCATTGTCGAAGGAGAAGACTTCATTGCCGAGAATATCACCTTCGAGAATTCTGCCCCCCA
>PalmExons_Bait_Seq_NW-0082469541-cds-XP-0266658811-31375-half2_84
ACAATATCTGAGAGATTGTTATATTGAAGGAAGTGTGGACTTCATCTTTGGGAATGCTACTGCCCTGCTGGAACATTGTC
>PalmExons_Bait_Seq_NW-0082469571-cds-XP-0088096121-31407-half1_189
TTCAACGTGGTGTCTAAAGGTGTGAGGGAATTACCGGGGAGCTTCCAGAATGCTACCAGCAGTGTTCCTTCTGGAAAGGC
>PalmExons_Bait_Seq_NW-0082469571-cds-XP-0088096121-31407-half2_0
AGTCATGGTGCTGGTGCCTCAGAAATTTGCTATCTGCTTTACTCTTGGTTGCATCTTGATTATTGGATCGTTCTTTGCTC
>PalmExons_Bait_Seq_NW-0082469591-cds-XP-0088096491-31431-half1_560
GTCTCTGATGGGAAGTGGGTCTCAGATGGACATTTCGGAGAATGGTAAGGAGACTGCAATGCAGGAGAGAGCCCAATTGG
>PalmExons_Bait_Seq_NW-0082469591-cds-XP-0088096491-31431-half2_280
AAGATCAGCGAAAGGATGAAATTGCTCCAAGATCTAGTGCCAGGCTGCAATAAGGTAACTGGCAAAGCAGTTATGCTTGA
>PalmExons_Bait_Seq_NW-0082469591-cds-XP-0088096501-31432-half1_588
GACATTTCGGAGAATGGTAAGGAGACTGCAATGCAGGAGAGAGCCCAATTGGAGATGGGAATGAGGTCCAAGTTAGGGGG
>PalmExons_Bait_Seq_NW-0082469591-cds-XP-0088096501-31432-half2_308
GCTCCAAGATCTAGTGCCAGGCTGCAATAAGGTAACTGGCAAAGCAGTTATGCTTGATGAGATTATAAACTATGTGCAGT
>PalmExons_Bait_Seq_NW-0082469631-cds-XP-0266659171-31494-half1_108
GGAAACGAAGGCACCTTAGCGGATACTTGTGCGACAGGGAGATACCAATTTGTGAACGTAGCTTTCCTCTCCACGTTCGG
>PalmExons_Bait_Seq_NW-0082469631-cds-XP-0266659171-31494-half2_367
ACTATGGAGGAGTCATGCTGTGGTCCAAGTATTATGATGATCTCACTGGTTACAGTTCCAGCATTATTAATGATGTTTAA
>PalmExons_Bait_Seq_NW-0082469681-cds-XP-0088098181-31596-half1_378
gagGCCATCAAGGAACAATACTTGGGGTTCAAGAAGCCCAAGAAAAGGGTCATCAGGCCCAGTGAGAAGTTCCGCTTCTC
>PalmExons_Bait_Seq_NW-0082469681-cds-XP-0088098181-31596-half2_729
AATGTTCTTGTAGCAACAGATGTGCTAGGGCGTGGGATTGATATTCCTGATGTTGCTCATGTTATCAACTATGACATGCC
>PalmExons_Bait_Seq_NW-0082469691-cds-XP-0266659601-31613-half1_26
TCTTCTATGGCTGCTGGCCGCTACCTGCTGTCTTTTTCTTGTGAAAGCCGGAGAGGAATATGTATCAGCGGTGGGAGATC
>PalmExons_Bait_Seq_NW-0082469691-cds-XP-0266659601-31613-half2_234
TCGTACGAGCTCGATGCTGATCTTGCTATATCTAGTAGTTATAACATCTCCTACTACTCTGTGACGTGGGAGAAGAAGCT
>PalmExons_Bait_Seq_NW-0082469731-cds-XP-0088099401-31707-half1_249
CTTTGGAGGACCCACCTCCTTGAGGCCTCGCTTATAGGCTACACACTTTTCCTTGGATTGGTGATTGATCGCTTGCACCA
>PalmExons_Bait_Seq_NW-0082469731-cds-XP-0088099401-31707-half2_0
CTACCTCCGGAAGATGGTTTCTTTGAAGAAAACAGTTGGTACCTCCAAAGAGGAAGTTGAGAAACTTAAAAAGGAGCACC
>PalmExons_Bait_Seq_NW-0082469751-cds-XP-0088099691-31729-half1_112
CTTCCTTCAAAGAGGACTCCTATCTGGCCTCCAATCTCAAGGCCGGAGAGCAGAGAGCTCTCCAAGAGCTCAAGAATCTT
>PalmExons_Bait_Seq_NW-0082469751-cds-XP-0088099691-31729-half2_84
CCGGAGATGGTCGCCAGAAAGGTGTTTATAAATGTCCCCTGGTATTTTAGTATGCTGTATTCGATGATTAGTCCCTTCCT
>PalmExons_Bait_Seq_NW-0082469771-cds-XP-0088100341-31787-half1_392
CGAGAGGTTGATGAAAGAGCTTGGGAAGTTAAGACGAGAGCAAAGGGGCCTTCAAGAAGAGCTGCAAGGGATGAGCGAGA
>PalmExons_Bait_Seq_NW-0082469771-cds-XP-0088100341-31787-half2_280
TGGTTTCTAATACTTCGGTTGACACGGGCTTTGATGGTGGAGTCAGTGCTAACATTTCAGTTCCACAGATGAACGTTGCT
>PalmExons_Bait_Seq_NW-0082469791-cds-XP-0088100601-31816-half1_189
CCTCCCTATTTCCAGATGATCAAAGAGGCAATCTTGGCGCTCAACGAGAAGACTGGCTCCAGCTCCTACGCCATTGCTAA
>PalmExons_Bait_Seq_NW-0082469791-cds-XP-0088100601-31816-half2_0
AAGGTCTTGGCCATCCAGTTGAGGAATTTCACCGCCAAGGGCAAGCTTGTGAAGGTGAAGGCTTCCTTCAAGCTATCGGA
>PalmExons_Bait_Seq_NW-0082469831-cds-XP-0088101542-31887-half1_112
CCAATACCAAATTCTGCTACTACAACAACTACAGCCTTACCCAGCCAAGGCACTTCTGCAAGACCTGCCGCCGTTACTGG
>PalmExons_Bait_Seq_NW-0082469831-cds-XP-0088101542-31887-half2_56
CTCGACGGTGAATAGCAATACCCACGGTAATATTGCTTCTTCGATCGAATCTTTGAGCTCTGTAAACCAAGACCTTCACT
>PalmExons_Bait_Seq_NW-0082469911-cds-XP-0266660701-32008-half1_196
ATTTCTCCCTGGAGTCCCTCATTTCCCTCCAATCCTTCTTCGTCCCTCTCCTCCCCGAAATCCCTTCCTCTTCTGCTATA
>PalmExons_Bait_Seq_NW-0082469911-cds-XP-0266660701-32008-half2_56
TGCTCTCAAAGATGTTGCTTTGGATGCAATAATGGATTTTGTGAAGCTGGGAAAGGAGGGGAGGTTTCAGTCTGCTATTT
>PalmExons_Bait_Seq_NW-0082469911-cds-XP-0266660711-32009-half1_208
AGTCCCTCATTTCCCTCCAATCCTTCTTCGTCCCTCTCCTCCCCGAAATCCCTTCCTCTTCTGCTATATCTCGTTCGAAG
>PalmExons_Bait_Seq_NW-0082469911-cds-XP-0266660711-32009-half2_156
GGGAAAGGAGGGGAGGTTTCAGTCTGCTATTTACCATAGGTTTCTTAATAACATTGTTTATGCTACATCTCCTGTTGATC
>PalmExons_Bait_Seq_NW-0082469951-cds-XP-0088103511-32069-half1_423
GCCGCGGAGTGGGAATACCAGCAAACAGATGGAATCCGACCTTTCACAATGCCTCTCATGAAGCTGGCTTGTACTGCATT
>PalmExons_Bait_Seq_NW-0082469951-cds-XP-0088103511-32069-half2_243
CGTTCTGGAGAAAACAAGTGACTCTGAATTAGCAGCAATTGATGCAATGGCTGCTTCTGCACATTCTTTGATCATTCCTC
>PalmExons_Bait_Seq_NW-0082470031-cds-XP-0266661421-32190-half1_357
TTCTTCGGTGTGTACGATGGGCATGGAGGCTGCCAGGTGGCTGATTATTGTGCAAAACGGATTCATGAGGTTGTGGCAGA
>PalmExons_Bait_Seq_NW-0082470031-cds-XP-0266661421-32190-half2_140
TTCTCGTGTCGGGATGTCAAATTATATCTTCTAATTGTGGTGACTCGAGGGCAATTCTTTGTCGTGGAAATCAAGCCATC
>PalmExons_Bait_Seq_NW-0082470101-cds-XP-0088106013-32300-half1_675
AAGTCTTCCCCCATCATCAACTCCAAAGAATCCGATGATTCCAGAGCCACCGAGACTACTAATCCAAGCAGCGGCGACTC
>PalmExons_Bait_Seq_NW-0082470101-cds-XP-0088106013-32300-half2_837
TCTGATGGGCTTTACCAATACTTCACTAATGAAGAGGCGGTTTCTGAAGTTGAGATGTTCATAGCAACAATGCCTGAAGG
>PalmExons_Bait_Seq_NW-0082470111-cds-XP-0088106221-32324-half1_0
ATGGTTCTTCCGAACGATATCGATCTGCTGAACCCACCAGCTGAACTTGAGAAGAGGAGGCACAAGCTAAAGCGGCTCGT
>PalmExons_Bait_Seq_NW-0082470111-cds-XP-0088106221-32324-half2_0
CATAACTACTGTTTTCAGCCACTCGCAGACTGTTGTTGTCTGTGGTAACTGCCAAACAGTGCTCTGCCAGCCGACTGGTG
>PalmExons_Bait_Seq_NW-0082470131-cds-XP-0088106641-32354-half1_0
ATGGCTTCTATTTTGTTCTCTCCTGCTCTTCAAGCCACTGCTATCTTCCCTTCCACCTGGTCTGAGCTGAACAGGTCCGG
>PalmExons_Bait_Seq_NW-0082470131-cds-XP-0088106641-32354-half2_168
GCATGTCATGTGTAAAGCTAGTGGAAAGATTGTGGCAAGCGTGGAGGTGCCACCCTTTGTTACGTTCCATTTCATCAATG
>PalmExons_Bait_Seq_NW-0082470161-cds-XP-0088107151-32386-half1_81
agcagcagTGTGGTAACTGCTCAAAAAAAGGCGTTGGGAAGAGTGGGAGAGGAAAAATTCCGGAGCCATGCAGCAGCAAG
>PalmExons_Bait_Seq_NW-0082470161-cds-XP-0088107151-32386-half2_567
GAGAAGTGGGAGAACATCAACAAATATTTCAAGAAAGTGAAGGAGAGCAGCAAGAAGCGGACAGAGGACTCCAAGACCTG
>PalmExons_Bait_Seq_NW-0082470171-cds-XP-0088107281-32417-half1_0
ATGGACTTCAGGAATCAAGATGAAGATATAGGGATGCCCGGTTCTTTGGGTTACACCAACCCTCCTCCCATCCGGGGATC
>PalmExons_Bait_Seq_NW-0082470171-cds-XP-0088107281-32417-half2_336
CAAGCAAGATGAGGCATTAGTCGAACAATTCTGCGCCGAGGTCGGAGTTCGAAGGCAAGTTTTGAAGGTTTGGATGCACA
>PalmExons_Bait_Seq_NW-0082470181-cds-XP-0088107491-32437-half1_70
TGAACATCTGGATAGGATCCTTCGCCTTCTCTGCCCTCACCTGGTTCGATCCCTACATGTGGAATCTCTCCAACCAGTTC
>PalmExons_Bait_Seq_NW-0082470181-cds-XP-0088107491-32437-half2_0
AACTGGCACGACAAGGCTATGATGTTTGAACACTACCACTGGAAGAAAGCAATGGAGAAGAACCAGCCGTACCAGTTCAA
>PalmExons_Bait_Seq_NW-0082470271-cds-XP-0088108941-32577-half1_252
GACATCATGTTCAGCAACGCCGGGATCTCGGAGAAGCTAACCAGCACAATTCTGGACGTGGACTTCGATGTGCTCGATAA
>PalmExons_Bait_Seq_NW-0082470271-cds-XP-0088108941-32577-half2_168
GATTGTACAGAAGCTTACTGAGATGAGCCAGCGTCAGGCAGAAGAGTTTTCCGAGGGCATGATGGTGTTGAAGGGAGGAG
>PalmExons_Bait_Seq_NW-0082470291-cds-XP-0088109423-32629-half1_224
CGAAGAACCCACCCTCACCATGAACTCCATCAGCTTGACGAGCTTTGACGTCGATATTTTTACGGCCGACAGACCCATGT
>PalmExons_Bait_Seq_NW-0082470291-cds-XP-0088109423-32629-half2_196
TCCTTACGAGCTTCACGGAGTTAAATGGGAGTGTGGACGTGATAGGGATTAACAAACGGGACATATACGTGATGACCAAC
>PalmExons_Bait_Seq_NW-0082470361-cds-XP-0088110631-32742-half1_420
GTCCACGCCTTCGCCATCAAGTTGGGGTTTTTCCTCGACCCATTCGTACAAAACGCCCTGATTCATCTCTATCTCACCTG
>PalmExons_Bait_Seq_NW-0082470361-cds-XP-0088110631-32742-half2_392
TGGTCGAAGAGGGTTTTAGGCTTTTCGCACACATGGTCGAGCGTTATGGCATTGCTCCGCTTTTCGAGCATTATAGCTGT
>PalmExons_Bait_Seq_NW-0082470531-cds-XP-0088113111-32970-half1_364
ACATCATCATCCTCAACTGCACCGAGAACATGAACAGTGGCAAGACCTACACCTACCTCTCTAGCCTCCCGGAGCTATTC
>PalmExons_Bait_Seq_NW-0082470531-cds-XP-0088113111-32970-half2_389
ACTTGAAGTGGGCGAGAACCCTCAAGTACTTTAATGTCACCGATGGGTTGAAGCCTTCTAAGTTCTACCATATTGATTAG
>PalmExons_Bait_Seq_NW-0082470541-cds-XP-0088113181-32979-half1_508
ATGGCGGTAAAGTTACTTCAGGTTCTGCAGATAGTGCATCCCAGAGTGGTGACAGTGGAAGTGAGGGCTCGTCGGATACA
>PalmExons_Bait_Seq_NW-0082470541-cds-XP-0088113181-32979-half2_270
AAGCAGCAAGAATGTGAGGAGCTGGCAAGGAAGGTGGCTGAACTGAAAAATGAAAATAGTGCATTAAGTGTAGAGCTTGA
>PalmExons_Bait_Seq_NW-0082470541-cds-XP-0088113232-32981-half1_84
CGTAAAGCTGCAAGCAAGGTTCTTGTTGGGGGCTGGAAGCCGATCAAGGATATCAGTGATCCCCATGTCCAAGAGATTGC
>PalmExons_Bait_Seq_NW-0082470541-cds-XP-0088113232-32981-half2_28
AAAGTGGTGAAGGGTGAGACCCAGGTGGTGGCTGGAATTAATTATAGGCTTGTTGTAGAGACCAAAGATGGCGAAGCCAT
>PalmExons_Bait_Seq_NW-0082470621-cds-XP-0088114291-33075-half1_28
ATGGACATCATCTTCCTCCTCCATTCCACACACGAGACTTCCATCACAACTTCCACCAGCAGCTGCAGCAACCCAAATCC
>PalmExons_Bait_Seq_NW-0082470621-cds-XP-0088114291-33075-half2_308
ATGGATTACTTGGTCAGCAGCAGCAGTTCCCGCAGGACCCGAACCTCTTCCATGGCCTTGCGCCGAATCTTCTCAGTAAC
>PalmExons_Bait_Seq_NW-0082470631-cds-XP-0088114501-33099-half1_476
TTTCCCCTTTGAGGAGGATTTTGATGCCGAATCCATCCTCGATGAGGAGGTCGAAGAGGGCATCGATAGCATCATGGGCA
>PalmExons_Bait_Seq_NW-0082470631-cds-XP-0088114501-33099-half2_575
CCATAGAGGAAGAGAGCCCTGGCAGAGTCGTGAGTCTTTGGAGGAATACACCTGTTCGGCCTAGTGAAGTTTCTGGTTAA
>PalmExons_Bait_Seq_NW-0082470661-cds-XP-0088114811-33121-half1_432
TCGGGCATGGGGACACTTCTGATATCTAAGATCAGGGAAGAGTACCCGGATCGAATGATGATGACCTTCTCCGTCTTCCC
>PalmExons_Bait_Seq_NW-0082470661-cds-XP-0088114811-33121-half2_567
TAATATGAATGATCTGGTTTCGGAGTACCAGCAGTACCAAGATGCAACTGCTGATGAGGAGGAATACTATGAGGAGGAAG
>PalmExons_Bait_Seq_NW-0082470721-cds-XP-0088116422-33286-half1_97
GGCTGCGGAAGGTGAAGGGCAAGGTGATAATATCCTTTCGCGTATCGCCGTCCAGGAGATTGAAATGGATGAGGTACATC
>PalmExons_Bait_Seq_NW-0082470721-cds-XP-0088116422-33286-half2_0
GTCGTGCCGAGAAGGGTTGCAGAATTATATGCCGAGATTGTGAAAACAATGCGCAGGGATGCAGTCTATCCTACGATCAT
>PalmExons_Bait_Seq_NW-0082470731-cds-XP-0088116581-33296-half1_28
ACCTCTTCAAGATAGTGATCATTGGCGACTCAGCGGTTGGGAAGTCGAATCTTCTTTCGAGGTACGCGCGGAACGAGTTC
>PalmExons_Bait_Seq_NW-0082470731-cds-XP-0088116581-33296-half2_84
GAGGATGGTAAAAGCTTAGCAGAAGCTGAAGGGCTGTTCTTCATTGAGACCTCAGCCCTAGATTCTACAAATGTAAAGAA
>PalmExons_Bait_Seq_NW-0082470771-cds-XP-0088117311-33355-half1_27
AACATTATAAAGGATAAGTGGCTGGCGGAGGATACCCTGCAGGGCTGGCCTACCTTGATTGACCATGGATGGTTAGAGGG
>PalmExons_Bait_Seq_NW-0082470771-cds-XP-0088117311-33355-half2_320
CAATCAGAGCTTTATTGCATGCTATAGAGTTCACCAGTGCTGCTGAGATTTTACCTTCTGGTCTGGCCAAGGAGATATGA
>PalmExons_Bait_Seq_NW-0082470851-cds-XP-0088118381-33456-half1_364
CCCTTCTTCCTATGATTGACGAGGACATCGATCGAGAGGTTCAGAGGATGGACGCCGAGATGGACCGCTTCATCAAGATT
>PalmExons_Bait_Seq_NW-0082470851-cds-XP-0088118381-33456-half2_112
ATGAAACAGTTAGCCATGGAAGTTGGTACGTGGCAGCTTCGTGTCAAGTACAATGAAAATATGATCACTCACCTCAAGTA
>PalmExons_Bait_Seq_NW-0082470851-cds-XP-0266556931-33451-half1_392
TATGATTGACGAGGACATCGATCGAGAGGTTCAGAGGATGGACGCCGAGATGGACCGCTTCATCAAGATTGAGGTTGAGC
>PalmExons_Bait_Seq_NW-0082470851-cds-XP-0266556931-33451-half2_112
GAGGAGCAGATGAAACAGTTAGCCATGGAAGTTGGTACGTGGCAGCTTCGTGTCAAGTACAATGAAAATATGATCACTCA
>PalmExons_Bait_Seq_NW-0082470851-cds-XP-0266556941-33453-half1_415
AGGTTCAGAGGATGGACGCCGAGATGGACCGCTTCATCAAGATTGAGGTTGAGCGCCTTAGGCAATCAATACTGGAGAAG
>PalmExons_Bait_Seq_NW-0082470851-cds-XP-0266556941-33453-half2_140
AGTTGGTACGTGGCAGCTTCGTGTCAAGTACAATGAAAATATGATCACTCACCTCAAGTATAGTCTCGATCAGGTGTATG
>PalmExons_Bait_Seq_NW-0082470851-cds-XP-0266556951-33455-half1_414
GTTCAGAGGATGGACGCCGAGATGGACCGCTTCATCAAGATTGAGGTTGAGCGCCTTAGGCAATCAATACTGGAGAAGGT
>PalmExons_Bait_Seq_NW-0082470851-cds-XP-0266556951-33455-half2_112
GAGCAGATGAAACAGTTAGCCATGGAAGTTGGTACGTGGCAGCTTCGTGTCAAGTACAATGAAAATATGATCACTCACCT
>PalmExons_Bait_Seq_NW-0082470871-cds-XP-0088118781-33491-half1_84
GATTCCATCACATTTGCTCCTCATCAGAAGCTGATACGCACGGCTGGGTTTCCCTTCCTTTCTTGTACCACCAGGGATGG
>PalmExons_Bait_Seq_NW-0082470871-cds-XP-0088118781-33491-half2_168
ATTCTCCAGAGCTATGATGACCATCTGAACTCGAGCTACACTGCCTTTCTTAATCCTGATTTCTGCTCACTGGAAGAAGA
>PalmExons_Bait_Seq_NW-0082470921-cds-XP-0177021161-33558-half1_459
ATCACTCTCAACGGAGAAAACCTCGACGGCCGGCTTTTGAAGGTGATATCGGCCTACGTGATGCAAGAAGACCTCCTGTT
>PalmExons_Bait_Seq_NW-0082470921-cds-XP-0177021161-33558-half2_702
GGCTTCTTTATAAACCGAGACCGGATTCCGGACTACTGGATTTGGTTCCACTATCTATCCTTAGTGATGTATCCCTATGA
>PalmExons_Bait_Seq_NW-0082470951-cds-XP-0088120071-33610-half1_448
CGCAGGTTCTTGCTGTCCAGTGCGATCAAAAAACGTTCTTGGAGGAGCCGGAGGATGTGGAGGATTTCGAGATTTGGAGA
>PalmExons_Bait_Seq_NW-0082470951-cds-XP-0088120071-33610-half2_280
AAAGGTCCCAGGTTGAACAAGGAGTCCAGTCGATGGTAGGAAATGTGGGAAATGCTGAAAGAAATGGTGATGTTTGGATA
>PalmExons_Bait_Seq_NW-0082470981-cds-XP-0088120661-33672-half1_112
CTACAAGAATCAATCAGATAGCGCCCACCGCCACCCAGGTTGACAGAGCCAGAGTGAATCAAGGAGCAGCAAATGCCAAT
>PalmExons_Bait_Seq_NW-0082470981-cds-XP-0088120661-33672-half2_616
TATCATGTAGCATACGCAGAGAACCCACAGAACAGCCGTCTGGGTTCGCTGATACCTAATCGAATAGGGGAGCTGCAATC
>PalmExons_Bait_Seq_NW-0082470991-cds-XP-0088120681-33676-half1_216
GTCCAGTGCAAGAACCGGATCGACACCCTGAAGAAAAAGTATAAGACTGAGAAGACCAAGATCGTCGATGGCGCCGTCGA
>PalmExons_Bait_Seq_NW-0082470991-cds-XP-0088120681-33676-half2_368
AGATTTTTGTGGATTCCCAGGTCCAGCTGGAGAAGATCAAGCGATCCAAGCGAGTTGATGCTGAGAGTTACCTAAGTTAA
>PalmExons_Bait_Seq_NW-0082471051-cds-XP-0088121451-33739-half1_187
GTGTTGCATGGAAGCCTTCTGCCGGTGCTGAGACCACAAAGAGCTGCAAGAAGCTCAGCTTTAAGAAGAGGAAGGGAAAG
>PalmExons_Bait_Seq_NW-0082471051-cds-XP-0088121451-33739-half2_108
GATTATAAGGGGATTCCTCAGGAGGAAGGTGTTGGTTATGGGAATGACTTGGAGCTGAAAAGAGATGTAAATGAATTGGG
>PalmExons_Bait_Seq_NW-0082471051-cds-XP-0177021491-33740-half1_140
TTTTAGCATTGGAGGAGGGTCTTCCGTCATCTCTGATGCTGCTTCATGTGTTGCATGGAAGCCTTCTGCCGGTGCTGAGA
>PalmExons_Bait_Seq_NW-0082471051-cds-XP-0177021491-33740-half2_84
CCAAATAAAAAAGACGACGATTATAAGGGGATTCCTCAGGAGGAAGGTGTTGGTTATGGGAATGACTTGGAGCTGAAAAG
>PalmExons_Bait_Seq_NW-0082471091-cds-XP-0088121861-33788-half1_52
CTCCTCACTCCATTAATCTCCTGAGTATAAGAAACACCAATCACCACCACCGGCTGCCTTCGAGCAACGGCCTCTTCAAC
>PalmExons_Bait_Seq_NW-0082471091-cds-XP-0088121861-33788-half2_208
GAGGGATGATATGCTCAAGTGGTGTCTGTCTCGAAGCAATGGGAGATAAAAATGATGACTGCTATGTTGTCAATGCTGCA
>PalmExons_Bait_Seq_NW-0082471111-cds-XP-0266557921-33801-half1_69
TCCAATGCGCTTGGTACATGGTTCTTCTCAGTAGCTGGGGCTTTAGTTGCCATCCCAGTGGGGATACGGAAGAAGTCCTT
>PalmExons_Bait_Seq_NW-0082471111-cds-XP-0266557921-33801-half2_23
CTACTGGCACTATGCTTGATATTATCATGGGAATCAGCCAGTGCGAAAGAGAACACGCAGAACGCCAAATGAAGCTTCTG
>PalmExons_Bait_Seq_NW-0082471161-cds-XP-0088122721-33859-half1_562
CGGCTTCCCCTGTTCACTACAAGTTCAATCCCGTCAAGACTATCAAGACCAACGTGGTGGGAACTCTCAACATGCTCGGA
>PalmExons_Bait_Seq_NW-0082471161-cds-XP-0088122721-33859-half2_270
GCACAGGCACTGAGGAAGGAGCCATTAACAGTATATGGAGATGGGAAGCAGACTCGGAGCTTCCAGTATGTGTCAGACTT
>PalmExons_Bait_Seq_NW-0082471161-cds-XP-0088122881-33864-half1_168
GTCTTCGATGACTCCGATGGTCGGATGGTTTTCCGGGTTGATAACTATGCGCATAATTGGAGGCAGGAGGCAGTGCTCAT
>PalmExons_Bait_Seq_NW-0082471161-cds-XP-0088122881-33864-half2_84
GTATCAATGGTACGCACAAGAGGAATGGAGCCATTAGGTTACAGAATGTGCTGGTCTCGGCAAAACGAATGGTCCAAGAT
>PalmExons_Bait_Seq_NW-0082471161-cds-XP-0266558101-33865-half1_175
ATGACTCCGATGGTCGGATGGTTTTCCGGGTTGATAACTATGCGCATAATTGGAGGCAGGAGGCAGTGCTCATGGATCGA
>PalmExons_Bait_Seq_NW-0082471161-cds-XP-0266558101-33865-half2_25
TTAATGGAGAGTTGGGAGGCCTACAAGGGTGATAAAGATGGTTTAGGTATGGTTGGACATCAGAGGCCCCTATTTAAGGC
>PalmExons_Bait_Seq_NW-0082471181-cds-XP-0088123071-33892-half1_112
CCAAGCTCAAACCCAGAACCGTAAAACTCTCTATCGATGCATCGAATTCCCCCAACCCACCTTCTCCAGTACTCGAACCC
>PalmExons_Bait_Seq_NW-0082471181-cds-XP-0088123071-33892-half2_336
GGACAGGAGCCCAAGTTCTTGAAGGTGCCAATTGGGGTGATGGACTTTTCAATTGGGGTTCTCGATTTTCTTTCCAAAAT
>PalmExons_Bait_Seq_NW-0082471231-cds-XP-0088123681-33928-half1_224
CAGGCACAACGTGGGATTCGAAATGATCGACCGTATCTCGCGAGACGTGGGGATTTCTTTGAATACGATCCAGTCCAAGG
>PalmExons_Bait_Seq_NW-0082471231-cds-XP-0088123681-33928-half2_28
CAAGTACCACTGCGACATATCCTACTGATTTATGATGATATGAGCTTACCAAATGGTGTCATGAGGCTTCAACCTAAGGG
>PalmExons_Bait_Seq_NW-0082471241-cds-XP-0088123851-33942-half1_224
CATCATCCTCGACGCCCTCAGGTTTGATTTTCTTGCGCCCAGTTCATTCTTTGCAGAGGCAAAGCCGTGGATGGACAAGT
>PalmExons_Bait_Seq_NW-0082471241-cds-XP-0088123851-33942-half2_28
CAACTAGCCTGCAGCGGTTGAAGGGTCTAACAACGGGTGGACTTCCTACATTTATTGATGTTGGTAATAGTTTTGGAGCT
>PalmExons_Bait_Seq_NW-0082471241-cds-XP-0088123921-33954-half1_135
GCCATTATATACCAATCGAAGCATCACGGCGAGCACAGCAAAGGTTCCTCCACCTCCAAAAACAAGGACGTGCAGTCCAC
>PalmExons_Bait_Seq_NW-0082471241-cds-XP-0088123921-33954-half2_27
TGAAGGAAGATACTTTATTTACGTGAAGGAGGGGGTCTACGAGGAGACCGTGGTGGTCGATAAGAAGATGATCAACGTGA
>PalmExons_Bait_Seq_NW-0082471261-cds-XP-0088124141-33970-half1_513
ATGTCGTACTATAAGGAGCTTGATGAGATGCTCAAGGAGAGGAGCAAGAACGCAGCTTATAAGAGCCCCCCGGCCTCCAA
>PalmExons_Bait_Seq_NW-0082471261-cds-XP-0088124141-33970-half2_459
TGAGGAAAAGACAATCTACACTCAAGAGGATTTCCGTGATTTCCTTAATCGCAATGGCTGGACTGGCCTAAGAGAGTTAA
>PalmExons_Bait_Seq_NW-0082471341-cds-XP-0088125081-34058-half1_141
TGCTTCGGCATCAGCAGGTCTCTTCCGCAAGTACCTGGCTACATTGTGGGAGAATCTGAGATGGAAGCTACGAAAGATGG
>PalmExons_Bait_Seq_NW-0082471341-cds-XP-0088125081-34058-half2_28
TGTGTTGGTTATGCAGTATTCTTGGACAACAAAGATAAATCCACTGAGAAGGGAGAGAACCAGGCAGAGTTGCCATTTTG
>PalmExons_Bait_Seq_NW-0082471431-cds-XP-0266559031-34161-half1_448
GGGTTCAGGGATTGGAGGACGATGGAAGTCATGAAGGGTTGGGATTGGAGCAGTACAAGAAGTTGGTGAGTAGCGTGAAG
>PalmExons_Bait_Seq_NW-0082471431-cds-XP-0266559031-34161-half2_196
GGTAGAAACAGTCGTGAAGTCCTTGTCATCCATGAACCTTCTAACATTGAAATAACAAGAGAGATCCTGCAGTGCTTGAG
>PalmExons_Bait_Seq_NW-0082471661-cds-XP-0088128391-34383-half1_208
TTTCGCAGAGCTTTCGATTCAATCTCGAGGAGGTGGAGTGCACAACTCACTACTTTTCGGAGGTGAACCTGCTTGGGAGG
>PalmExons_Bait_Seq_NW-0082471661-cds-XP-0088128391-34383-half2_182
CTATGATTTTGTGTCAAATGGGATCCTATCACAGTATCTGGATGTCAAGGATAGTGTCAATGGCAGGGTTCTAGACTGGC
>PalmExons_Bait_Seq_NW-0082471661-cds-XP-0177022531-34384-half1_78
TCCACGTTTGAAGACTTCCTTCCCGGGGAGGTAACGGAAGGTGAGGATGTCAGCCTGGAATGGCTATCCATCTTTGTAGA
>PalmExons_Bait_Seq_NW-0082471661-cds-XP-0177022531-34384-half2_280
GAGTATAGGCCAGCAAAAAGCCCTACTTTTGTAAGCTACAAGCACTCCAATTCACATAAGAAGGTCATGGAGATGAGGAT
>PalmExons_Bait_Seq_NW-0082471701-cds-XP-0266559991-34424-half1_56
GAAAGAGGTCTTCAAGTTTACGGAGGCCGCCAAGAGGGGGAACTTGCTGCCCCTCTACCAAACAATATTCTTCGATCACC
>PalmExons_Bait_Seq_NW-0082471701-cds-XP-0266559991-34424-half2_112
CCAAATGTGTTTTGTGGTGGATGGGTGGGATATTTTTCATACGACACCATGCGATATGTAGAAACAAAGAGGCTTCCATT
>PalmExons_Bait_Seq_NW-0082471721-cds-XP-0088129331-34470-half1_23
CTGCCTCGCCTTTTTCCTGAAGTTTCTGAATTACCTCCAGACCTTCGTCGGCGTCTCGCTCATTCTCTATTCGGTGTGGA
>PalmExons_Bait_Seq_NW-0082471721-cds-XP-0088129331-34470-half2_0
AGTTTCGATTTTGACAAGCTTCCAGTTCCTTGGTTGGTGTGCTCGTTGATGGGCATCGGGTTCTTGGTGTGTTTAATTGC
>PalmExons_Bait_Seq_NW-0082471751-cds-XP-0088129672-34505-half1_448
ATAGCGACCTCTCCCTCCTTGCCCACTCCTTCCCTAATTTCAAGGAACTCTCCCTTATTTGCTGCGAAGGTTTCAGCACC
>PalmExons_Bait_Seq_NW-0082471751-cds-XP-0088129672-34505-half2_476
TAGTAAAGAACTGCAAGAAGCTTCGGAGGCTCGCTATCTCTGGATTGCTCACTGACAAGGCATTTGCTTACATTGGGAAG
>PalmExons_Bait_Seq_NW-0082471781-cds-XP-0088129911-34523-half1_729
GACAAGAGGAAAGCTGAAGTTTCTAGGGTTTCTACTTCCCCGGTGTCCAAGAAACTCTCGCAGAGGCCGGAGAAGACACT
>PalmExons_Bait_Seq_NW-0082471781-cds-XP-0088129911-34523-half2_594
ATGGCTTATCTTGAGAAGGTAGAAGGGTACAAGACCATATTTAAGAGGCAGGCAATTGGTTGTCATGCTGTCAAGTGGAT
>PalmExons_Bait_Seq_NW-0082471861-cds-XP-0177022931-34607-half1_864
TCTTCCTCCAATTCCTGCAAGAATCTCAATCCCATGCAGCTGGTCAGCGGTAATCCTAACACCATCAGCAGTCCCAAGGG
>PalmExons_Bait_Seq_NW-0082471861-cds-XP-0177022931-34607-half2_324
TGGTGGAAGGAGGAGTACTTCGCGGAGATCAGCAAGAAGAGTCATACCAAGAAAGCTCCCAAATGGTTCCGATCAATTAG
>PalmExons_Bait_Seq_NW-0082471921-cds-XP-0266560701-34679-half1_378
CTAAAAGATGCCGTCGAGAAGGTATACTTCTCTTCTAGCACCACTTGTGATTCCACAGTGGGTGGTCTGGGAGCCAGCCT
>PalmExons_Bait_Seq_NW-0082471921-cds-XP-0266560701-34679-half2_324
GAAGGTGTCAAAGATGGTTGCCAATCTGTCCGATTTTCTTCAAAATTACATGGGCACTTCAACTGGGAGTCATTGCAACT
>PalmExons_Bait_Seq_NW-0082471951-cds-XP-0088131861-34705-half1_20
CAACTGCGCCATCCTCACCTTCGGCCCTCATGCCGTCTACTTCTCCGCCACTCCTCTATCAGAGTATGATACTATTGAAA
>PalmExons_Bait_Seq_NW-0082471951-cds-XP-0088131861-34705-half2_20
GGCAACTTTTCTCAAAGTATCTGAGAATGACAGTTTTGATTCATGTCAGTTGACATATATGCTTGCCAGCATGCTTGTGA
>PalmExons_Bait_Seq_NW-0082472031-cds-XP-0088132651-34775-half1_56
AACTAAGGTGGGCTTTGTGAGGCTGAACAAGTGGGCAGAGTCGGATGCGGAGTTCCTGAAACTGAAAGCAGAGAAGGAGA
>PalmExons_Bait_Seq_NW-0082472031-cds-XP-0088132651-34775-half2_112
GGGCTTCTTGTTTTGGTTCTGGTGCTGCAGTTGATTGCTTGTTTTCTTGCGTGGTGAGAATAGATGTTGTAGAGCGCTAA
>PalmExons_Bait_Seq_NW-0082472031-cds-XP-0088132701-34766-half1_252
ATCTTCGAGAACAAGATAATGCACCCACTGATGGTAGCAGATCGGGCTCTTCTTCAGGCAACGAAGGTCACTTGCGCAGC
>PalmExons_Bait_Seq_NW-0082472031-cds-XP-0088132701-34766-half2_364
GAGGCTTCATCTGGGTTGTTCGTACAGTGATGCCTCATGCTTTGGGTTATCTTCTTTCTTCTAATTTAGATAGCTGCTCC
>PalmExons_Bait_Seq_NW-0082472041-cds-XP-0088132751-34782-half1_0
ATGGCAAAGCCTGCCATGAGTCCCACCCTGAAGAAGAGTATGATCTCAGTGGCAATGCTGCTCCTCTTTGCCTCAAGGAA
>PalmExons_Bait_Seq_NW-0082472041-cds-XP-0088132751-34782-half2_0
actagcagaagAGTATTATGGGCTGCCCACAAGAAGTACATCAGCTATGAGGCTCTCAAGAGGGATGTGGTGCCTTGCTC
>PalmExons_Bait_Seq_NW-0082472071-cds-XP-0088132971-34803-half1_78
TCTTCTTTCTTCGATGAGGACATCCTTCTTGGAAGCGCCTTCAGGGATGCCTCCGGTTTGATTTCACAGAGGAGGGAACG
>PalmExons_Bait_Seq_NW-0082472071-cds-XP-0088132971-34803-half2_182
ATGCGCATGTCGCAATGCTTCTTGGTGCAGCCAAGATATTAAAGATCCGTGAACATCATCTAAAGGTTTTTACCTGTTCC
>PalmExons_Bait_Seq_NW-0082472101-cds-XP-0088133161-34818-half1_104
GGAGGACATGAAGGAGTTGAGTAGGAAGAGCTGCGATGACAGTAGCAGGAAGGAGGAGGTGAGTATTCTGTGCGATGACA
>PalmExons_Bait_Seq_NW-0082472101-cds-XP-0088133161-34818-half2_182
TGATATCGGGATAGGTGACCTAACTCCTGCATCCGAAACTTCTACCCCACCATTATCATTTAAAAGACCTTGTGAAGTTA
>PalmExons_Bait_Seq_NW-0082472131-cds-XP-0088133471-34852-half1_0
ATGACAACAATCTCTTCGCCGATTCTCTTACTCTTCCTTCTCTCTGGCGCCCTATTAACCGTTCCGGCCTCCGCCGTAAT
>PalmExons_Bait_Seq_NW-0082472131-cds-XP-0088133471-34852-half2_422
CTTCCCCTTCTGCCCTCGTCATTAAGTTCTTTTCCCTTCCTGTCCTTCTCGTCCTCTTCTCTCTCGTGAGTGGCCTTTGA
>PalmExons_Bait_Seq_NW-0082472281-cds-XP-0266561701-34985-half1_392
GGGAGAGATGGATCGGGTTGCTTTGTTTAGGGTCTCCGAGGCAGAGCTCCTTAAGTGGGAGAAGGGATGTGAATTACTGA
>PalmExons_Bait_Seq_NW-0082472281-cds-XP-0266561701-34985-half2_140
TTCAGTTGGTTTGTCTTTTGGTAATAGAGTGGATCAAAGATCAGATTTCAGAGGGGACTGCACTGGGGTATTGCAGACTT
>PalmExons_Bait_Seq_NW-0082472301-cds-XP-0177023671-34998-half1_648
ATGAGCTACAACGCTTTCATGGACGCTGCACGCTGCAACTCTATCCGGTATTTGCATGAGACGGAGATGCTGATGCACCT
>PalmExons_Bait_Seq_NW-0082472301-cds-XP-0177023671-34998-half2_671
ATATCATTGTGTACATTTCCAGACCATGCCGCAAACAACATCTGCAGTTGCACTTTGGATGGTCAAATTGGATTCTCTGA
>PalmExons_Bait_Seq_NW-0082472321-cds-XP-0088135051-35012-half1_644
GGGAGCCCAAGTTGAGATGGAAATGAGGTCTAAGTTAGGCGGTAGGATATTGGGGCCTTCGACACCGGATAGTGTGGAAT
>PalmExons_Bait_Seq_NW-0082472321-cds-XP-0088135051-35012-half2_420
TGAGTTCCTTTCAATGAAGCTGGCAACTGTGAATCCCCGGCTCGATTTCCATATGGAAAATCTTCTCCCAAAAGATATGC
>PalmExons_Bait_Seq_NW-0082472391-cds-XP-0088135741-35081-half1_224
GCTCAAGCAGCAGATGGCCGTCGCTGCCAAATTCGAGGACTACAAGGAGGCTGCTAGAATAAGGGACTCCTTGAAATCTT
>PalmExons_Bait_Seq_NW-0082472391-cds-XP-0088135741-35081-half2_0
CCGGGTGCAAGTCAGAAGTGTATATATTGAGGGAAGGAGCCAACCATCAAAAGGGCAATATTTTTTTGCCTATCGCATTA
>PalmExons_Bait_Seq_NW-0082472391-cds-XP-0088135801-35085-half1_168
CCCGATCTGGCAACATCCCTGAGGCCATCATTCAAAGAGCTGATCGAGTTGCTGATAGATCGGGTCGATCTATCCGAAGA
>PalmExons_Bait_Seq_NW-0082472391-cds-XP-0088135801-35085-half2_112
ACATTCTTGGTCCAATGTTGAATCCAGCACGGGTACCTTTTGCTGTTGTTGGTGTCTGCAATGAAGATATTGTGATGAAG
>PalmExons_Bait_Seq_NW-0082472421-cds-XP-0088136152-35109-half1_243
AAGGAGGAAACAGGGGAGGTGTCGAGCTTGAGCGTGGAGTCCTGTGAAGGGGAGTTTCTTATAGTTACCGTGTTCGAGAT
>PalmExons_Bait_Seq_NW-0082472421-cds-XP-0088136152-35109-half2_81
GATTCCTTTTGCCAATCCAGCTGTGGTGTGTGCACGATACAGTGATGATGAGTATTTTCACATAAGATGCAAAGGTAGCA
>PalmExons_Bait_Seq_NW-0082472451-cds-XP-0266562141-35129-half1_196
TCGACATGTGCGTCGAGTTATTGTATTCGCCTCACTTCCACTACTTCGTAGGACCCGAGAAGATACTGAATCCGGCGCAC
>PalmExons_Bait_Seq_NW-0082472451-cds-XP-0266562141-35129-half2_358
CAGATTTGAGGAAATTGCATGCCTCTGCTCTGGCGAGCCAAGAAGGTGATGGGAATGGTGAGGTAGAGGCTGCTCAGTGA
>PalmExons_Bait_Seq_NW-0082472501-cds-XP-0177024071-35168-half1_784
TCAAATACTCGACGCAGCGGTTCAAGTTCCGGCGAGAGCTGAGAAGGTTTCAGATCAAGTTCTTGACGAGCAATGCCTCC
>PalmExons_Bait_Seq_NW-0082472501-cds-XP-0177024071-35168-half2_196
AATAAATGGCTCTTCTTCTGGGGCGACTCCAACCACGTCGACACCCTTCGGAATCTACTCAACTTCGTGCTCGGATTGAC
>PalmExons_Bait_Seq_NW-0082472681-cds-XP-0088138031-35348-half1_81
ACTCCGACCAACGCTCTGCTTGAATCCTACAGCCATCTCGGAGAGCAGCAGAAGATTTTTGTTAATGGAGCGGGGATCAG
>PalmExons_Bait_Seq_NW-0082472681-cds-XP-0088138031-35348-half2_481
GGGACTGCGAATCGATGGTTCACACGTGTCCCATCTGCCAGTCTTTGAAGAATGAAAGCTTTCAGATCTTTATGGGCTGA
>PalmExons_Bait_Seq_NW-0082472691-cds-XP-0088138091-35353-half1_655
TGATGACGCCGGCTTTCAATCACAGCTTGGCCCAAGCCATCTTCAAGGTCTTAAACGAGATCCGCTTCTTCCAGAGCTAC
>PalmExons_Bait_Seq_NW-0082472691-cds-XP-0088138091-35353-half2_644
CGCAGCAAAAAAGATGGCGCTGGCTTATGAGAGATTGTTTCTCTGCATTAAAAATGAGACATTTTGCAAGTACCCATTGG
>PalmExons_Bait_Seq_NW-0082472701-cds-XP-0088138171-35361-half1_625
ACTATGCCTTCGAGTTCATCATCAACAATGGTGGTATCGACACCGAGGAGGACTACCCCTACACGGCTCATGATGGCAAG
>PalmExons_Bait_Seq_NW-0082472701-cds-XP-0088138171-35361-half2_0
TGCGACCAGTACAGGAAGAACGCTAAGGTTGTCTCCATTGATGGGTACGAAGATGTTCCTGTGAATGATGAGAAGGCCCT
>PalmExons_Bait_Seq_NW-0082472711-cds-XP-0177024351-35362-half1_27
ATCCACTCTTACACTGTCGCAATCAGTGGTTTCGCCGCGAGATTGACCGAAGAAGAACTGTGGGACGTGAAGAAGAAGCC
>PalmExons_Bait_Seq_NW-0082472711-cds-XP-0177024351-35362-half2_54
TGATACCCACGTACTTCCAGCAGCTCATGTAAGCTACTCCGAAGGACTCAAGATGAAATCATACATCAGTTCAGCTTCGG
>PalmExons_Bait_Seq_NW-0082472711-cds-XP-0177024361-35364-half1_140
CGGCGCCTTTATTTCAACCTTTTGCTGGATGAACAGCGAGTCCTTTGGAAGCATCACGGCCACTATCACCATGGCTCAGA
>PalmExons_Bait_Seq_NW-0082472711-cds-XP-0177024361-35364-half2_448
AAAAGGCACAGGCTATAGGAAAGGAGGCTAGCAACTTCATCCAGGAGAAGCTGAAGATGGAATATGTCTATGATTACATG
>PalmExons_Bait_Seq_NW-0082472841-cds-XP-0087750751-35470-half1_24
TCCTTGTCCATCCTCATTGCACTCTTGTTCCTTAGCAACTGCCAAGCGGCTCGCCATTTGTTGGAAACTCCAGAGGAGGA
>PalmExons_Bait_Seq_NW-0082472841-cds-XP-0087750751-35470-half2_116
AGGTTGAATTGCCTCCTAAGCCCACCATCCCTGAATTCCCTTCCATTCCGAGCACTGTGTTCTCTCCACCACATCCATGA
>PalmExons_Bait_Seq_NW-0082473081-cds-XP-0177024821-35606-half1_28
ACGGCATGGTGATTGGAATCGAAGGCAATGGAGGAATGCTCTTTGGAATGGAAGGAATGGTGGGCAATGGGATAGCTGGC
>PalmExons_Bait_Seq_NW-0082473081-cds-XP-0177024821-35606-half2_136
TATCTAAAAGATGGCGTGCTGCATGGCTTCCATCGGTGCCCACCAACGTCACAAGCAAAGCTAGGAGGCACCAAGTTTGA
>PalmExons_Bait_Seq_NW-0082473221-cds-XP-0087753091-35680-half1_0
ATGGATCCCGACAAAGAAATCGATCTTGAACTCTTCTCGATCATTCGCGTTTACAAGAGCGGCCGCATCGAGCGCCTCGT
>PalmExons_Bait_Seq_NW-0082473221-cds-XP-0087753091-35680-half2_404
ATCTCATGAAGCCTGACTGCCAGCAAGCTCTGCTCTTGATGGAGCGTGTGGTGGAGTTTCTGAAATGCAAAGATCAGTAA
>PalmExons_Bait_Seq_NW-0082473301-cds-XP-0266564441-35737-half1_567
AATCAAAGCTCGGAGGAAGCAATCGTGGTTTTTTCGGCAATGCTATGGGATGGAGAAGCAGCGCCGAATGAGGCGACTCT
>PalmExons_Bait_Seq_NW-0082473301-cds-XP-0266564441-35737-half2_459
TGGGGAGCATTGTTAAGTTCTTGCAGGTTTCATGGTGGTGATAAAGTTGAATCAGAGTGCCTTAGTGGGCAGGTTCTTGA
>PalmExons_Bait_Seq_NW-0082473371-cds-XP-0087754071-35774-half1_378
GGTGCCTACAGCGAGAATCTACCTGTAATCTGCATCGTTGGTGGCCCCAACTCCAATGATTTTGGCACCAACCGGATTCT
>PalmExons_Bait_Seq_NW-0082473371-cds-XP-0087754071-35774-half2_621
GGGTTATACAATTGAGGTGGAGATTCATGATGGCCCTTACAATGTCATCAAGAATTGGAACTACACTGCCTTGGTAGAAG
>PalmExons_Bait_Seq_NW-0082473461-cds-XP-0087754642-35820-half1_125
AGGGACGATTCTGGATGTCGACAAATATGCCATCATGCACCGGGTTCAGATCCATGCTCGGGATCTGAGGATCTTGGATC
>PalmExons_Bait_Seq_NW-0082473461-cds-XP-0087754642-35820-half2_50
AATAATCACAGCAGAAGAGGTGTTACTTAGGGATCCTATGGATGAAAATGTTATTCCAATAGTTGAGGAGCTTCGCAGGC
>PalmExons_Bait_Seq_NW-0082473461-cds-XP-0266564651-35819-half1_133
TTCTGGATGTCGACAAATATGCCATCATGCACCGGGTTCAGATCCATGCTCGGGATCTGAGGATCTTGGATCCTCTCCTC
>PalmExons_Bait_Seq_NW-0082473461-cds-XP-0266564651-35819-half2_27
GAGAGGGCCATTGTTCTCAATCTTGAGGTGTTACTTAGGGATCCTATGGATGAAAATGTTATTCCAATAGTTGAGGAGCT
>PalmExons_Bait_Seq_NW-0082473491-cds-XP-0177025281-35858-half1_0
ATGGCTGGCCCCTCCCTTTCGCTTCGCAGCTCTCAGCTACCATACTTGCTGCTATTGGTAATACTGGGACTGTTTAGCTT
>PalmExons_Bait_Seq_NW-0082473491-cds-XP-0177025281-35858-half2_28
CATCTTCTAATATATCTGAATGCCCAAAGCTTTTGAACCTGCCTCCAGGCTCAGCAGAAGCCCAGATTTTCGAGCAGTAC
>PalmExons_Bait_Seq_NW-0082473511-cds-XP-0177025311-35878-half1_6
CATTCTAATGTCTGGAATTCCCATCCCAAGAACTATGGTCCTGGATCTCGGGCTTGCCGAGTTTGTGGGAACCCTCATGG
>PalmExons_Bait_Seq_NW-0082473511-cds-XP-0177025311-35878-half2_0
ACTGATCCGAAAATATGGATTGATGTGCTGCAGGCAGTGCTTCCGCAGCAATGCCAAAGATATTGGCTTTATCAAGTATC
>PalmExons_Bait_Seq_NW-0082473541-cds-XP-0177025372-35892-half1_504
AAGAATCGAAGGAAGAGGCCTAGGTCGATGAAGACAAGCGAGGAGGTGGAGAGCCAAAGGATGACTCACATTGCAGTGGA
>PalmExons_Bait_Seq_NW-0082473541-cds-XP-0177025372-35892-half2_420
CATAGCAGCCCTCGAAGACTTGCAGTTTAACATACTACACACCAACATCACCACCATAGAGCAAACTGTTCTCTACTCTT
>PalmExons_Bait_Seq_NW-0082473631-cds-XP-0087755901-35952-half1_166
TCCTCAACTGCTCTCTCGTCTGCAAGCAGTGGTATAGGGAGTCTGCAGAGCTGAGGGAGGGTTGGAAGAATGAATACTTG
>PalmExons_Bait_Seq_NW-0082473631-cds-XP-0087755901-35952-half2_28
TTAAAAGGGAATCACATCCACCATCCTCCACCTGCTCTATAAGAGGTCTGGGGCGTACTCCTTCAGAGGATTCCAGTTCC
>PalmExons_Bait_Seq_NW-0082473641-cds-XP-0087756031-35957-half1_27
CGGCACTACGACGGCTATGGAGGTTGTTGCTCCGATTTCGAGCCCAAACCCCCTTCCCTGAGATCCAATCCAATATTAAT
>PalmExons_Bait_Seq_NW-0082473641-cds-XP-0087756031-35957-half2_243
GTTGATGAAGTACTTGGTGAGCAAGCTGGGATTGGAGGATGAATCAGAGATAGAGATTACATGTAGAGGACAATTGCTTC
>PalmExons_Bait_Seq_NW-0082473651-cds-XP-0087756111-35960-half1_243
TTCACCATCGATGTAGATCTCAAGGATAGGGATGCTGACTTGTCTCCAGATGACGAAGTCAGCCGTGGGCAGATCTCGTG
>PalmExons_Bait_Seq_NW-0082473651-cds-XP-0087756111-35960-half2_317
TCGACGGTACATTCGCGGAGGAAATTTCTGGCAACGACGGTAAAATTCAAGTGAAGGTGACCTGGACCGTAGATATCTGA
>PalmExons_Bait_Seq_NW-0082473711-cds-XP-0087756372-35986-half1_0
ATGAAAAAAAAGGCCAGATTTCACGTAGGTGTCGAAGGGTTGAGGCCGAAGCCCGCCCACTGTGCCAATCATAAGCGGAT
>PalmExons_Bait_Seq_NW-0082473711-cds-XP-0087756372-35986-half2_405
GCCTAAGCCGGTCTACAAAATTGAAAGGGAAGATGGACCTCCTCATGACAAGAGATTCGTATGTTCAGTTCAAGTTGAAA
>PalmExons_Bait_Seq_NW-0082473751-cds-XP-0266565241-36002-half1_234
ATTGTTCTCATCGGCTCCGAGGAAGCGTTGGACACCGCACTCACCAAGGTTCAGGATGAGAAATTGCCGGCGATTTTCTA
>PalmExons_Bait_Seq_NW-0082473751-cds-XP-0266565241-36002-half2_234
GAAATTGTTGGTGCTGATGCCACAAAACTGAAGAACACCATGGAAGATCTTTACAACTGCTCGTGTTGTATTCAGGAGAT
>PalmExons_Bait_Seq_NW-0082473781-cds-XP-0266565301-36015-half1_0
ATGGCCAGAGTGAGATTGCCAGCTACTGTCATGTTGCTATTGCTAGTAGCAGTCCCAGGCTTTTGTCTCGCAACCTCGCA
>PalmExons_Bait_Seq_NW-0082473781-cds-XP-0266565301-36015-half2_78
AAAAACATTAGAATCGAAGCTAACGGGAAGTCCGTCCTAGCCAAAGTGGTTGATGAGTGTGATTCTGTTAATGGCTGCGA
>PalmExons_Bait_Seq_NW-0082474041-cds-XP-0087758401-36171-half1_0
ATGGGCTTCCCTTCTGTCTGCTATTGTGTCATCCTTCCGAAGCCTCTGATCCTTCTAGTCCAACTCCTCGACTGCCTGAA
>PalmExons_Bait_Seq_NW-0082474041-cds-XP-0087758401-36171-half2_52
GCTTGGGAGCATTGGAGGCAATGCAAGAGGTTAGGGAGCTTGGCAACTGCTTTCATGTGTTCCACAAGGGGTGTATAGAT
>PalmExons_Bait_Seq_NW-0082474081-cds-XP-0087758591-36193-half1_104
GAAAGGCGTGGAGTATGAGTTCTTGGAGGAATCGTTTGGGGTGAAAAGCGAGCTGCTGCTCAAATCCAACCCGGTGTACA
>PalmExons_Bait_Seq_NW-0082474081-cds-XP-0087758591-36193-half2_182
CGATAGAGAAAATGACTGGCATCAAGTTTCTCGATGAAGGGAAGACGCCTCTCTTGGTTGGATGGATGGAGAGATTCTGT
>PalmExons_Bait_Seq_NW-0082474121-cds-XP-0087758891-36215-half1_270
TCTCAAATTCTCGACCAGCTCAACCTGCTCGACTCCATCAAGGCTGTCGGTACCGTCAAGAGATTTCTGCCATCGGAGTT
>PalmExons_Bait_Seq_NW-0082474121-cds-XP-0087758891-36215-half2_54
GGCTTTTTTTGTTGCCGGGAGTGACATTGGCAAGTTCACAATTAAAGCAGCATATGATTTCCGCACTCTTAACAAAACCG
>PalmExons_Bait_Seq_NW-0082474221-cds-XP-0087759441-36272-half1_560
CGCCGGATTTACTGCTGCATACTGGGTGGGGCCTCGGACAAGCAATGACAAGGAGAGATTTCCACCAAACAATATTCTGC
>PalmExons_Bait_Seq_NW-0082474221-cds-XP-0087759441-36272-half2_631
AGAAAACCAAACACAACAACGCCTATAACCTCGAGGAGTTTCCGTCAATAGCGCCAGTCAAAGCTGCTCAAATGGTGTGA
>PalmExons_Bait_Seq_NW-0082474251-cds-XP-0087759571-36280-half1_224
GCTCCAAGATCCCATCTATGGCTGCGTTGCCCACATCTTTGCCCTCCAACAACAAGTTGTCAATCTTCAAGCACAGCTCG
>PalmExons_Bait_Seq_NW-0082474251-cds-XP-0087759571-36280-half2_28
CTCTGTAAAAAATTTCCACCTTTTCAACAAGATGGGCAGGTTTTCTTTCAAACTGGGGATGGAAGGATGCTGCCACCTTT
>PalmExons_Bait_Seq_NW-0082474321-cds-XP-0266566081-36323-half1_318
TTTCAGGGCTCGACGCTGCCGCTCATGGTGGATATCGGCTGTGGCAGTGGCAGATTCCTCATTTGGCTTGCAAAAAATTT
>PalmExons_Bait_Seq_NW-0082474321-cds-XP-0266566081-36323-half2_54
TTCACAATTCTGGGTGAATGAGCTGGGTCTCAGAAACATCTACTTTATGTTTGCAAATGCCTCGGTTTCTTTTGAGCGGT
>PalmExons_Bait_Seq_NW-0082474351-cds-XP-0087760141-36336-half1_112
ATCAGATCTCTGCTCTCAAGCGCTGCGAGCAGGAACGCCAAAAACTCGAATATCAGATACACGCCCTCGATGTCCGTATC
>PalmExons_Bait_Seq_NW-0082474351-cds-XP-0087760141-36336-half2_84
CTTGGCTGCTCAAATTGAAACCCTGCAAACAGAGAATGAAAGCATGACAGCCAAGCTTCGAAAAGCTTATCAGAAGTTCA
>PalmExons_Bait_Seq_NW-0082474501-cds-XP-0087760921-36414-half1_56
TGGAGCTCAAGAAGCTCTTGATGGGCTCCTTCCCAATGGCAACTTTGAGTTGAGCCCCAGGCCGCACAAACTGAACAAAA
>PalmExons_Bait_Seq_NW-0082474501-cds-XP-0087760921-36414-half2_224
TGGGAGAGAGAGTGCGATAGCTCAAGTCATCAGGACAATCCAATACAAGTACTACAATCTCAGTTTTGTGGTTGGTGATG
>PalmExons_Bait_Seq_NW-0082474591-cds-XP-0266566481-36455-half1_91
AGGCCCTGCGTCTCTCCTGCACCAAATGTTTCGACGCTCTCTGGTTCTGCTACTATTGCACAAGACTTGAGGATGTGATG
>PalmExons_Bait_Seq_NW-0082474591-cds-XP-0266566481-36455-half2_69
AGCAAGGAATTTAATGCCAACTTCTCAGTTTATGATGCGATGCAAATACTTGTAGGCTCCATTTCACCAGATGCAACAAT
>PalmExons_Bait_Seq_NW-0082474701-cds-XP-0087761992-36499-half1_648
TTCTTCTTCAACCAGTCCAGCATCGTCCCCAACGTCGTCTCCTACAACATCCTCATCATTCATCAAACCCACTGCGACGC
>PalmExons_Bait_Seq_NW-0082474701-cds-XP-0087761992-36499-half2_378
ATGCGTTATGGATGTTGGCTGCTTCAACAACATCATCGATAAGCTCTGTGAAAACGGCCTCCTTTCAGAAGCAGAGAAGT
>PalmExons_Bait_Seq_NW-0082475131-cds-XP-0266567341-36695-half1_355
CCCAGCTCTTGGATCTCTTCAAGCCTTATGGGACCCTGCATTCCGTCGAGATTTCACGGGATTCTGAGACTGGTATTAGC
>PalmExons_Bait_Seq_NW-0082475131-cds-XP-0266567341-36695-half2_280
TTCTGTATGACCGCAAAGGAGGGAAAAATCGTGTTTATGGATTTCTTTCGTTTTCTTCTGCTGATGAACTCCAGGCTGCA
>PalmExons_Bait_Seq_NW-0082475311-cds-XP-0176959631-36748-half1_0
ATGCAGATCTTCGTGAAGACCCTCACGGGGAAGACTATCACCCTTGAGGTGGAGTCTTCCGACACCATCGACAATGTCAA
>PalmExons_Bait_Seq_NW-0082475311-cds-XP-0176959631-36748-half2_187
AAGCCGGAGGCGAAAAAAGAAACTATTTTAGGCCCTTAGGGGGCCTTGTACTTGTCTTCCTTTTGGCTAGCTTGATTTGA
>PalmExons_Bait_Seq_NW-0082475501-cds-XP-0266567761-36832-half1_0
ATGCAAAGTGTCCCTCATGGGCTAGTAGTTGCATGGGCTGGAGAGTGCACAGTGCTGGGAATGGAAGGTAATTCAGGGAT
>PalmExons_Bait_Seq_NW-0082475501-cds-XP-0266567761-36832-half2_140
GAGTATCCAATAGATGGCGAGCTGCCTGGCAGTTGCTAAGGAACAAAAGTGCAATGAGGATGGACAAGGAGGACAGGAAA
>PalmExons_Bait_Seq_NW-0082475791-cds-XP-0266568221-36966-half1_196
ACCCTCGGGGTTCTGGGGATTCATTTCCATGGTCTTTATGCATCTCCATGCTCAAAGATGTTGAGGCGGTGGTCGAGGTT
>PalmExons_Bait_Seq_NW-0082475791-cds-XP-0266568221-36966-half2_224
TTAGATCCTGGACACCTTGGTTAATTTCACTGGCTGTGGACCTCACTGGAATGGGTGTTTTTTCTTATGCTACAAGTCAA
>PalmExons_Bait_Seq_NW-0082476031-cds-XP-0087767561-37034-half1_837
GCTATCACGGGGGACCTCAACAGAGTCGATTACCAAGGGGTGCGCAACGTCACCAAGGCATTTCAGGATTACAACAATCA
>PalmExons_Bait_Seq_NW-0082476031-cds-XP-0087767561-37034-half2_351
CTTTTGCAGGGTAAGAGTACCATTTTCATCTTTCCGTCCAGTGAAACCAGATGATCCTCCATTAGACCCTTTTCTTGTAC
>PalmExons_Bait_Seq_NW-0082476061-cds-XP-0087767661-37041-half1_0
ATGGCCATCATCTTTGAAGACATTCCAACTAAGAAAGGCCACAAGAAGGATGGCCCACTCAGCGACGCCGTCCTCGTCAA
>PalmExons_Bait_Seq_NW-0082476061-cds-XP-0087767661-37041-half2_432
GCGGGGATTTGCAGATTTGCGCATGAGAATGAATCGCGGAAGGTGGGGGAGGTGTTCCTGATAATGCCCAACTTCCTCTA
>PalmExons_Bait_Seq_NW-0082476511-cds-XP-0087769181-37185-half1_448
TTCACCTTATCTTTCCGCATGACAAGGCCGATAAGTCCGTTTGGCCCAAGCACCCTGCCGACTACGTTGAGGTAATGAAG
>PalmExons_Bait_Seq_NW-0082476511-cds-XP-0087769181-37185-half2_56
AAGAGGGGAAGCTAGAGAAGGAACTGGGAGGCATGGAGGACCTCCTGCTCCAGATGAAGATCAACTACTACCCCAAGTGC
>PalmExons_Bait_Seq_NW-0082476771-cds-XP-0087770131-37287-half1_157
CCTACTCCGCCCAGACCAGCTTCCGTAGCGGCGATGCGATGATTGCTATTTCAACCAAAGTGAAGTTCAAGAGGAACATC
>PalmExons_Bait_Seq_NW-0082476771-cds-XP-0087770131-37287-half2_27
GGAAGTGGATCATTTGGGACTGTGTATGAGGCTATCAGTGATGACGGATTTTTCTTTGCGGTCAAAGAAGTATCCTTGCT
>PalmExons_Bait_Seq_NW-0082476811-cds-XP-0087770221-37297-half1_26
GGCCTCAAGCTTTGTGTTCACGTCCAACCTTTCCACCACCACCAACACTTCCTCACGTTCCAACTCCATCACCTTCTACA
>PalmExons_Bait_Seq_NW-0082476811-cds-XP-0087770221-37297-half2_104
ACCCAAGGACTCGCTATCCTGTTGTGGTTCGATTCAACAAAGTAAACTATGCAGGTGTCTCGACAAACAACTATGCATTG
>PalmExons_Bait_Seq_NW-0082477301-cds-XP-0087771861-37435-half1_252
CTCGGTCCCCGCGATGGGGGGGCGGTGAAGCAAGAATTGGTGGTGGATACCAATATTACTGCTAATCTGAATGTTTCTAC
>PalmExons_Bait_Seq_NW-0082477301-cds-XP-0087771861-37435-half2_56
CTTCATGACAAGAAGCGAAGTAGATCATCTTGAAGATGGATATCGGTGGAGAAAGTATGGCCAGAAGGCAGTCAAGAACA
>PalmExons_Bait_Seq_NW-0082477421-cds-XP-0266569571-37463-half1_38
cctcctcctcGTGGCTATATTGAAGAATGCTTCTGCATCGCTCGACCGGAGTAGTTTCCCCGCTGGTTTCATTTTTGGGA
>PalmExons_Bait_Seq_NW-0082477421-cds-XP-0266569571-37463-half2_56
CCCACAAGCACCCGGAGAAGATTCTGGACCGAAGCAACGGTGATGTAGCAGTGGATTCCTTTCATCGTTACAAGATGTAG
>PalmExons_Bait_Seq_NW-0082477731-cds-XP-0087773162-37549-half1_224
CTTCTTTCCAATCAAAAATTCCACCAATCTCTCTCTCAGACCCAACCACAAACACCTGACCCCCATCGCAGCCTCCTCCC
>PalmExons_Bait_Seq_NW-0082477731-cds-XP-0087773162-37549-half2_504
TTTGTTGTATTATGGGCAGAAGGCAGAATTGGAGGAGGCTCTTATGGTGGAGACTTTTGGAGAGAGGTACACTGAGTACA
>PalmExons_Bait_Seq_NW-0082477821-cds-XP-0266569831-37574-half1_0
ATGAACCTCCAGGTCCAGAAGAACACCCTCTACGTAGGTAAAAAAAAAAACCCTACACCGACAGGAGGGCTGGCGGAGGA
>PalmExons_Bait_Seq_NW-0082477821-cds-XP-0266569831-37574-half2_56
TTGGGCGGATGCTGATACATGGTTTGAGAGGCAGCAACAAGAGGAGGAAATGCAGCGTCTGCAGGCAGAACAGCAAGCTG
>PalmExons_Bait_Seq_NW-0082478721-cds-XP-0087775601-37766-half1_196
CTCTAAGCACAGCCCTCTTCAACAATGGTCTCACGTGTGGAGTGTGCTATGAAATCCAGTGCTACAACGACCCACAGTGG
>PalmExons_Bait_Seq_NW-0082478721-cds-XP-0087775601-37766-half2_280
TTCCAAGTGACTGCAAGTGATGGGAGGAAGGTGGATTCTGATAATGTTGTTCCTGCGAATTGGAATTTTGGGCAAAACTT
>PalmExons_Bait_Seq_NW-0082478751-cds-XP-0087775741-37777-half1_196
ACCTCCCCAAAAAGTTCTGCGAGCTTCCATTGATGGGTTTCCCCAAGGAATTTCCCAAGTACCCCTCCAAGGACCAGTTC
>PalmExons_Bait_Seq_NW-0082478751-cds-XP-0087775741-37777-half2_252
ATCAAGTCTGGCAACATTAAGGTGATGCGAGGGGTGAAAGAGATAATGAGGACGGGAGCAAAGTTCGTCGATGGGAGAGA
>PalmExons_Bait_Seq_NW-0082478761-cds-XP-0087775761-37779-half1_135
CCAAAACCTCCGAAAGAGTTCGATGATCTCATCTCAACCCTGCCTCTAAACCAAGACTGGATACCCATCCGCCTCCGGAA
>PalmExons_Bait_Seq_NW-0082478761-cds-XP-0087775761-37779-half2_308
TCGAGGGGATTATAAGGCTTTGTAGTTTTGATAGTCTGAGCAAACTGGCCGGGAGCATGACGCACAAGCTCAACACGAAG
>PalmExons_Bait_Seq_NW-0082478801-cds-XP-0087775841-37788-half1_621
TTCTGGGACCCCAAATACCTCCAAGAGCTCGAACAGAGAAGATCCATGTCGAGAGAAGGGAGTAGTTATGCGGACGAGTG
>PalmExons_Bait_Seq_NW-0082478801-cds-XP-0087775841-37788-half2_81
GGAAGTGGCCTCAAGAGGAGATCAGAGGCCACCGAGGTGGACGGACCGTTGGATTGCCTCGAGGTCATCTTTTGATAATA
>PalmExons_Bait_Seq_NW-0082478971-cds-XP-0266570731-37818-half1_189
GTCTCCTGTCGAGCCTCAGAAATCACCGCTGATCCGGGCCAAGACCGACTCATGAAGGTCCCCATAGCAAATATAAGAAA
>PalmExons_Bait_Seq_NW-0082478971-cds-XP-0266570731-37818-half2_135
GCCCTTCTAGTTGTAGATGCTTCTCAGGGTGTGGAAGCTCAGACATTAGCTAATGTTTATCTGGCTCTAGAAAACAACCT
>PalmExons_Bait_Seq_NW-0082479061-cds-XP-0087776452-37845-half1_270
CTCTCCCGGCAGTCTCTACCCTTCTTGCGTCCGAGCAAATTCAAGTATGGAGATCCCTTCGACATGAACCAAAGCAGCAA
>PalmExons_Bait_Seq_NW-0082479061-cds-XP-0087776452-37845-half2_297
AAATGCGCAAAACATCCGTTCGGATCCGCTTTCTGTGAGTTCCTAATAACCTTCCACCAAAGTTATCACAATAACTCCTT
>PalmExons_Bait_Seq_NW-0082479141-cds-XP-0087776671-37867-half1_126
GGGTTCGTGAGGAGCACCGGCTACATGTGGATCGTCCAAGAGAAGAAAGTGGAGCACAGTTTCAAGATGATCAGCAAGCT
>PalmExons_Bait_Seq_NW-0082479141-cds-XP-0087776671-37867-half2_0
GGTAAGCTATGACACTCAGATCAATGGTTACGTCGAGAAGAAGCGCATCAAGAAGCTCAAGGGGGTGAAGGCCAAGGAGC
>PalmExons_Bait_Seq_NW-0082479151-cds-XP-0087776701-37868-half1_108
AAGGTCTCCTTCCTCCATTACCTCCCCGAAATCTTGGCGTCTCTGGCGGCTCTCATGTTCAATTGCGTCAATAGAGACGA
>PalmExons_Bait_Seq_NW-0082479151-cds-XP-0087776701-37868-half2_131
CAGATGTTGCTAGTGTCCTTCAATGTGTGCTTGTCTTGATCAGTGGGCTGATCTACTGGATTTGTCATTCGGAAGATTGA
>PalmExons_Bait_Seq_NW-0082479161-cds-XP-0087776713-37869-half1_0
TTAACCTCACATCACTCCTTCCTTCTCTTGCTTGTCCCTACTGCCCTTATCCAACCCCTCCTCCCCCTAAGAAGAACCCA
>PalmExons_Bait_Seq_NW-0082479161-cds-XP-0087776713-37869-half2_175
ACATCCTTCTGCCCGTTGCTCTTGAGGTGCTGGTGGACTGCGGCAAGCACTTACCATCTGACTATCAGTGTCCTTCTTAG
>PalmExons_Bait_Seq_NW-0082479211-cds-XP-0176961911-37883-half1_130
AGGAGAAGGAGCCCAAGGCTTTCAAGTCCGCTGTCCCTTCCCACCCTCCTTATTTCCAGATGATCAAAGATGCGATCTTG
>PalmExons_Bait_Seq_NW-0082479211-cds-XP-0176961911-37883-half2_182
CTCCGAAGCCTACAAAGGCTAAGAAGCCTGGGGTTAATAAGACGAAGAAGGCCACCCCTGCAAAGCCGAAGCAACCCAAG
>PalmExons_Bait_Seq_NW-0082479361-cds-XP-0087777321-37924-half1_27
TTTTTGCCGAAAGCTGGCGTCGTTGTCGTCACAATATTCGGCATCCGCCCTCTTATATCACCCACCTCCTCTACCCTTCT
>PalmExons_Bait_Seq_NW-0082479361-cds-XP-0087777321-37924-half2_296
ATTACAACGAGCCGTTTATTCAAGGAATAAGTGTGGACGAGATTCGGACCTTTGTTCCCGATGTCATCTCTACCATTACC
>PalmExons_Bait_Seq_NW-0082479411-cds-XP-0087777431-37938-half1_0
ATGGGTAACTGTGTGTTCAGAGGTTTTGGAGAGGGAGGTGGCTTGATGATAAAGGTGGTGACGATCAACGGCGGCGTGAT
>PalmExons_Bait_Seq_NW-0082479411-cds-XP-0087777431-37938-half2_100
AGCTAGTGATAAGCCCGGCACAACTTAATGAGATCCTGTCTCAGGATTCGAGGACCGAGGCGTTGATAGAGAGCGTGAGG
>PalmExons_Bait_Seq_NW-0082479491-cds-XP-0087777621-37953-half1_196
CTCCTCATATCTACACCCATCACTATCTCAAATCCCACCAACCCTTCTACCAACCCCCACCCCCAACACATCAGCAGTCA
>PalmExons_Bait_Seq_NW-0082479491-cds-XP-0087777621-37953-half2_504
AGTTGGTTCTGAGAATGGAGATAGATATGGAAATGGTGGCAAGTTCTGCGGTCAGAATGGCAGTTTGAGTGGTCTCTCTG
>PalmExons_Bait_Seq_NW-0082479861-cds-XP-0266571421-38022-half1_189
GGCCAAGCACAATCACATGATGGGGCAGATGGCATGGGTGATGTTAGTAACGAGCGGCAGAATGTTGATGGAAGCTTTGG
>PalmExons_Bait_Seq_NW-0082479861-cds-XP-0266571421-38022-half2_162
ATGCCTTTGCCTCTTGAAATGACAGAGGAGCCTGTTTATGTAAATGCCAAGCAATATCATGGAATTTTGAGGCGAAGGCA
>PalmExons_Bait_Seq_NW-0082479861-cds-XP-0266571431-38030-half1_25
ATGCAGTTGAAGCCAATGGGCAAAGTGCTCTTCCATCCACAATTAATCCTCAGCCATGGTGGCGGGGTCCTGGATTTGGT
>PalmExons_Bait_Seq_NW-0082479861-cds-XP-0266571431-38030-half2_125
TGCTTGTGCAGCATATTCATATTCTGATCCATATTTCGCTGGCATCATGGCTCCTTATGGAACTCAAGCACTGGTATGTG
>PalmExons_Bait_Seq_NW-0082480051-cds-XP-0087778631-38066-half1_224
TCACCGGAGAGTGATCGAGATGTTACAAAGGATTCCCAACGCCAAAGAGGATTGCAGAGGAGTAGAGACGAGCCGTGGAT
>PalmExons_Bait_Seq_NW-0082480051-cds-XP-0087778631-38066-half2_84
GCGAAATGAGGAGCTTAAGTCAATGATTTTAGGGACCAATGGAAAAACAGAGGAGGCGAACGTTAAATTTCGGGTGGCAA
>PalmExons_Bait_Seq_NW-0082480201-cds-XP-0266571651-38100-half1_189
GACGAAGCGAGCAGTAAAGTTGTCAATCCCAATAACGCGTCGGATCCAGCGGTGTTCTATCGGCAGATGAGGGATCTGAT
>PalmExons_Bait_Seq_NW-0082480201-cds-XP-0266571651-38100-half2_239
CCCGTGGCAATGTTACTGACACAACCGGTGATGTTAAGCAGAGTTCTCCCCTTGATGTAGAATGCCTCCCTCAAGAATGA
>PalmExons_Bait_Seq_NW-0082480401-cds-XP-0266571701-38119-half1_196
AGATCGCTGCCGAGGAGAAAGATGATAAGGAAAACTCTCCTCTCCAATCCGATCATCCTCGCCGGTTTTCCGATGTCGAG
>PalmExons_Bait_Seq_NW-0082480401-cds-XP-0266571701-38119-half2_280
CTTTTCAACCCCCCCACTTCATCCTCTCGAACACGTTCAGAGAAATGGAACCATGATCTTCAAAGGATCAAAAACCAGCA
>PalmExons_Bait_Seq_NW-0082480731-cds-XP-0176962432-38170-half1_26
TGTGGTCCTCACAAAACCGCGGCCTGTCTTCTCCTTTCCTTTTCACAATTTCGGCTTTTGTTTACCCCCCAGCCGTTCTC
>PalmExons_Bait_Seq_NW-0082480731-cds-XP-0176962432-38170-half2_182
AATGCAGCAGGTTCCATGAGCTATCAGAGTTTGATGACTCTAAGAGGAGCTGCCGTAGACGTCTGGCTGGCCACAATGAG
>PalmExons_Bait_Seq_NW-0082480731-cds-XP-0266571921-38171-half1_27
GTGGTCCTCACAAAACCGCGGCCTGTCTTCTCCTTTCCTTTTCACAATTTCGGCTTTTGTTTACCCCCCAGCCGTTCTCT
>PalmExons_Bait_Seq_NW-0082480731-cds-XP-0266571921-38171-half2_185
CCGTCGTCATCGTCGCCGGCCTCCGCCAAAGGTTCTGCCAGCAATGCAGCAGGGAGTTACATATGTATCGTGGAAAATGA
>PalmExons_Bait_Seq_NW-0082481061-cds-XP-0176962541-38214-half1_28
CCTCTATAATCACCTGCCGTTCCATCTCCTCCCTCAACCCTACGCCGACCCACAAGACCCAAAGAAAGTCCAAAGACAAA
>PalmExons_Bait_Seq_NW-0082481061-cds-XP-0176962541-38214-half2_644
TTGCCCGTGAATTTTATGAAAGAGATGCAATAGTGCAGTTGCGGAGGAACCAAAGCATGAGGGGAGTCCAATTGCAAGCA
>PalmExons_Bait_Seq_NW-0082481581-cds-XP-0087780991-38290-half1_75
TATGCCATCGTGAACCGTGTTTTGAGGAAGCCTGGGGGAGTGATTGCTGTCTGGGGCTACAACTACGACATCCATCCTTT
>PalmExons_Bait_Seq_NW-0082481581-cds-XP-0087780991-38290-half2_170
CTGCTTGGGGTGGATCTGATATTAGGAAGATAACTTACAAGGCTTTCATGCTTGCCGGCACGCCAAAATTGGAAGGCTAG
>PalmExons_Bait_Seq_NW-0082482341-cds-XP-0087781911-38380-half1_463
GGGTTGGCGCCAGGGAGGAGGATGGCTTGGAAGATATCCCGGAGAGCAGGACCGTTAAGAAATTGGAATCTATTAATGCA
>PalmExons_Bait_Seq_NW-0082482341-cds-XP-0087781911-38380-half2_28
GTTTCTATTGGATTGTTGTTGGTGGGCAAACACTCCTGCAAGATGCTCCTCGTCTCTACTGGTTAACAGTGGTGTTTCTA
>PalmExons_Bait_Seq_NW-0082482591-cds-XP-0087782171-38400-half1_409
TGTCCCCAGGGGAGTCTTTCCTGATTCATGGGGGATCTAGTGGGATTGGCACATTTGCTATCCAGATGGCCAAACACCTT
>PalmExons_Bait_Seq_NW-0082482591-cds-XP-0087782171-38400-half2_28
CTGAAGAAAAACTAGCTGCCTGTAAGCAATTAGGTGCTGACATCTGCATCAACTACAAGACCGAAGATTTTGTCGCACGT
>PalmExons_Bait_Seq_NW-0082483261-cds-XP-0087783261-38495-half1_112
CAGGGGCTAATATTTGGATATACAGAGTGAGCCCAGATTGCGTCTCCGTCACCAATGGAAGGAAGAACAGCGTGAGAGCC
>PalmExons_Bait_Seq_NW-0082483261-cds-XP-0087783261-38495-half2_420
CCTCCAGTATTGTTTTCCAGGGATGTGGCTTTCGGACTTGACCAGAGGACGGTATGAAGTGAGGGAGAAGAAATGCGTGA
>PalmExons_Bait_Seq_NW-0082483341-cds-XP-0176963111-38503-half1_132
ATGAGCAAGACTCTTCTCGGGGGTTGGCAGCCAATCAAGAATGTTAATGACCCCCATGTCCAGGAGATTGCGAAGTTCGC
>PalmExons_Bait_Seq_NW-0082483341-cds-XP-0176963111-38503-half2_81
AATTAACTATAAGCTTGTCGTGGAGGCTAAGAATAGCGGAGCAGCCATGGTGAAGTATGAGGCCGTCGTGTTGGAGAAGG
>PalmExons_Bait_Seq_NW-0082483351-cds-XP-0087783381-38505-half1_0
ATGATAAGAAAATCCGGCAACAAACGACCCCAAACAGGAATATGGCAGCGGTGTCGGAGCCTCCGCGCTCTCAAGCAAAT
>PalmExons_Bait_Seq_NW-0082483351-cds-XP-0087783381-38505-half2_196
GGGATGTTTCTACTTGGAATTCAATCATTGGAGGGTTAGCTTTCCATGGGCACAGCAAAGAATCCGTGTTTCTGTTCAAA
>PalmExons_Bait_Seq_NW-0082483771-cds-XP-0087783821-38539-half1_28
ATTTCCAGCCTCCCCAGAACTGGATGAACGATCCAAATGGACCGCTGTGGTACGAGGGGTGGTATCATTTGTTCTACCAG
>PalmExons_Bait_Seq_NW-0082483771-cds-XP-0087783821-38539-half2_588
TGGTGAAACTTTGTCAGTGAGAATACTGGTTGATCACTCCATTGTTGAGAGCTTTGCTCAAGGGGGAAGAACATGCATCA
>PalmExons_Bait_Seq_NW-0082485741-cds-XP-0087785351-38675-half1_81
TACCTCGCGAAGAAGGACTCAGGTGATGGTGGGAATGGCAGCTTCTATGGTTGCCCTATGATGATCGACGTTGACCTCAA
>PalmExons_Bait_Seq_NW-0082485741-cds-XP-0087785351-38675-half2_270
AAGATCTCAGCACATATGGGGAGCCTGCCAGATATGAGTTCTTGTGATAAGAAGGATATAAGGGCTGTTGACATCACGAA
>PalmExons_Bait_Seq_NW-0082485791-cds-XP-0266573441-38680-half1_532
GGGATGATGAGTTCCGGATCAAGAATGGGTGGGACGACATGCTTCTCTACCACGACACACTAAAGGAATGCCCAACCACA
>PalmExons_Bait_Seq_NW-0082485791-cds-XP-0266573441-38680-half2_476
ACATAAAAATTGGGCAGAGAGCATACCCAAGTTTCTTGTAATTGGTGGTGCTGTGGCCCTAGCATGCAGTCTCGACCATG
>PalmExons_Bait_Seq_NW-0082486371-cds-XP-0087786041-38732-half1_54
CTGAATTATGCTGTAAGCTTCGTCGTCTTCTCCCTCCTCGACCTGCTCGACATCGTCCTGTGCTTCGTCTACAAGATCGT
>PalmExons_Bait_Seq_NW-0082486371-cds-XP-0087786041-38732-half2_640
ACCATATCACACTTGTTGTGGGGCAGGAAAAGGCTTTCGCTAGAGAGCTTGAAGAGATTTGGAGGAAAGCAAGTAAATAA
>PalmExons_Bait_Seq_NW-0082486541-cds-XP-0087786221-38742-half1_75
AGAGACAGCGTGGGTTTTGTGATCAGAGACCAGTACTCCAAGCTGATTGCAGCTGGAGGTCGGCACATTTTTGATGGGTC
>PalmExons_Bait_Seq_NW-0082486541-cds-XP-0087786221-38742-half2_150
ACAGCCCACTACTTCAGGAGTGTATTTTGGAGTATTTCTGATCTTGGGCTGCAGGCATTAGATCATGTTTTATATTGTGG
>PalmExons_Bait_Seq_NW-0082486981-cds-XP-0266573861-38772-half1_28
GCAAGAGGAAAAGATCGGAACCTCTAACGGGGGTTCCGGCTAAGGTGACTTTAGGAAGGAGTAGCTTCCCTCCTGGTTTT
>PalmExons_Bait_Seq_NW-0082486981-cds-XP-0266573861-38772-half2_0
TCACCCATAACAACAAAGATAAAATTCAAAACAAAAGCACCGGAGACATTGCTACTGACTCATACCACAGATTCAAAGAA
>PalmExons_Bait_Seq_NW-0082488641-cds-XP-0087787861-38875-half1_81
AGTGCAGTAGTCTACAAGGCCACTTGCCTGCCGTTAAACTCTGCTGTTGTAGCAATCAAGGCCATCGATCTCGAGAGGTC
>PalmExons_Bait_Seq_NW-0082488641-cds-XP-0087787861-38875-half2_351
ATCAAATGCATTCAGTTCAGCGGAGACGAACTGATCAGCAATGGAGATCAAGAAGGGAACAAGGAGTCCAAAGTCGAAGA
>PalmExons_Bait_Seq_NW-0082490231-cds-XP-0087788641-38933-half1_728
ATCAGACTTCCGGAAGGGGCGTTATCTCTACTACACTCGCGGAGGAGACTACTGCAAGGGGATGAATCACTATCTCTGGA
>PalmExons_Bait_Seq_NW-0082490231-cds-XP-0087788641-38933-half2_560
GGAACTTATACATAGCTACCAATGAGCTGTTCTATAACTACTTCGATAAGCTGAGGTCGCACTTCAAGGTGCATTTGCTC
>PalmExons_Bait_Seq_NW-0082493081-cds-XP-0087789801-39037-half1_327
GTCAGGGAGCCAGAAAAAGGTCAGCTGACCATCTTTTATGGCGGAAGAGTGTTGGTGTTCGACCATTTTCCGGCCGAGAA
>PalmExons_Bait_Seq_NW-0082493081-cds-XP-0087789801-39037-half2_224
TTGAGAAAAGAAAAGATCGGGTGAATGCCAAGGCACCATATCAAGTAAATGGCTCTTCAGAAATGGTTGCTGCAGTCAAA
>PalmExons_Bait_Seq_NW-0082494031-cds-XP-0087790151-39068-half1_532
CATCGCCACCTCCTGACCAGGTTTCTGCTTCTCAGTTTGCATCCTGGTGCTCCACCTTCTTAAAGCCCATCGATGTCAAT
>PalmExons_Bait_Seq_NW-0082494031-cds-XP-0087790151-39068-half2_420
AAGTTCTATGATCCATCTCCTAAAAGAACCAGAGCGTGGAGCTTGGAGAGTTCATTTTCGCCTCCAAAAGATAATGGCTT
>PalmExons_Bait_Seq_NW-0082494921-cds-XP-0087790531-39101-half1_25
GAATATCATCTCCATCTCCGGCAACAATGACTGCAGCTATCGACCGAACCCTCCATGCTATCGGTTTCGAGTTCGAGCTC
>PalmExons_Bait_Seq_NW-0082494921-cds-XP-0087790531-39101-half2_125
AGACCCTTCAACCACAGGGAGCAAAGTACTTCTGTCAACATCTAGGGTTACTCTAATATGTAATCAACAAGCATCAGAGA
>PalmExons_Bait_Seq_NW-0082497661-cds-XP-0266575211-39162-half1_328
ACTGTTTCCTCAATGCCTACGGCCTGTCGTACCTCCCGGTATCGACATCATCGATCCTTATATCGACTCAGCTCGGTTTC
>PalmExons_Bait_Seq_NW-0082497661-cds-XP-0266575211-39162-half2_280
TCTTTGCCGCGGTTTTTTGCACTGTGGGTATGCTGGTGAACAAGGATTTTCAAATGGCCAGAAATAATTTGTTAGGGATC
>PalmExons_Bait_Seq_NW-0082502651-cds-XP-0176964891-39254-half1_112
CAACTGGGCTTACTTCCAACCTTCTGAAGCTTTTCGAGCCCCGACCACCTTTGCAATATAAACCGCCTCCAGAGAGAAGG
>PalmExons_Bait_Seq_NW-0082502651-cds-XP-0176964891-39254-half2_56
GGATCCTGAATATGCTCCGCCAGTCCAGAAGGCTGAAACATCAGTAAGATTTAGCTGCTTCCAATTCTTTGTTGATATGG
>PalmExons_Bait_Seq_NW-0082506151-cds-XP-0087792901-39295-half1_486
CAAGTGTCAAATCAGCAATTTACACAGCAGCGGACTCCTCGGCACTTCTCACACATGCAGCTGCAGCAGATGCCATACCA
>PalmExons_Bait_Seq_NW-0082506151-cds-XP-0087792901-39295-half2_405
CTGTCCGCCTATGGGATTGAACATGGGTTATGATGATGATCAACATGAAAGAGGGAGAACAGAATTTTATTCTTCCCGAA
>PalmExons_Bait_Seq_NW-0082511631-cds-XP-0087793742-39357-half1_0
ATGGATAAAACCGTAAGTCCCTTCGAGCCCACCTTCAAGAAAGCTCACTCTCTCTGTCTGCGCTCCACTATGGCAtcctc
>PalmExons_Bait_Seq_NW-0082511631-cds-XP-0087793742-39357-half2_297
CAGCTGGATGGCAACCATCTCTCAGGTGACATCCCCGACTCCATCTCCAATCTTTCCAAACTCCAGACGCTCGACCTATC
>PalmExons_Bait_Seq_NW-0082539661-cds-XP-0087795962-39532-half1_0
ATGCAGAATTTGCTGGTGACATCTACCCTCACCATGTGCACCGACCCATACCCCACTGAAGTGGTCCAGAAACCAGATGA
>PalmExons_Bait_Seq_NW-0082539661-cds-XP-0087795962-39532-half2_56
GCAAGAAGAAAAGGTTACTGAAACATCTGATAGTGATTCCGAGCTTAGATCTGATGCCAATCCTTCCCAGGAGCTTTGTA
>PalmExons_Bait_Seq_NW-0082550681-cds-XP-0087796931-39607-half1_0
GTCAAGGTAGCCAGCTTCATCAAGGATCATCTGGAAGTGGTGGACCATGAGAGCCACCTGGTGAAGTATGCTGTCATCGA
>PalmExons_Bait_Seq_NW-0082550681-cds-XP-0087796931-39607-half2_0
GGTTGCGTGGTGAAGACCAAGGTAGAGTATGACACCCTCGACGACAAGCCTCTGAGTGAGCAGGAGCTGGAAGAGTTGAA
>PalmExons_Bait_Seq_NW-0082568661-cds-XP-0266576831-39704-half1_54
TCCATCTCCCCTTCCCCAAACCCTAACCTTAACCCTAAGGCAACCTTCGTCTCTCTCTTGTCTTCGCCTCGTAGAGTGAA
>PalmExons_Bait_Seq_NW-0082568661-cds-XP-0266576831-39704-half2_27
TCGGATGTCGTCGAAAGAGACGATGAGAATCAGCAGGTTTATTACAAGGTGGTGGTTCAGCAGATGAATTTTATTGAGAG
>PalmExons_Bait_Seq_NW-0082570161-cds-XP-0087798191-39711-half1_189
GACCTCCGAAGCAGGGGAAAGTTAAAGAATGAGGTTGAGGTTCTGCCTATGATGGAGTGCTTCGTCACCATCCGGTTTGC
>PalmExons_Bait_Seq_NW-0082570161-cds-XP-0087798191-39711-half2_27
GCAGTTGTTGGCAATGGAAAAGTGGATACCCGATTTCATTCCGGGCATCCATTCGGTGAATCGAGCAGTTGTTTGGGTCC
>PalmExons_Bait_Seq_NW-0082577801-cds-XP-0087798541-39739-half1_196
CAGGTCTTATCCTTTCTAGCCCCGAGAGGGTAGTTGCTGAACAAGTACTGCGCCTCGAATTTCCGGCCTCAAATAATGCG
>PalmExons_Bait_Seq_NW-0082577801-cds-XP-0087798541-39739-half2_28
CCGGCTCTATGCATCAAAGTCGAGCCGAGCTGGATGGACAAGCTGATCAGCTACCTGCAAGATGAGGCTCTCCCTAGCAA
>PalmExons_Bait_Seq_NW-0082585591-cds-XP-0087798891-39766-half1_0
ATGGCTTCCGCTTCTGCGATTTCCGGTTCAATTTCTTCGCATTCGCTCATCTCCTGCGATGCCAGAGCTTCCCTAATTGG
>PalmExons_Bait_Seq_NW-0082585591-cds-XP-0087798891-39766-half2_100
GAGATCATGGATAAGGCCCTCGAGAAATTTGGGAACGACGTCGCCATCGCCTTCAGGTTTAAtctcgtctctctctctct
>PalmExons_Bait_Seq_NW-0082603591-cds-XP-0087799911-39842-half1_52
TTAGGAAGCTGGAAAAGCGTCAGCAAGGTCGGAAACTTGATCCCCACATCGAAGAGCAATTTGGAGGTGGGAGGCTGTTG
>PalmExons_Bait_Seq_NW-0082603591-cds-XP-0087799911-39842-half2_26
ATGCGGCAGAGCTGATGGATACATATTAGAAGGCAAGGAGCTTGAGTTTTACATGAAGAAGATCCAGAGGAAGAAGGGCA
>PalmExons_Bait_Seq_NW-0082610281-cds-XP-0266577291-39869-half1_27
TTTGATTGGAGGGAGAAAGGGGCTGTCACGGATGTGAAGATGCAGGGAAGCTGTGGATCTTGTTGGGCATTCAGCACAAC
>PalmExons_Bait_Seq_NW-0082610281-cds-XP-0266577291-39869-half2_81
AATGACAAATTCCTACAAGTACTTAATGCAAGCAGGTGGCTTACAAGAGGATAAGTCTTATCCTTACACTGGAAAACAAG
>PalmExons_Bait_Seq_NW-0082617241-cds-XP-0087800531-39894-half1_72
GGTCATGTTCTCGAGTACTGGGAGGAGAGCTTGAGAAGGCCTGAGAAGGTGCTGTTCTTGAAGTATGAGGAGATGATGGG
>PalmExons_Bait_Seq_NW-0082617241-cds-XP-0087800531-39894-half2_0
AGGGGTGGTAGAGGAGATCTTGAAGCTCTGCAGCTTTGAGAAGCTGAGAAACTTGGAGGTCAACAAGACGCATAAACGCG
>PalmExons_Bait_Seq_NW-0082623541-cds-XP-0087800791-39913-half1_81
GCCATCACCCTCGCCACCCAATTTAACGGTGAAGTCGTCAACTCGGACAAGATGCAAGTGTATGATGGCCTTGACGTCAT
>PalmExons_Bait_Seq_NW-0082623541-cds-XP-0087800791-39913-half2_400
TGCCCCGGAACCAGGCAAAGTATGTGAAGGGTGAGAGTAAGGCCGTTGCCAATGGAATAAAAACCAACGGTGTTGTTTGA
>PalmExons_Bait_Seq_NW-0082626231-cds-XP-0087800981-39928-half1_150
GCTACCATACAACCAACCAGCTCTTACTATGAGAGGTTCCAACGATTGCACCCACCAGTATTTGATGGTGGACCGGACCC
>PalmExons_Bait_Seq_NW-0082626231-cds-XP-0087800981-39928-half2_150
ACGAGGCTGTTCTATACAAAGTATTTCCCGGACTCGGTGAGCCAGATGAAACAAGATGAATTTTTGATACTGACGCAGTC
>PalmExons_Bait_Seq_NW-0082641661-cds-XP-0087801581-39970-half1_94
CGGTCTCGATCTCCAAGCAGAAAGCTGTGACTGTCGCCTCCAAACAGGGGGTGAAAGAAAAATCGTCATCAACTTCTGCG
>PalmExons_Bait_Seq_NW-0082641661-cds-XP-0087801581-39970-half2_72
GGCCAGAAGTATGATCCTCCTGAAGAGAGAGAACCCTTGCGGATATTTTATGAATCCTTATCAAAGCAGATTCCATCAAG
>PalmExons_Bait_Seq_NW-0082648101-cds-XP-0087801841-39992-half1_46
AGGAGGAGATGGACCTCAGAAGAGGCCCTTGGACTGTGGAGGAAGACCTTAAACTCATCAACTACATCACTGTCCATGGC
>PalmExons_Bait_Seq_NW-0082648101-cds-XP-0087801841-39992-half2_67
CGGATGTCCGGCGTGGAAACATTACTCCTGAAGAACAACTCCTTATCCTAGAGCTCCACTCCCGTTGGGGAAACAGGTAA
>PalmExons_Bait_Seq_NW-0082657801-cds-XP-0087802251-40022-half1_336
TACGACGTCGGAAGCTTCACGTTGGTAGATGGTGTCATCGCTATCAGATTCGCCAACGAATCTGACCGAGAGGCTGCAAT
>PalmExons_Bait_Seq_NW-0082657801-cds-XP-0087802251-40022-half2_252
GTCCCGATTAGTATGAGGGGGGATGGAAAGCGATCTGGGGTGGAAGGCCCCTATGGACCATGGCTAGTGACAAACCGAAT
>PalmExons_Bait_Seq_NW-0082662411-cds-XP-0087802421-40035-half1_0
ATGTCCTCCTTCAAACGGTTAGTGCAAGTTAACTGCCCAGAGATCTGCGTCCTTAGTGAGACCCAGCTATCTGGTGAGGG
>PalmExons_Bait_Seq_NW-0082662411-cds-XP-0087802421-40035-half2_168
CTTCTCTTTCCTACCTGCAGGGTTACTCACTTACCTCGGATCACCTTGGACCACTGCCCCCTACTGATTTCCACATCATT
>PalmExons_Bait_Seq_NW-0082738351-cds-XP-0087804901-40215-half1_49
TGGTAGGGGAATCGAAGAGGAAGGAGGAGTACATCTGCTTTCCCGAGCACCACTGCACCTGCTACTCTTTCTTCTATGAC
>PalmExons_Bait_Seq_NW-0082738351-cds-XP-0087804901-40215-half2_0
ATCGTCAACAGGGGTGAACAGCTCTGTTGCAAGCATCAAATAGCAGCTCGGCTTGCTGAAGCCGTGGGTGCGCTTACGGA
>PalmExons_Bait_Seq_NW-0082744471-cds-XP-0087805022-40225-half1_0
ATGATGTCACCTAACTATAACACGGAGGCAACCACGATTTCCATTGTGGTAGGAGGCAACGGCCAGGTCCAGATAGTGCG
>PalmExons_Bait_Seq_NW-0082744471-cds-XP-0087805022-40225-half2_52
ATGAACAACCGGAGGACCTGGCTTGCAGGGAGCAACAACATATTGAAGCAGATGGATAGGATGACCAAGGAGCTAGCCTT
>PalmExons_Bait_Seq_NW-0082764181-cds-XP-0087805631-40263-half1_246
GACGACTGGCGCATCCCACTAATCAAATTCATCAACAGCGAGGAGTTGCCCGAGGACGATACAGAGGCCGAGAAAATAAC
>PalmExons_Bait_Seq_NW-0082764181-cds-XP-0087805631-40263-half2_0
CCGTAAAGCAAAGATCTACTGTATGGTCGGCAACGATCTATACAAGAAAGCGCCAAACGGGGTACTTCTCAAATGCGTCT
>PalmExons_Bait_Seq_NW-0082769101-cds-XP-0087805813-40274-half1_0
ATGTTCAGCAACGCCGGGATCTCGGAGAAGATAACCAGCAGCATTCTGGACGTGGACTTCGACGTGCTCGATAATGTCAT
>PalmExons_Bait_Seq_NW-0082769101-cds-XP-0087805813-40274-half2_56
GAACTATACTGGGCTGAGCCAGAGTCAGACAGAAGAGTTTTTCGAGGGCATGATGGTGTTGAAGGGAGGAGGGCCGTTGA
>PalmExons_Bait_Seq_NW-0082841341-cds-XP-0087806873-40353-half1_0
ATGGATTTCAGAATGCGTTTCTTCTCCGTTCTCGCTGCTCTCAATTGTGTCTACTTCCCTGGCGACGAGGTGAACTGCGC
>PalmExons_Bait_Seq_NW-0082841341-cds-XP-0087806873-40353-half2_112
ATCGGCTGGGGAGAGACATAAGTATCTTAGGTGTGACTCTTGAAGATTCAGATGCAGATGAGGTGAATCCTCActttttt
>PalmExons_Bait_Seq_NW-0082858961-cds-XP-0087806951-40361-half1_112
ACGTCTATGGAAGCCGCCCCCAGGACCTGGCCTTAGAATATCCCATGGCAAACAAGGACTATGAGTGGTTCTTCTTCACT
>PalmExons_Bait_Seq_NW-0082858961-cds-XP-0087806951-40361-half2_56
AAGGCGTCAAGAAAGTGCTCGATTCCAAGAATAACACCATTGGGTCGAAGCAGAGTTTCTGTTACATGGAACAGAACTGG
>PalmExons_Bait_Seq_NW-0082869171-cds-XP-0087807011-40364-half1_129
ATTGACTGCACGACAGGCGATCTCTTCAGGAAGCCATCGGTTGTCGCCGTTGACATGAGGAAGGAAATGGTGGACTATGT
>PalmExons_Bait_Seq_NW-0082869171-cds-XP-0087807011-40364-half2_78
GGAGGACCCTTTTGAGATCGTGTCCATCTTCATGGATGATTTTAGTAGCACGAAGAGGAACATTATTGGCCATGTCTCTG
>PalmExons_Bait_Seq_NW-0082896981-cds-XP-0087807251-40380-half1_108
CCAATATGGAAGAGTGTTACTGGTGCATCTTCTGAAGGCGCCCAGAAGTACCCGACATTGATGGGGTTGGCAACACTCTG
>PalmExons_Bait_Seq_NW-0082896981-cds-XP-0087807251-40380-half2_0
TGGAAAGAAGTGGCGGTGCTGGAGAAATGCAATTGCAAATGAGAAATATTGCGAACGCCATATGCACCGTGGCCGCAAGC
>PalmExons_Bait_Seq_NW-0083015821-cds-XP-0087807891-40430-half1_130
ATGGTATCCCCTCTGCCATCTACTGGTTTCAGCCAGCGACTGTCTTCACCACGTACTACCACTACTTCCATGGCTATGAG
>PalmExons_Bait_Seq_NW-0083015821-cds-XP-0087807891-40430-half2_0
ATCCTCGTCGGGATAAGAGAGACATTTGATACATTGGACCGGGAGGAGAAGAGCTCAAAGCCGAGAGTTTTAATGAACAC
>PalmExons_Bait_Seq_NW-0083087121-cds-XP-0087808281-40460-half1_24
atgGCTATTGAGATGATGACAGTTGCCGGTGCAAGATTGTGCGAGTCGCAAAGCCACACGTACAAGGGAACGTGCACGAA
>PalmExons_Bait_Seq_NW-0083087121-cds-XP-0087808281-40460-half2_0
CAACCATAACTGCGCCATTGTATGCCAGAGAGAGGGAAGGGGATTTACTGGTGGCAGGTGCAGGGGATTCTGGCGAAAGT
>PalmExons_Bait_Seq_NW-0082465071-cds-XP-0087810171-509-half1_196
TCGAGGGATCCGCAAATGATAACGACTTCATGGAGAGGAAGCTGAGAGAGGAAGCCATCGAGGTGGTTATTTCAGCGATG
>PalmExons_Bait_Seq_NW-0082465071-cds-XP-0087810171-509-half2_84
TGATATTGGGAAATTCACAATCAAAGCAGCATATGACTCTCGTACTCTCAACAAAACCGTTCATTTCCGCCCAGCTTGCA
>PalmExons_Bait_Seq_NW-0082465071-cds-XP-0087810991-517-half1_189
GTGGAGCTTGTGATCAAGGAGCAGAACATGTTGGAAGCGTTTGTGATGATAGAAGGCTGCTGCCATCTCATCACGGAGAG
>PalmExons_Bait_Seq_NW-0082465071-cds-XP-0087810991-517-half2_567
CTGGGATTAAGATCAAGAAATGAACATAATACTGCGATGCATTATTCCGACGCAGGATCTGAAACTGAGATGGATCCTGC
>PalmExons_Bait_Seq_NW-0082465071-cds-XP-0087812181-549-half1_0
ATGTACAAAGGGTTTTGGGTCCATGAAAATATGCTTCCACGCGTGATGGCCCTCCAAGATCACTTCAAGCCTCGTCCCTC
>PalmExons_Bait_Seq_NW-0082465071-cds-XP-0087812181-549-half2_224
TGTGCAGTTTTGAGAAGCTCAGCAATATGGAGGTAAATAAAAAGGGTGTATACGAAGTAGGGGAGACAACTGTGCCGCAC
>PalmExons_Bait_Seq_NW-0082465071-cds-XP-0087815391-120-half1_54
CCAGGAGGAGTAGGAGGAGAAAGCGGTACTGTTGGTGATGGAAAGGAGGGTGGTTTTAAGGTTAAGGTCTTGCTGACAAG
>PalmExons_Bait_Seq_NW-0082465071-cds-XP-0087815391-120-half2_79
ggaaagCCCAAGGTTGGAAACCCTCTTTGGAGAGCATAATGGAGGTCCCGGAGGTCCAGAGTTTTGGAACGGGTGGATGA
>PalmExons_Bait_Seq_NW-0082465071-cds-XP-0087818111-56-half1_408
GGCATATTTAAGCAAAGAGCTGCGGCACCCATGGAGCGATCCATGCTGCTTCAGCATGCCATTGACGAAATCAAGAACGA
>PalmExons_Bait_Seq_NW-0082465071-cds-XP-0087818111-56-half2_308
TGGCTATTATTAAGATGATGCTGGCTGTGGAGAGCATGTTGGAACCAACGACAAAACCTGAGGAACGTACGAAAAAACTT
>PalmExons_Bait_Seq_NW-0082465071-cds-XP-0087822671-482-half1_25
CGGCAGCAACTCCTAATGAAGAGGAGGAACGCTTAACCACTGCATCATCTTTCGATGAACCCCTCTCTTCCGATGATGGT
>PalmExons_Bait_Seq_NW-0082465071-cds-XP-0087822671-482-half2_150
CCGATGCGTCAACGTGATGAACGACCCCAAGAACTGCGGGGCATGCAACAACAAGTGCAAGAAAGGTGGTGTCTGCAAAT
>PalmExons_Bait_Seq_NW-0082465071-cds-XP-0087934711-180-half1_594
AACAACCACCTCAATGGAAGCATCCCTAAATCTCTCCAGACATTCCCGAATTCCTCTTTCTCCGGCAACCATCTCTCCCC
>PalmExons_Bait_Seq_NW-0082465071-cds-XP-0087934711-180-half2_297
TTACATGGAAAAAGAGGGGAAGACAGGACACCTCTAGATTGGGAAACTAGATTAAAGATAGCCATTGGTGCCGCAAGAGG
>PalmExons_Bait_Seq_NW-0082465071-cds-XP-0176969032-301-half1_513
TCTGACTTCATTGACAAGCCTTGGAAGCCCCTCACCAGGAAAGTGAAGATTCCCTCAGCTATTCTCAGCCCTTACAGGCT
>PalmExons_Bait_Seq_NW-0082465071-cds-XP-0176969032-301-half2_1242
TACGCCGACCTCTACATCATCAAGTGGACCAGCTTGTTCATACCGCCGCTGACGATAATAGTGATCAATTTGGTGGCGGT
>PalmExons_Bait_Seq_NW-0082465071-cds-XP-0177016642-339-half1_42
CCCATCTATATAAACTCAAAAAAGACGATTGCCCAAGGGCGCCGAATCAGTGCTGCAAAAGCATGCGAGAACCCCACCTG
>PalmExons_Bait_Seq_NW-0082465071-cds-XP-0177016642-339-half2_0
TGCAGCTATCTCAAGATTCCCTTTGCCATTGAGTTGGATAAGGCATACCCTCGAGACTTCATGCAGAGAGGGAGGGTGAG
>PalmExons_Bait_Seq_NW-0082465071-cds-XP-0266579911-512-half1_104
CCGGAGGAAGTACAAGGTGTTCTATCCCAACCTGTATGCGATTGAATCCGAGAACAAGGATGCCAAGCTCTTCAACTGCG
>PalmExons_Bait_Seq_NW-0082465071-cds-XP-0266579911-512-half2_25
TTCTTCTACTTCAAGGGTTATTCCAGCGGAGTCCCAGAGAATCGTCTCAAGATTGGGTATATAGATTTACCTGCCTTTGT
>PalmExons_Bait_Seq_NW-0082465071-cds-XP-0266597221-71-half1_810
TATGCTTCGCACCTCCAGTGTTTGATGAAACACCAGCAGCCCGGGTTGTTTGAAGATGAAGCAGAACCCAAGTAtgagcc
>PalmExons_Bait_Seq_NW-0082465071-cds-XP-0266597221-71-half2_513
TTTTGAGACATGCGTGGAACAAGTCCAGAGCTGTATGGCAAAGGCTAAAATTCTTTTTGCAGAGAAAGAGCAGGCTTGCA
>PalmExons_Bait_Seq_NW-0082465081-cds-XP-0087838011-737-half1_0
ATGGCCTATCTTGGCTTTCTTTTGCTGAGTCTCCTTCCACTGTTCTCTCCAGCCCATGGATATGGACATGGATGGGGTTG
>PalmExons_Bait_Seq_NW-0082465081-cds-XP-0087838011-737-half2_0
CCTTTCTCAGCCTGTCTTCCAGCGCATTGCTCAGTATAGGGCTGGAATTGTCCCTGTTGCTTACAGAAGGGTTCCATGCA
>PalmExons_Bait_Seq_NW-0082465081-cds-XP-0087848781-868-half1_303
GTGGTGTTGGACTCATGGCAGTACTTCGGCCATCGATACATGCACGTCAACAAGTTCTTGTACAAGCACATCCACTCCAC
>PalmExons_Bait_Seq_NW-0082465081-cds-XP-0087848781-868-half2_196
CCACTCCAGTGGTTCTTCAACAACAACTGCGCCTATCATGACATTCACCACCAACTTAGAGGAAATAAGTACAACTTTGC
>PalmExons_Bait_Seq_NW-0082465081-cds-XP-0087849941-883-half1_81
GGCGAGAAGATTTCTCTTTTCTGGGCCCCCTCTCCACTGCAAATGAAAAGACTGGAGAGCGATGAGGAGATCAGGAAAGT
>PalmExons_Bait_Seq_NW-0082465081-cds-XP-0087849941-883-half2_81
GGAGAGGAAGAAGGCTTATTTGAATGATTTGGAGGCAAAGGTGAAGGATTTGGAGGAGAAGAATTCAGAACTGGAAGAGA
>PalmExons_Bait_Seq_NW-0082465081-cds-XP-0266592581-880-half1_156
GTTGAGACGGTAATCTGGCTCATTGCGGTGTGCATCATCTACTATGGCGATCGGCGCTCAAATCTGATCTCTCTCTTGTG
>PalmExons_Bait_Seq_NW-0082465081-cds-XP-0266592581-880-half2_200
TCATGGCTGTCATGGTTATATCACCATACTTGCTAATTGGACCACTTAGATTATCTGAATTTGCAGCCCGTGCTGACTGA
>PalmExons_Bait_Seq_NW-0082465081-cds-XP-0266594591-960-half1_556
AGCTCTTGCCCAAGGAATACTGCGCTGAATTCTGGGTAGCGCACGATAAAAGGGTCCGAGTCCTATCCACTTGCATGTTT
>PalmExons_Bait_Seq_NW-0082465081-cds-XP-0266594591-960-half2_556
AACAAGGCTCTCGCTTCGATAAAACTTCGCAGAGAGCAATGGGAGGATCGCAGCAACTAACGATATCTACCGCCTTCTAA
>PalmExons_Bait_Seq_NW-0082465091-cds-XP-0087891721-1286-half1_0
ATGGATACTCAAGTTAAGCTTGCTGTCGTGGTTAAAGTGATGGGCCGAACTGGATCAAGAGGTCAGGTGACCCAGGTCAG
>PalmExons_Bait_Seq_NW-0082465091-cds-XP-0087891721-1286-half2_0
CAGAATAGACTTATCATGCGGAATGTGAAGGGCCCGGTTAGGGAAGGTGATGTCCTTACCCTGCTTGAATCCGAAAGGGA
>PalmExons_Bait_Seq_NW-0082465091-cds-XP-0087898791-1364-half1_280
CTGTCGTCGCCTGCGTCGCGTGTCCCACCATCTACGTTTATCTCAAAAGAATTGATCCTGCAATCCCGGTGCAATTACTT
>PalmExons_Bait_Seq_NW-0082465091-cds-XP-0087898791-1364-half2_0
GAGTATGATAAACGGTTTGAACAATATGGTAGTGATTTTACTTTTTATGACTACAATCAGCCGGAAGAGTTGCCCTCTGC
>PalmExons_Bait_Seq_NW-0082465091-cds-XP-0087905081-1430-half1_0
ATGACCAGCCTCGGGGCCAAAAACATTACCCTGGACAAGTATGTGCCCCAGAATTCAGGCTTCCACATTCCAGTATTCCA
>PalmExons_Bait_Seq_NW-0082465091-cds-XP-0087905081-1430-half2_27
AGAGTGGCAGAGCGAGTGATTGAATCCTGTGTGCGTACTCAATCTGTCAGAAAGTGCGTATTTACTTCCTCTCTTCTAGC
>PalmExons_Bait_Seq_NW-0082465091-cds-XP-0087912522-1325-half1_0
ATGGCCTTGGCTACTTCTACCATAGGTTTCCAGTACCTCAATGTGCATGAACTGGTGACCGAGACCTCCAACTCTCACCA
>PalmExons_Bait_Seq_NW-0082465091-cds-XP-0087912522-1325-half2_595
GGAACATACAGCAGGAGGGGATTCAGATAACATTTGATCTTGCTAATGGGTTTGTGGGCTTTGGGCCTAATACTTGCTAA
>PalmExons_Bait_Seq_NW-0082465101-cds-XP-0087921081-1542-half1_270
GAGTCAACTCCTCGAGATCTTCTGATTGTCATCACCACAACTCGGTCCGGCGACAGGTTTCAGGAAGCTTTCTTGATGAG
>PalmExons_Bait_Seq_NW-0082465101-cds-XP-0087921081-1542-half2_378
CAGGACTCCTTCAAATTTGTCCAAGAGGTGATCCTAGAGGATGAGACCAAGCTGAAATGTATTCCTCCTAACAGCTCCAA
>PalmExons_Bait_Seq_NW-0082465101-cds-XP-0087923041-1559-half1_0
ATGGAGATTTCTAATGGAGACCACCAGGTCATGGCAACGCTTCCCTTAGAAGAAGTTCTTGCTGGGTGCCCCAAGACAca
>PalmExons_Bait_Seq_NW-0082465101-cds-XP-0087923041-1559-half2_0
CCAGTTAGGGCTGGATGACCATGACCCGTTTCTTCTAGGAAACCCTAACACCAACCCTGGTCATATCCCAGCAGCAACTC
>PalmExons_Bait_Seq_NW-0082465101-cds-XP-0087929241-1624-half1_588
TACGACAACGTGACAAGCCCAATTTACAAGGAGCATGAGTGCGAGTTCCTCACAGAGCAGGTTACGTGCATGAGGAATGG
>PalmExons_Bait_Seq_NW-0082465101-cds-XP-0087929241-1624-half2_140
GAACTCAGACGATCCAAACTTGCACAGCATTCAGAACCGGATCATCATGCCGGAATCGATCAACAAGCACGGGAAGAACT
>PalmExons_Bait_Seq_NW-0082465101-cds-XP-0087935131-1681-half1_189
GAAGATAGCCTCGTCAAGAGCTTGACACGGATCCACGTTTCCTTCAGAACAGCTCAACTCCTTACCAAGGTCTTGGAAGC
>PalmExons_Bait_Seq_NW-0082465101-cds-XP-0087935131-1681-half2_729
GAAAAGTTTCCTGAGAAGTATGTGGCTGTTATCTCAGGCATTCCAGCTGTAATTCACCCAGGAGCTTGTATATTAGCAGT
>PalmExons_Bait_Seq_NW-0082465101-cds-XP-0087937001-1697-half1_78
GATGGGACCCCCAGGCTCTATATATGTTACACGTGCCCATTTGCGCAACGCACCTGGATTACTAGAAATTGCAAGGGACA
>PalmExons_Bait_Seq_NW-0082465101-cds-XP-0087937001-1697-half2_78
GAATTTGGTGCTGCCCTCGATAAAATAGAAGATGCCCTTTCCAATTTTGATGATGGTCCTTTCTTCCTTGGCCAATTTAG
>PalmExons_Bait_Seq_NW-0082465101-cds-XP-0087940691-1747-half1_420
AAGGAGAGGATAAGGAGGGTGGTGGAGAATCGGAGCTATTCGGTGTGTTTGGTGGTTGAAGGCCTGACAGATTATGGGAA
>PalmExons_Bait_Seq_NW-0082465101-cds-XP-0087940691-1747-half2_140
GAGAAAGCGTGGTTATCGCATTGCAACTACTCATTTGGGAAATGATTCGGTTTCTGTTTATGAGTTGGATTGGTCGTGTC
>PalmExons_Bait_Seq_NW-0082465101-cds-XP-0087940991-1750-half1_0
ATGGATCTCCACTCTGACAAAAGTAACAAGCCCAGCTCTCACTCCCAACACCCTAAGCCTTCCTCTTCAGATCTCCTCTC
>PalmExons_Bait_Seq_NW-0082465101-cds-XP-0087940991-1750-half2_0
GATTATCTCCACAAATACCATTCTTCCAACTCACCCACTGGTGAGGTTCACTCGAGCAGTGAAGCTCACCACATCCATGA
>PalmExons_Bait_Seq_NW-0082465101-cds-XP-0087951272-1490-half1_0
ATGAGGCACCCCACCATCACCACCTTAGCCATGGAGAAGAACCAGTTAGAAAAATGGGAAGGCAAAGCCTCCATCGATCT
>PalmExons_Bait_Seq_NW-0082465101-cds-XP-0087951272-1490-half2_185
TGCAGACTGGTCTCGAAGACATGGCTAAGAAAGTCGAAGAAGTCCTGAAGGCTCCTCCTGCTTTTGCTGCTGCTGGATAA
>PalmExons_Bait_Seq_NW-0082465101-cds-XP-0087951371-1492-half1_104
CTCCGATCTCTCCTTTGAGCTAAGCAAAGAGGGAGTAGACACAAAGCTTGCACCCATCTCGGAAGTGGAAGATGCCAAGT
>PalmExons_Bait_Seq_NW-0082465101-cds-XP-0087951371-1492-half2_206
AGAGGGGCGGCATCACGAGGAGCTCCAGCTGCATTCCGGCTATAACAAAGGAGATCGACGAGAAAGCAAGTGCCAATTAA
>PalmExons_Bait_Seq_NW-0082465101-cds-XP-0087952091-1518-half1_26
AACATCAGCGGTCTCCATTCTATCGATGATCGTGATCGTTTCGACCTTCGCACAATGCCACATTGCATCAGCCATGGAGG
>PalmExons_Bait_Seq_NW-0082465101-cds-XP-0087952091-1518-half2_152
ACGTTGAGAACTGCGGCAAGTGTGGGAAGGTGTGCAACCCTGGGGTTAGGTGTGAGTATGGGAGCTGCGGATATGCTTGA
>PalmExons_Bait_Seq_NW-0082465111-cds-XP-0087958231-1869-half1_0
ATGAGCTCACCCACATGCATACATACTTCCGGACTTCTTGACCAAGACTTCATGGCCAAGCTTTGCACGGCAGCAAGAGA
>PalmExons_Bait_Seq_NW-0082465111-cds-XP-0087958231-1869-half2_200
AGAACGATTTGGAGCTCACAACCCTAGGACTTGGATTAGAGATCGTAGAGGAGGCTTCTGGATGTCATCGATTTTTGTAG
>PalmExons_Bait_Seq_NW-0082465111-cds-XP-0087961271-1899-half1_0
ATGGAAGTAAGATCCGAGCCGGGAATCATGTCGGGCAGGGAATCGTTTAACGTAGGTATGCAAAAAAGCCCTGTGCAGTC
>PalmExons_Bait_Seq_NW-0082465111-cds-XP-0087961271-1899-half2_28
AAGATCATGTCATTTTCTCAGCATGGACCACGTGCAATTTGCATCCTTTCGGCAAATGGTGCTATATCTAATGTGACTCT
>PalmExons_Bait_Seq_NW-0082465111-cds-XP-0087963201-1925-half1_84
TTTGATATGAAGCCATTCATAGCCACCCTTGTAGTCCTCACGCTTCTCATGGCCATGTGGCAGCTCCAACCCTACGAATC
>PalmExons_Bait_Seq_NW-0082465111-cds-XP-0087963201-1925-half2_616
GGGAATTCATTCCTGTGCCACCCAAAGGCAATGCAACATGGTTTGAGAAGATCCCATACGTGTATGATGATAATATGAAG
>PalmExons_Bait_Seq_NW-0082465111-cds-XP-0087981451-2154-half1_324
TTGGAGTACCTCGATCTCTATCTCATACATTGGCCCGCAAGCACAAAGCCAGGAAGGTACGAGCTGCCATTTCCAAAGGA
>PalmExons_Bait_Seq_NW-0082465111-cds-XP-0087981451-2154-half2_351
GGAGTTGAATGAAGAAGAGAGGCACAAGATTAGCCAAATTCCACAGCAAAAAGGATTTCCAGGCCTGGAGTTTGTATCAA
>PalmExons_Bait_Seq_NW-0082465121-cds-XP-0088001641-2312-half1_182
AGAGAAGGCAGCTTTTATTTTCTGCGTAGAGGATAGAGCCCTATTCTGCCGGGAGTGCGATGAGCCTATCCATGTTGCTG
>PalmExons_Bait_Seq_NW-0082465121-cds-XP-0088001641-2312-half2_260
CAGCGTTCTACAGATCGAACAAAGATAGTAACATTTCCCACAAGAAGCCAAGAATTGAACTCTCTGATGATGAGGAGTAT
>PalmExons_Bait_Seq_NW-0082465121-cds-XP-0088007171-2373-half1_0
ATGGATCACGTAGCGGCAGTGGAAGAACGAATAATATCCGATAGATTGAGAAGGAAGCTCGAGGAAGTGAACGTCGCGGC
>PalmExons_Bait_Seq_NW-0082465121-cds-XP-0088007171-2373-half2_48
AATGAACCGGTCTCTGATGGTATGCCAAGACAAGTTTGAAGCAGCAAAACTCCAGCAGATTAAAACAAGTGTCATGAATG
>PalmExons_Bait_Seq_NW-0082465121-cds-XP-0088014811-2451-half1_0
ATGTCTGAATCCCAAACCCACGTAGTTGCAACGTTGTCCTCATCATCAGGACAGCCAGAAGACAAACAGGATCCCTCTCG
>PalmExons_Bait_Seq_NW-0082465121-cds-XP-0088014811-2451-half2_182
CGTGCTTTTCCTATGGGCTGCTATCAGCTTCAAAAACTTGGAAGAGAGATTCTGTCGGCGAGCTTCTTTCGATAGAATAA
>PalmExons_Bait_Seq_NW-0082465121-cds-XP-0088022311-2476-half1_84
TGCGAGGACCGGGTGTTGGCTATTTACAGTCCAGCCCCGGGTGTTCGCCCTATTTCTCACTTACTTTTTGTAGATGATTG
>PalmExons_Bait_Seq_NW-0082465121-cds-XP-0088022311-2476-half2_476
CTCACAGTGATGGAGGAGTTCACCCGTTACTCCGTGATATATGGTTGATGAGGGAGGAGCTTACTTTTCAGGTTATGCAT
>PalmExons_Bait_Seq_NW-0082465131-cds-XP-0088039311-2691-half1_324
CCAGTTCAGCTCAGTCTCGGAGAGATTGTGAAGAAGAAATTGAGTGGCTGCCGAATGATGACCTGCCAGCTACTTGGTGT
>PalmExons_Bait_Seq_NW-0082465131-cds-XP-0088039311-2691-half2_216
CACTGAGAGTGGGCGAACCTCTTTTGTTCGACAGTTGGAGGCAGATTGGCATATTGATACCAATCTTGATATAATCTCTC
>PalmExons_Bait_Seq_NW-0082465131-cds-XP-0088042591-2727-half1_270
AAGCAATACGCCAAGTTGGAGAAGGAGTGCTTGCTGTATGAACGGGATCTTGAGAGGGTCATGGAGTCCTGCGATGAGTT
>PalmExons_Bait_Seq_NW-0082465131-cds-XP-0088042591-2727-half2_135
AAACTTTTGGACGAAGAGAACAAGAGGTTGCTTAGGCTGCTAAAGAGAGAACGAAATCACCATGGATCTGACAGCAAAAG
>PalmExons_Bait_Seq_NW-0082465131-cds-XP-0088046691-2775-half1_754
GGAGTCCGTATTATGTTGCTCCTGAGGTACTGTGCAAGCACTATGGGCCGGAAGCTGATGTTTGGACAGCTGGTGTTATA
>PalmExons_Bait_Seq_NW-0082465131-cds-XP-0088046691-2775-half2_270
TTCTCTGCAATGAATAAGTTGAAGAAGATGGCTTTGAGAGTTATAGCTGAAAGCCTTTCAGAGGAGGAGATCGCTGGACT
>PalmExons_Bait_Seq_NW-0082465131-cds-XP-0088052121-2843-half1_448
CCACCAATCCTTCTTCTCTGGGCTTCAATCACGATGACGACGGCGACGAGTCCGATGACAAAGATTCGATCTTTGTCTTC
>PalmExons_Bait_Seq_NW-0082465131-cds-XP-0088052121-2843-half2_523
TTACTCTGGAGGAATATGCTTGGAGGATTTATCATGAACGCTTCCCATTCAAAGATCCTCTGCTCAGATACCGGATATGA
>PalmExons_Bait_Seq_NW-0082465131-cds-XP-0088060101-2805-half1_56
TATCTTCACTTCTCTCTGTTTCTCCGGGGCGTCATGCTTCACCTCCTCATTCAAACTGCACCAAGTTCCTGCCACAAACG
>PalmExons_Bait_Seq_NW-0082465131-cds-XP-0088060101-2805-half2_0
TTATACGCGACCATTGACGGAAAGTTTGTTGGCGGCCACATTCCGTTCGCCGTTATATACCCTGGCTCGATCAACCCCTA
>PalmExons_Bait_Seq_NW-0082465131-cds-XP-0088060211-2806-half1_476
ACAGTTAGGGAGTGGGCGGCTCTCAGCTCACCCAACCATCAAAGGTTTATACAGAGAGCCGGCGGATTTAATCATTCCTA
>PalmExons_Bait_Seq_NW-0082465131-cds-XP-0088060211-2806-half2_560
TATAAAGCAAGCATCAATGGAGGTAAAGTCGAGAACGAACGTAAGGACGGAGAAGAACCACAAGGTGATCGGAAGAGTGC
>PalmExons_Bait_Seq_NW-0082465131-cds-XP-0088061621-2873-half1_52
TCTTCTGCGATCCTCTTGAGGCTTCGTGCCTCCCCATTGACTCCCTTTTTGATCCACCTGATGATCAATTCTATGCCGAG
>PalmExons_Bait_Seq_NW-0082465131-cds-XP-0088061621-2873-half2_337
CCATGGCTCAGGACCATGAGATCAAATCAAATCAGTTGATATCTAGAGATCTTGATCGGTTCACTGAATCCATGGGATGA
>PalmExons_Bait_Seq_NW-0082465131-cds-XP-0266643481-2586-half1_300
AAGCTGATCTTCTCGGAAGCCATCTCAGGCTCTATGCTCCGGACAGGGATAAAAAACCCACCTCCCGGCATATCTGATAT
>PalmExons_Bait_Seq_NW-0082465131-cds-XP-0266643481-2586-half2_112
GATACCAATCAGATTGCATGCATCGTAAGAGACTCTTTCTTTGATTATGTTGATGGCAGTGCCTTCAGAGCACTTGCCTA
>PalmExons_Bait_Seq_NW-0082465131-cds-XP-0266647971-2747-half1_48
TCGAACTGTAAATCTTTATGCAGCTTGCTGACCAACTATACTGCGAGTATGCGGATTTGGCCGTGCTGGATCTCCGGCGA
>PalmExons_Bait_Seq_NW-0082465131-cds-XP-0266647971-2747-half2_72
CATCCCGTTCTTGTGTACATGGCTGCTGGAAGGTTTGCTCATGACATTGAGAAACTATCTGAAGAAGAAGCTGTTAACTT
>PalmExons_Bait_Seq_NW-0082465141-cds-XP-0088073841-3004-half1_189
TTCACCTCCGTCACCGCCTTCTGCTATCTGGTAGCAGCAGTCATCTTACAAAGCTTGTGGAGCCTTTCACTAGCCTTCTT
>PalmExons_Bait_Seq_NW-0082465141-cds-XP-0088073841-3004-half2_54
TTTGTTTACCATTGGAGATGCGATCACATACACACTTACATTTGCAGCGGCTTGCGCATCTGCGGGCATCACAGTTGTGA
>PalmExons_Bait_Seq_NW-0082465141-cds-XP-0088081031-3065-half1_336
GTCGCCCTCAACTTCTCCCTCAAGGATCTGTACAGAACAACGTTGAAGGGTAGAGAAGCATCAGTAGATGGGCGTTTCAC
>PalmExons_Bait_Seq_NW-0082465141-cds-XP-0088081031-3065-half2_280
GATACCGTACGGAGGAGAATGATGATGCAGTCTGGAATGGAGAAACCAATGTACCATAGCACTCTCGATTGTTGGAGGAA
>PalmExons_Bait_Seq_NW-0082465141-cds-XP-0088085711-3124-half1_270
ATGGAAGAGGCCCTAGCCCCGTTCTTGAAGTTTTTTAAACGAAGGGAATCCGACTCCGAAGCCAAGATCGGAGAAGAGAG
>PalmExons_Bait_Seq_NW-0082465141-cds-XP-0088085711-3124-half2_297
GGAACTCTTTTAGAAGGGACTGTTCGCAAAATTTTTCCATACGGAGCACAAGTTAGGATAGGTGAGACTAACAGAAGTGG
>PalmExons_Bait_Seq_NW-0082465141-cds-XP-0088085911-3125-half1_108
TCCACTTCCACTCTCCTCCTCAACCAAAAGCTTCTGCTCTTCCTCTGTACCCATAGAGCGCTCGTCTTCTCTCTTCTTTG
>PalmExons_Bait_Seq_NW-0082465141-cds-XP-0088085911-3125-half2_594
GCTTTGGATGTTGGCTTTTGGAACCGGGTTCAAGGTTTGTAGTTTGGTCTGGAAGACCTTAAAGGATTCGGGTATGGATA
>PalmExons_Bait_Seq_NW-0082465141-cds-XP-0088095201-3219-half1_27
TCCTTGCTCGCCTTCTTCTTAGCATGGAATGTTCTGGTCCCCACTTGCAGCAAGCTTCTTCCTATAGTCGATCCAGTTGG
>PalmExons_Bait_Seq_NW-0082465141-cds-XP-0088095201-3219-half2_216
AACCACGAAGATTCTCTGAAGGTCGTAAACTACTTCTCTACGGAAAAGAACCCGACGGCCACCATAATTTTCAAAGGCAC
>PalmExons_Bait_Seq_NW-0082465141-cds-XP-0088100711-3091-half1_228
AGTAGTGGAAGCAACTTATCTGCTGCCGGCAGTAGTGGTAGTGCTACAAGGAGTGCAGTAGAAAGACTGAGGACAGACGA
>PalmExons_Bait_Seq_NW-0082465141-cds-XP-0088100711-3091-half2_104
CAAGGAACTACTACCGTTGCTCAACCGAGGGTTGCTCAGTGAAGAAGAGAGTAGAAAGAGACAAAGAAGACCCAAGCTAT
>PalmExons_Bait_Seq_NW-0082465141-cds-XP-0177017951-3237-half1_28
CATCCTTTGAACGAAGATCTCGTGGGTCACCTTTCCCATGCAGCTCGTCCTGCGATCGTAGGCAttcttcttcttcttct
>PalmExons_Bait_Seq_NW-0082465141-cds-XP-0177017951-3237-half2_168
GGCGGTACAATCCCATTTCCCTCGATCACAGTTTTCTTGATTGTACAGGTGACTCGAGCAGGAGGTATGGGTTCCCCACG
>PalmExons_Bait_Seq_NW-0082465141-cds-XP-0266657241-3095-half1_42
CCTCCACTTCTAGCTCTCATCCTGCAGAAGTACAGAATTTGGGGGCCAGCGATCACACCATTCAATTTTCCATTGCAGGG
>PalmExons_Bait_Seq_NW-0082465141-cds-XP-0266657241-3095-half2_62
TGCTTCGCAGACAGAAAGCTAAATACTGCCTATCATTGTGTAAACTAAAGAATATCGATAGCGGTTGCAGACAAGGATAG
>PalmExons_Bait_Seq_NW-0082465151-cds-XP-0088105071-3298-half1_27
CTCCCACCAGGGTTTAGGTTCTACCCAAGTGATGAGGAGCTGGTCTGCCACTATCTCTACAAAAAGGTGGCCAATGAAAG
>PalmExons_Bait_Seq_NW-0082465151-cds-XP-0088105071-3298-half2_189
ATATCAGGAGGGCAACAGCTCAAACACCTTCCTTAATTTGGCAGTATTGCACTACAACTTCCTTGGTTTCCCACAGGAGG
>PalmExons_Bait_Seq_NW-0082465151-cds-XP-0088108961-3334-half1_270
GTAGTTCTTGGCAAGTTTCTGGAGCATGCTGTGGATTCAGGAAGTCTGGTTCTCCAGGGCAAAAGAGTCGTTGAACTCGG
>PalmExons_Bait_Seq_NW-0082465151-cds-XP-0088108961-3334-half2_322
GTCATGTCGATCAAACACAATGGCATCCCGATTACTGCAGTAACCGAGTAGCTATTTTTGTCTTGGTGAAAAAATCATAG
>PalmExons_Bait_Seq_NW-0082465151-cds-XP-0088117931-3447-half1_54
ACATGGGACACTCTCCCCAATGGAATGAGTGAGTTCTTCTCCAGTGAAGGAAGCTTGGATTGCTTCCAAGAGAGCCAAGG
>PalmExons_Bait_Seq_NW-0082465151-cds-XP-0088117931-3447-half2_27
TCCATTGTTCCCAAGATCAGCAAGATGGATAGGACTTCAATACTTAGTGACACCATAGATTACATGAAAGAGCTCCTGGA
>PalmExons_Bait_Seq_NW-0082465151-cds-XP-0088128621-3558-half1_70
CGCAGTTCCTCGAGATAAAACACTTGTACCAAAGTATACAGAGGCTGTGCAGACAATGGCAGCTACCTTGGAGGACACGG
>PalmExons_Bait_Seq_NW-0082465151-cds-XP-0088128621-3558-half2_24
TTCGTGATGAGCCTAAACATGAGAAAGTTGCTGAAACTAGGAAAACCCGTCTATCCTGCACTTCCTGAAGAACCAAAAGG
>PalmExons_Bait_Seq_NW-0082465151-cds-XP-0088128911-3561-half1_28
ATGCCAAGCTCGTACTTCTTGGAGATATGGGGGCGGGCAAGTCGAGTCTCGTTCTTCGTTTCGTCAAGGGTCAATTTCTT
>PalmExons_Bait_Seq_NW-0082465151-cds-XP-0088128911-3561-half2_0
TAAGAAATGGGTGCAGGAGCTACAGAAACAAGGTAATCCAAATATGGTGACAGCTCTAGCAGGCAATAAAGCTGATTTGG
>PalmExons_Bait_Seq_NW-0082465151-cds-XP-0088129001-3562-half1_27
AATGCCAAGCTCGTACTTCTTGGAGATATGGGGGCGGGCAAGTCGAGTCTCGTTCTTCGTTTCGTCAAGGGTCAATTTCT
>PalmExons_Bait_Seq_NW-0082465151-cds-XP-0088129001-3562-half2_81
TTTGGAAGATAAGAGGAAGGAAGGATGCACATATGCTGAGGAGAATGGCCTCTTCTTTATGGAAACCTCTGCTAAAACTG
>PalmExons_Bait_Seq_NW-0082465151-cds-XP-0088135871-3478-half1_0
ATGGAGGAAGCCAAGTTGGGTAAATCATCCAAGTTCAAGAGGGTGTGTGTCTTCTGTGGAAGCAGCACCGGAAAGAGGAG
>PalmExons_Bait_Seq_NW-0082465151-cds-XP-0088135871-3478-half2_112
TATTACAACTCGCTGCTGGCCTTCGTAGACAAGGCCGTGGACGACGGCTTCATCAAGCCCTTTCAGCGCCATATCATAGT
>PalmExons_Bait_Seq_NW-0082465151-cds-XP-0266561411-3529-half1_28
ATTCCAAGGCCCTAAGAATCCACGCCAAGGAGAAGTTTCCCATCGATTCCGGAGTCCACTTGCAGGCTCATGGAGAAATT
>PalmExons_Bait_Seq_NW-0082465151-cds-XP-0266561411-3529-half2_0
TTTCCAATCTCATATGATGGTCTTGTAGGCATCAATGTCAAAGGGATGTATGATGTTGACAAGGATCTTAAAAAGGTGAA
>PalmExons_Bait_Seq_NW-0082465151-cds-XP-0266563561-3597-half1_277
AGTGGCTGCCGAAAGATGACTTGCCAGCTGCTTGGTGTGATCCTGGAGGAGAAAAATCCAGAAGAGCTTCAGAAACATGC
>PalmExons_Bait_Seq_NW-0082465151-cds-XP-0266563561-3597-half2_168
AGCACTGAGGGTGGGCGAACCTCTTTTGTTCGACAATTGGAAGCAGATTGGCATATTGATTCAAATCTTGACATAATCTC
>PalmExons_Bait_Seq_NW-0082465161-cds-XP-0087750491-3619-half1_56
AGGCAAGGATCATGGAGCTGTACTTGAGGAGATTGTAGGGCTCATCAGGGTCTACAAGAATGGTCACGTAGATCGTCTCC
>PalmExons_Bait_Seq_NW-0082465161-cds-XP-0087750491-3619-half2_442
TTCTCCACAACCATCATATGTCCCAAGCCCGGACCCATGAGATGTTGGCGCACATGAAAGCCTTCATTAGCAATAGATGA
>PalmExons_Bait_Seq_NW-0082465161-cds-XP-0087764681-3789-half1_267
AAGGAGGAGGCCCGATTGGAGAAGGAAATCATCAAAATTGTCCACTCCGGCGATGCCAAGGAGAAGCTCAAGGCTAATTC
>PalmExons_Bait_Seq_NW-0082465161-cds-XP-0087764681-3789-half2_216
gacgaaggtcaaggCTGGAGCAAACTTTGGACTGAGAGATCTGATCGGAGACTCGAAGGATTTCATTGGGAATGGGGCAG
>PalmExons_Bait_Seq_NW-0082465161-cds-XP-0087775541-3917-half1_700
GTGTGATGGGTTCGCTAGGTTTGAATCCACAGCTAAGAGCTAATGGACCTCCGTCATATGGTCAGCAACGTTTTGCCCAG
>PalmExons_Bait_Seq_NW-0082465161-cds-XP-0087775541-3917-half2_532
GTAAGCTGGATCCCGAAGTTGAAGACCTCCTTTTGGAGATGGCTGACAACTTCATTAATTCAGTTACCACATTTGCATGT
>PalmExons_Bait_Seq_NW-0082465161-cds-XP-0087777373-3622-half1_0
CACAAAACTGCGAAAAGAAGTCACACGACTCACACCGCGCGTTACTGTGCCGTGGAAGTACGCTCTCTTATCCTCTCAAT
>PalmExons_Bait_Seq_NW-0082465161-cds-XP-0087777373-3622-half2_216
TGTTGCAACATACAATGAGGGGGCGACAGATTTCAGGCAAACTCCTGTCTATAAAGAGTCAGTTCAGTCGCAAGAGCTCT
>PalmExons_Bait_Seq_NW-0082465161-cds-XP-0087780111-3809-half1_140
GCAGATAACTAGCCTGCTGAGGGAGTACGGGAGTATCGAGGGGAAGAATGTGTTCTACTGGTTTCAAAACCACAAGGCTC
>PalmExons_Bait_Seq_NW-0082465161-cds-XP-0087780111-3809-half2_56
GAAACCAAGACCAGAGTTTCAAGTGAACCAAGAGAGAATCCCACAGGCATGCAGCAACTCACATCATCGAGCTTACCATT
>PalmExons_Bait_Seq_NW-0082465161-cds-XP-0266568251-3739-half1_27
CTTCTTCACCCTAAACTCGCAAAAGAACTCCCGGGCGCCGGCTCGTCTCTCACTTTCCCTCTTCCAAACCAAAGAAATTT
>PalmExons_Bait_Seq_NW-0082465161-cds-XP-0266568251-3739-half2_27
TTGGCTTGGGAGGTATTGGAAAAAAAGGCATGGGCTGTTGAGCATGCGAACAGCCTTGTTGGAAACCAACGACCCACCTT
>PalmExons_Bait_Seq_NW-0082465161-cds-XP-0266569291-3796-half1_1149
TTGATGGGGACCAAGGGACTGGTGGAGCTCATCGTTTTGAACATCGGCAAGGAGAAGAAGGTACTGAACGATGAGACGTT
>PalmExons_Bait_Seq_NW-0082465161-cds-XP-0266569291-3796-half2_756
GGGTGTCAGTCTTGCAGTGATCAGATTCTTGAAGCGTGGAGATATTGACGAGCAACCGCAATCAGCAGGAAGATCCGTTG
>PalmExons_Bait_Seq_NW-0082465171-cds-XP-0087800351-4251-half1_0
ATGTTAAAACCATCCCTTTTAGCGCGTGTAGATGTTCAGAGGATGGCCGAGGAGCAGAACCcaccaccaacccaagaaca
>PalmExons_Bait_Seq_NW-0082465171-cds-XP-0087800351-4251-half2_189
gctgctgctgctgcCACTCTCCAAGTCGAAGCCAACAATAATAGTAATCGTAACACCGCCACCCATCTCTCTATTGCCAT
>PalmExons_Bait_Seq_NW-0082465171-cds-XP-0087802191-4120-half1_0
ATGGAAGCTGGTGAAAACAAGGAATCTGAGGCATCAGCCGATGATACAGAATCGTCGGAGCAAGTGGATGGTGATGCCAG
>PalmExons_Bait_Seq_NW-0082465171-cds-XP-0087802191-4120-half2_28
AATTATGCCATGTACTTTCCAGCATCAGCATCTTCGAATCGTGAGGTGAAAGTGTCTAGTGATGAGGATGATCATTCGAG
>PalmExons_Bait_Seq_NW-0082465171-cds-XP-0266577851-4269-half1_26
AAGTCCCAAATTAGAGACCGATACATACGAGACGCCTCTTTTTCACTGGCCTTCGTGTCCGATTGGCTCCCTTTCCCTCA
>PalmExons_Bait_Seq_NW-0082465171-cds-XP-0266577851-4269-half2_150
GGAAAAAGTGGCTGTAGGTCTGAATCCAAATATTAGATTCTACAGATATAAGGTGGGCCAGCGGTTTGGTCGACATATTG
>PalmExons_Bait_Seq_NW-0082465171-cds-XP-0266577861-4270-half1_25
AAAGTCCCAAATTAGAGACCGATACATACGAGACGCCTCTTTTTCACTGGCCTTCGTGTCCGATTGGCTCCCTTTCCCTC
>PalmExons_Bait_Seq_NW-0082465171-cds-XP-0266577861-4270-half2_175
CAAATATTAGATTCTACAGATATAAGGTGGGCCAGCGGTTTGGTCGACATATTGATGAGAGTGTGGATCTTGGAGAGGGA
>PalmExons_Bait_Seq_NW-0082465181-cds-XP-0087804241-4289-half1_308
GGTGACGAAAGTTCCGGAGGATAAGATGGAGGTGGATGCCCCAAAGAAGCAACAAGCAGTCGAGGTTGAAGCATCAAAAG
>PalmExons_Bait_Seq_NW-0082465181-cds-XP-0087804241-4289-half2_224
TGGAATGGTGGAAATGTTTGGTGAAAGGTGATCCTGAAATTGACACACAGAAAGTAGAACCTGAGAACAGCAAGCTGTCT
>PalmExons_Bait_Seq_NW-0082465181-cds-XP-0087807281-4335-half1_0
ATGTCCAGCAGGAGGACTCGATCAAGGCAGTCAAGCTCATCGAGAATCAGCGAAGAGCAGATCAATGATCTCGTGTCCAA
>PalmExons_Bait_Seq_NW-0082465181-cds-XP-0087807281-4335-half2_0
GGTCTTGCAAGACACCTGTAACTACATTAGGAGCCTGCATCGAGAAGTCGACGATCTGAGTGAGAGGCTGTCGGAGCTGC
>PalmExons_Bait_Seq_NW-0082465181-cds-XP-0087808381-4357-half1_51
AAGAGGAGGCACAAGCTCAAGCGCCTTGTCCAATCCCCAAACTCCTTCTTTATGGACGTCAAGTGCCAAGGATGCTTCAA
>PalmExons_Bait_Seq_NW-0082465181-cds-XP-0087808381-4357-half2_0
CATAACTACTGTGTTTAGCCACTCGCAGACCGTCGTGGTATGTGGAAACTGCCAGACTGTGTTATGCCAGCCGACCGGAG
>PalmExons_Bait_Seq_NW-0082465181-cds-XP-0087810192-4313-half1_56
TTCCTTCCTCCTTGGGTGCTTGGAATCCTGCGGAGAAATGGACCAACCAGTTGAGACCGTTGTAGATCAGCCATCTTTGT
>PalmExons_Bait_Seq_NW-0082465181-cds-XP-0087810192-4313-half2_0
CTCTTGCTTCTTCTTCCACTTCACCGACAGCTTCCATGGCCCTGATGGCAAGGTCTACTATGGATTTGTGACTCCAAGGG
>PalmExons_Bait_Seq_NW-0082465181-cds-XP-0087810242-4381-half1_417
TGCATTGGAGAGAAGAAGGTCAATGGGGAGGATTGCTTCATCCTGAAGCTCTGTGCCGATCCTCAGACACTGAAAGCTAG
>PalmExons_Bait_Seq_NW-0082465181-cds-XP-0087810242-4381-half2_112
GCTGGTGGAGACGCTGTGTACTGGGAAACCACCATTAATTCTTTCATTGAAGATTACCGTCCGGTTGAAGGTATGATGAT
>PalmExons_Bait_Seq_NW-0082465181-cds-XP-0266579301-4443-half1_504
CCCAACGTCGTTGCGATCAATGTGAGCCCTATAGAGTATGGCCATGTGCTGTTGATTCCCCATGTACTCGAATGTTTGCC
>PalmExons_Bait_Seq_NW-0082465181-cds-XP-0266579301-4443-half2_224
AAGGAAATAATATCCCATTTAATGTGCTTATTTCTGATTCTGGCAGGAGGATCTTCCTCTTCCCACAGTGTTATGCTGAG
>PalmExons_Bait_Seq_NW-0082465191-cds-XP-0087810842-4579-half1_364
TGGAAAAGATGGGAGCTAATATGTTGGTGATGGGAAACCATGGTTACGGTCCGATCAAGAGGGCCTTTCTGGGAAGCGTG
>PalmExons_Bait_Seq_NW-0082465191-cds-XP-0087810842-4579-half2_224
ACGGTACCGGGTATATGTTTTCTGATGAGGTGACTGCATCCATGGACAAATACAGCAAAGACCTTGCAGTTTCAGTCACG
>PalmExons_Bait_Seq_NW-0082465191-cds-XP-0087811091-4600-half1_28
AGAAAATCTCAGAGATCTATGACCGCATCTCAAAACTCCCAAGCCTCAGCCCATCCAAGGAAGCGAACACCCTCTTCACC
>PalmExons_Bait_Seq_NW-0082465191-cds-XP-0087811091-4600-half2_280
GAGATCTCAAAGGGTTCGAGGTGCTGTCGGTCTACCACCCCAGTGATGAGGTGATAAACTCGGTGATCATAGCGAGGAAG
>PalmExons_Bait_Seq_NW-0082465191-cds-XP-0087811481-4635-half1_1539
GTTGCCTATATCACTCCAAGAGACTTCTTGTTTTGGTTCAGGTCGCACACAGCGAAGGAGGTCAAGTGGGGTGGTGCAAA
>PalmExons_Bait_Seq_NW-0082465191-cds-XP-0087811481-4635-half2_189
GATAGAAACAGCAACTGCTCCCATTTTTGCAGTTGATGCAGATGGACGTATCAATGGCTGGAACACAAAGATTGCTGAAT
>PalmExons_Bait_Seq_NW-0082465191-cds-XP-0087811661-4658-half1_54
GACCTATCCAACCTCACCAGAAGCATGTCGTGGTCCATCTTCCATTGGCCGGAGTTCGACTTTTCTTTCTTCACTCCAAG
>PalmExons_Bait_Seq_NW-0082465191-cds-XP-0087811661-4658-half2_53
CCTTCGTGACCGCCTTCGAGTCTGTTGCCTTGGTTGCCATGCTGTGCTTCTTCTTTGTCTTCTGCGGTTGCACCATATGA
>PalmExons_Bait_Seq_NW-0082465191-cds-XP-0087811841-4677-half1_27
GTAAACAAATCGGGCGGTCTCATATTCTACAAGGATTATGGATCGGCGGGGCGGATGGAGACGAATGATAGCTTGAGGCT
>PalmExons_Bait_Seq_NW-0082465191-cds-XP-0087811841-4677-half2_27
TTTGTTGTTTGCGAGCCTGGGGCACAACACATGGAAGGTCTACTAAAAGTCATCTATGAATTGTACACGGATTATGTTTT
>PalmExons_Bait_Seq_NW-0082465191-cds-XP-0087812341-4722-half1_54
AAAAGATTCCTTTCGTTGTCACCGACGGTTCTTTCGGCATCAAAGCAGTGCGGACTCCAGCATGCACTTTCGAGAACGGA
>PalmExons_Bait_Seq_NW-0082465191-cds-XP-0087812341-4722-half2_0
TAAAAACATCCCTTACGTGTTCAAGGTTGGGTCAGGGTTCGCATTTTACACAGTTGTTGGAGCAAGTCATTTAGCAGCTT
>PalmExons_Bait_Seq_NW-0082465191-cds-XP-0087812351-4723-half1_28
ctcttctcatctctcatcCGCCCCCTAAAAGGTCGTCTTTTCACAGATTCCTTTCGTTGTCACCGACGGTTCTTTCGGCA
>PalmExons_Bait_Seq_NW-0082465191-cds-XP-0087812351-4723-half2_28
TGGGTGCTAAAAACATCCCTTACGTGTTCAAGGTTGGGTCAGGGATTAGGAAAAATCCTAACTTCTTGAAGGAAGTGTTA
>PalmExons_Bait_Seq_NW-0082465191-cds-XP-0087812561-4752-half1_224
TCCGACGACTCTAATGGACAAAGAGATAACTGGGGAGACGGTGGGAGAGGTTAAAGCAGTTGCAAGCATGCATCAGAGGA
>PalmExons_Bait_Seq_NW-0082465191-cds-XP-0087812561-4752-half2_84
ACCTGTTGGTTTGCTGAATGTGGATGGGTATTATAACTCGCTGCTGGCCTTCATAGATAAGGCCGTGGACGACGGCTTCA
>PalmExons_Bait_Seq_NW-0082465191-cds-XP-0266579731-4642-half1_135
ATCTCTCAGAAGCACCTCTCCTTCGAATTCCTCTTCGATACCTCCCGGTGGGCTGTCTATGACCTTGATACCTCTAATGG
>PalmExons_Bait_Seq_NW-0082465191-cds-XP-0266579731-4642-half2_349
CAGAGGAAATCATTTCAAGCTTGAGGGAGAAAGCTCGGTGCTTTGATGAATTCATAGCTCAAAGTACGAATGCGAGCTAA
>PalmExons_Bait_Seq_NW-0082465201-cds-XP-0087815051-4996-half1_54
AGGCTGATGCGGAACAAGGAGACTAAGGAGCTCGTTGCCATGAAGTATATACCCCGAGGGCAGAAGATCGATGAGAATGT
>PalmExons_Bait_Seq_NW-0082465201-cds-XP-0087815051-4996-half2_54
CTACCCCTTTGAGGATCCAAATGACCCCAAGAATTTTAGGAGGACGATTCAGAGAATAATGTCAGTCCAGTACAAAATAC
>PalmExons_Bait_Seq_NW-0082465201-cds-XP-0087816751-5153-half1_27
GATAGAAAACGCTTCTGGCTCGTCTCCTGCCTCTTGTTCATTGTCCTCCTCATTGGCGGAACGTTCCTTGTGCTCTACAT
>PalmExons_Bait_Seq_NW-0082465201-cds-XP-0087816751-5153-half2_188
GGTCGAGCATCTCCCGTGATGATGGTTCATCCCAACACTCCCATGAGAGTGAAGTGCCTCTAGCTCTTTCAATGTCTTGA
>PalmExons_Bait_Seq_NW-0082465201-cds-XP-0176968581-5051-half1_27
CAGAATGGAGTGTCCGCTCCATCTATGGACTCGTTCATCTCCAACTCCTGCTATCCCCTCACTCTCCAGTTCATGGATAT
>PalmExons_Bait_Seq_NW-0082465201-cds-XP-0176968581-5051-half2_756
TGCTACAGGCTGCTCATCAACCTGCAATATAAAGAGAGTGAATTGGCTACATTTCTAGGTTTGTCTCATCACAGGAATGG
>PalmExons_Bait_Seq_NW-0082465201-cds-XP-0176968691-4991-half1_21
TCTCTGCTCCCAACCTCGCTTTTCCGGCCGTCTTCTAATTTCTACTCCAAAAAGGTCCTGAAGGAGGACCTATGGCTAGT
>PalmExons_Bait_Seq_NW-0082465201-cds-XP-0176968691-4991-half2_21
CAAGCTTGGGGTGAGGTACAGGCTATGGAGAGCTGCACTTGAGAGGGGTGCTGAGCATTTGCTAAGCAAGACAACTAGTC
>PalmExons_Bait_Seq_NW-0082465201-cds-XP-0176968911-5082-half1_57
TCGATCTTCTTCCTTCGCCCTCTTCTCGCGATCTTGTTCGTCTTCTCTTTGATCCTCCTAAGTTGGTTCGTGGCGTGGAA
>PalmExons_Bait_Seq_NW-0082465201-cds-XP-0176968911-5082-half2_56
CGGTGAAGCCTAAACCCACCAATCTCCACCGTATCTCCCGCTTCTATCACTCCAATCCCTCTCTGAGTTTCAAATTTTAG
>PalmExons_Bait_Seq_NW-0082465211-cds-XP-0087817871-5290-half1_417
GTTCAGGCCGTGCTCCTGTTGCTGGGAGGGCGCGAGATGAACGTTGCTTTAAATTCTTTTCAATCATCTCCCCATATGCA
>PalmExons_Bait_Seq_NW-0082465211-cds-XP-0087817871-5290-half2_140
AATTCATATCATCCAAATCCAAGCCTGAAGATTCAACATCTGGTGTTACCAGTTGGGATACTACCCAGCAATGGGGTTCA
>PalmExons_Bait_Seq_NW-0082465211-cds-XP-0087818001-5307-half1_52
GTGCTGGTCTCCGGATCTATTTTCCTCCGCGCTCTTATTCCGGTCCTCTGGTTAGGGTTTCCAACCTTAATTTCGTCAAG
>PalmExons_Bait_Seq_NW-0082465211-cds-XP-0087818001-5307-half2_202
TCCCCACCTGTCTTGCTACCAGGCCATACCCTAAATCCCAAGTTGCCTCCTCCTTCAAGAAGCTTAAGCTTTGCAAGTGA
>PalmExons_Bait_Seq_NW-0082465211-cds-XP-0087818031-5308-half1_675
CATGGTTTTAATTCTATGACCTCGATGACTCCGAGGGCTTCGAACCTCACCGGAGTCGAGATCTATTCCGTCCAATCGTC
>PalmExons_Bait_Seq_NW-0082465211-cds-XP-0087818031-5308-half2_189
TCATGATTTTGGAAATATGGATCCTTCTAAGCCTGCTTTCCATCTGGATATCCCCACTCCTAAAGGATTGCATGCACCTA
>PalmExons_Bait_Seq_NW-0082465211-cds-XP-0087818881-5395-half1_837
AGCATCGAGGAGGTGCAGAGGATGGAGTGGCGGATGCTCAATGACAAGATGAAGAAGTGGATTCAGGCTGTTAAGATCGT
>PalmExons_Bait_Seq_NW-0082465211-cds-XP-0087818881-5395-half2_432
GGGCAGGCGTCTCCTGCTGTTGATCTCTTATTTGGAGTCTAATCTTGAAGAAAAATCGAAACTTTATGAAGATGCTGCGA
>PalmExons_Bait_Seq_NW-0082465211-cds-XP-0087819081-5418-half1_648
GATAACCCCAACCTCTACTACCATAAAGAGGACGTGGTACTGTGCGTCCTGCCACTGTTCCACATATACTCGCTGAACTC
>PalmExons_Bait_Seq_NW-0082465211-cds-XP-0087819081-5418-half2_336
AGAGATCTGCATCAGGGGAGCTCAAATCATGAAAGGTTATCTCAATGATCCTGAGGCTACAAAGAATACCATAGACAAGG
>PalmExons_Bait_Seq_NW-0082465211-cds-XP-0087819261-5314-half1_972
GGGATCCTCAGCCCTTTGCTCGTCAATGTATGCCTCACCGAATTGGACACTTGGATGGAAGATCGGATAGCAAGGTACTT
>PalmExons_Bait_Seq_NW-0082465211-cds-XP-0087819261-5314-half2_513
CAAGTTCCTTGAGACCATGGCAGATTGGTATAGATATGCAGATAACCGGAAGAAAGTAGTCGGCTTTTGTGCTTATGTGA
>PalmExons_Bait_Seq_NW-0082465221-cds-XP-0087820381-5535-half1_432
GCGCTTCTCAAGCAGATGTCTAGCACTAGGTTTGTCGAGTCCGTGGAGGCCCATTTTCGGCTTAACATTGACCCCAAATA
>PalmExons_Bait_Seq_NW-0082465221-cds-XP-0087820381-5535-half2_27
CAGACCGTTAAAGTGGCCGTTCTAACGCAAGGTGAAAATATCGATGAAGCAAAAAATGCAGGAGCTGATATAATTGGTGG
>PalmExons_Bait_Seq_NW-0082465221-cds-XP-0087820401-5537-half1_224
GACGGAGGATGCCTCTTTGATTACCAATTTCGAATCCGACAAGTCACCGGAGGAATTCGCAAGCTTGTACAAGCAGGACG
>PalmExons_Bait_Seq_NW-0082465221-cds-XP-0087820401-5537-half2_168
GAGCAGACTTTGGAATTTCTTGCCACCTACGCAGATGAATTTTTAGTTCATGGAGTTGATGTTGAGGGAAAAAGGCTAGG
>PalmExons_Bait_Seq_NW-0082465221-cds-XP-0087821101-5528-half1_364
AACTAGACTATGATGTCGAGGAGTTTGTGATGGCGGATGAGACCTTTGCGTTCCGTTTTCGGTGTGAGAAGGATCGGGAG
>PalmExons_Bait_Seq_NW-0082465221-cds-XP-0087821101-5528-half2_56
GACCAACCAGTTGGGCCGAACAATAGTTTGGCTCCGGTTGCCAAGTTTGCCGATGGAATACTGGTCGAAGGAGATGATTT
>PalmExons_Bait_Seq_NW-0082465231-cds-XP-0087823131-5823-half1_28
TCCCTAGAGTACTCATTGTCTCTCGCCGGACCGTCCGCAAGAACAAATTCGTCGACTTTGTCGGGGAGTATCATCTTGAT
>PalmExons_Bait_Seq_NW-0082465231-cds-XP-0087823131-5823-half2_280
AGGAAGATCATTGTTCGAAGCTTTTCTATTGCCAAGAATTTGTATGATGGGAGGCCAGACATGCCTCCATCCAAAGAGTC
>PalmExons_Bait_Seq_NW-0082465231-cds-XP-0176969971-5804-half1_26
GCTGATGGAGAACCAAACGAGCAGGCAGGTGACGTTCTTGAAGTGGAGGAATGAGCTTCTAAAGAAGGTGTTCGAGCTCT
>PalmExons_Bait_Seq_NW-0082465231-cds-XP-0176969971-5804-half2_0
CGTCATCGTCTTCTATCTCCGGGGAAGGCTCTACGAGTTCTCCAGCATCAGGTTTTGGCTAATAATAGTAGAGCAGCAGC
>PalmExons_Bait_Seq_NW-0082465231-cds-XP-0266582971-5677-half1_243
GGACTGCCGGAATTCCCTAATCCTCGGAAGAGATTCCTGGTTTTCGATCACTCGGGGGATCAAACGAGGTTAATCTTCAG
>PalmExons_Bait_Seq_NW-0082465231-cds-XP-0266582971-5677-half2_270
AGAAGAAGAGCTGGAAAAACGCCATGACTCGAACCATGGAAACAAACGGCTGAAGAGGGCGAGGATACAAGAGACCGTCG
>PalmExons_Bait_Seq_NW-0082465251-cds-XP-0087826021-6056-half1_196
TGATCACCGTCGTCCACCACAACGATGGCTGGCAAGCCTTCAGAGGGGACAGCTATGAACGGAACGACTTAATTTTTACA
>PalmExons_Bait_Seq_NW-0082465251-cds-XP-0087826021-6056-half2_140
CATTTTTGCTCAGACAAGCCTTTTTTACAAGCTCCGGAAGGTCATCTATTCACGGCGCAAGTTTCGACTCACTGTTTATC
>PalmExons_Bait_Seq_NW-0082465251-cds-XP-0266584251-6079-half1_0
ATGCTCTCCAAAAGCTCAGATATCGCGCAGGAGTCCCTTCAAATAAGGCAGGATGACAAGTTCTACACCAGGCTCCTCTC
>PalmExons_Bait_Seq_NW-0082465251-cds-XP-0266584251-6079-half2_182
AACCTCCACTTTGTGCTTCAGGATGCGGCATGGGGGCAAGCTCAGGGGGTGCCACTCAGTCGCCAACATGAAAAAAGCAT
>PalmExons_Bait_Seq_NW-0082465261-cds-XP-0087828111-6269-half1_196
ACTGGCTCCAAGTTGGCAACGACCTCAATCACAGGTTCCTCGCCAACTTGTCTCAAAAATATGGCAGCTTCTTCCTCCTC
>PalmExons_Bait_Seq_NW-0082465261-cds-XP-0087828111-6269-half2_112
ACATACTAGAAGCAGAGAAGAACGGAGAGATCAGTGCAGAGAATGTGATATATATTGTGGAGAACATCAACGTTGCTGCT
>PalmExons_Bait_Seq_NW-0082465261-cds-XP-0087828291-6288-half1_351
TACGCACATATAAGGCAATCGGGCCCTTACTTCGGAAGTGTTCCAGTTCCAAGGGGCGCTTACATAGGAAGTTCCGCATA
>PalmExons_Bait_Seq_NW-0082465261-cds-XP-0087828291-6288-half2_108
CACAGGACACCAATATGTTCAAGTATATGGTATTCCTGGAGCAGTAAACACAACTGTTTACCCATATGGGCAACTTGGCC
>PalmExons_Bait_Seq_NW-0082465261-cds-XP-0087829011-6361-half1_120
ATAGACCACCCAAGATCAAAGCCACTCAAGGACTTCAGGACCCTCCAGACCCACTACAAAAGAAAGCATGGGATCAAGCC
>PalmExons_Bait_Seq_NW-0082465261-cds-XP-0087829011-6361-half2_48
CAAGCTGTGGTACTGCATCTGTGGCTCCGACTTCAAGCACAAGAGGTCTCTCAAGGATCACATCAAGGCGTTCGGGCATG
>PalmExons_Bait_Seq_NW-0082465261-cds-XP-0266584591-6339-half1_224
CATGTGGATTGGTGGCTTCCGCCCATCTGAGCTCATCAAGATTGTTCTAAGACACATAGAGCCACTTACGGAGCAGCAGA
>PalmExons_Bait_Seq_NW-0082465261-cds-XP-0266584591-6339-half2_112
AACTACATAAGCCAGATGGTCGTAGCCATGAACAAGCTCTCTGCTCTTGAAGCTTTCGTTAGACAGGCGGATAATCTGAG
>PalmExons_Bait_Seq_NW-0082465261-cds-XP-0266585211-6493-half1_648
CAGATGCTTGAAGCAAGGTTGCTGCCGACTGTTGAAGCGTATACTTGTATCGTTCATGGGTATTGCTCGGCGGGAAGGAT
>PalmExons_Bait_Seq_NW-0082465261-cds-XP-0266585211-6493-half2_432
TGCTGATGTTGTGGCTTATAACACTTTGCTTCATGGGTTTTACATGGCAGGAGAATTCAGTGAAGTCCAGCGTCTTTATG
>PalmExons_Bait_Seq_NW-0082465271-cds-XP-0087831451-6590-half1_108
TTCGGCTTAACCTTGGATGCCAAGTTCCAGTACACGCCTTCCTTCAAGTTCTTTGTGATTGCGAATGCCATCGGTTGCGG
>PalmExons_Bait_Seq_NW-0082465271-cds-XP-0087831451-6590-half2_135
CGACCATGTCATGGGAGCTCTGATATGTGCCTTCTGCGGTGTGGTGATTTACCTGCTCATCCTTCTCCATACCATCCATA
>PalmExons_Bait_Seq_NW-0082465271-cds-XP-0176971711-6578-half1_405
AAATGGCACCCCGACAAGAACCCGAACAACAAGATGGAAGCCGAAGCCAAGTTCAAACAGATCTCCGAAGCTTACGAGGT
>PalmExons_Bait_Seq_NW-0082465271-cds-XP-0176971711-6578-half2_459
GTACGTTTGACTACACTTGATGGTCGGAGCCTTACAATACCAATTAACTCCATAATTCATCCTGCCTATGAGGAGGTTGT
>PalmExons_Bait_Seq_NW-0082465281-cds-XP-0087834601-6924-half1_27
GTTGCCCCACAAAGAAATAAATACTCGCTCAAAGGAAAGAAACTAACCACGTTCGAAGTCGCCGAACGACGCCGGACGAG
>PalmExons_Bait_Seq_NW-0082465281-cds-XP-0087834601-6924-half2_670
ACGGCGTCACGGATCATTACACCAACTTCTTGCCCTACGTGAGCACCCTCGTCCAAGTCCGGAGGAATTCAAGTTCATAA
>PalmExons_Bait_Seq_NW-0082465281-cds-XP-0087835091-6801-half1_0
ATGGAGGTTGGGAGGGAGATGAACATAGATGAGTCCTTCAAGAAGCCAGGATCCATTCCATTCAAGTGGGAGATCCAGCC
>PalmExons_Bait_Seq_NW-0082465281-cds-XP-0087835091-6801-half2_202
CCATGCAGGCAAAGGATGACATCAAGTTGGACACCTACACTGGCTCTTCTGGAGTAGCTTGCAACAATGGCAGTATATAG
>PalmExons_Bait_Seq_NW-0082465291-cds-XP-0087835541-6981-half1_27
AAGAAATCCTCTCGCCAGGTGATCGAGAGGTACTACTCGCGGATGACCCTGGACTTCCACACCAACAAGAAGATTCTTGA
>PalmExons_Bait_Seq_NW-0082465291-cds-XP-0087835541-6981-half2_27
CGCATGGACTTCGTCCCCGACGAATCCGCTATCAAGGTCGATCACATCGAGGTTGACAAGGAGACCATAGAGATGCTCAC
>PalmExons_Bait_Seq_NW-0082465291-cds-XP-0087836131-7048-half1_28
tcatccttttctccctGATCTCGTCGTCCATGGCGGAGATCAAAACACTAAAAATCACCGCCGACACCCGTCCTATCATC
>PalmExons_Bait_Seq_NW-0082465291-cds-XP-0087836131-7048-half2_532
CAGAGGAGACCGCTAGCCTTGCTTTCTATATCTTTATGTTTTATATGTTTAGGCCGGTGGAAAGGAACCAGTACTTTGTG
>PalmExons_Bait_Seq_NW-0082465291-cds-XP-0087836491-7091-half1_247
CTGCCGTTCCCCTTCTCGTGAGCACTTATCACATGAATGGCTGCTGGGCACCAACTGCAACAACTAGCATCTTTCTTGTT
>PalmExons_Bait_Seq_NW-0082465291-cds-XP-0087836491-7091-half2_56
GGCTTTTGGTGCTTTCTTGGATCCTGTAGCTGATAAGCTTATGGTTGCTGCCACATTAGTGTTATTGTGTACAGAACCTG
>PalmExons_Bait_Seq_NW-0082465291-cds-XP-0087836761-7117-half1_108
TTTGACGAGTACGGTGAGATCATTGAAGCCGTCATCATCTTCGACAAGGTTACCGGCCGATCGAAGGGCTATGGTTTCGT
>PalmExons_Bait_Seq_NW-0082465291-cds-XP-0087836761-7117-half2_189
CAAGGAGGCATGGTGAGTCCAAATGCAGTCGTGCCCATGTACCCACTGTATCACTTCCAATACCAACAATTACAGACCAT
>PalmExons_Bait_Seq_NW-0082465291-cds-XP-0087837201-7156-half1_0
ATGGTTCTACCATTATTAGCAGGACTAGCAGTTGCTGCGGCTGCTCTTGCTGGTAGATATGGAATCCAAGCTTGGCAGGC
>PalmExons_Bait_Seq_NW-0082465291-cds-XP-0087837201-7156-half2_0
TCTAGGAATTAGGGAAAATGCCACACCAGAGAAAGTAAAAGAAGCGCACAAAAAGGTGATGGTTGCTAACCATCCAGATG
>PalmExons_Bait_Seq_NW-0082465291-cds-XP-0087837381-7178-half1_28
TCTTCCCCTCCCGACTCCTTAGAAACAGGGAAATCACCAACGCTGTGGAGAACCAATCCAGCATCTACAACACCCAAATG
>PalmExons_Bait_Seq_NW-0082465291-cds-XP-0087837381-7178-half2_28
AGAGGCTTGGCAAGCTCAACTGGGCGCTAGAGGATCGCATCAATAGCCTGTGCGTGGAGAACCAGATATGGAGGGATTTG
>PalmExons_Bait_Seq_NW-0082465291-cds-XP-0266586661-7116-half1_81
ACGAGCAAGGACGTCCTCAAGGCTCACTTTGACGAGTACGGTGAGATCATTGAAGCCGTCATCATCTTCGACAAGGTTAC
>PalmExons_Bait_Seq_NW-0082465291-cds-XP-0266586661-7116-half2_216
AGTCGTGCCCATGTACCCACTGTATCACTTCCAATACCAACAATTACAGACCATGGGAGTTCCCAACCACCACCACATAT
>PalmExons_Bait_Seq_NW-0082465301-cds-XP-0087838881-7306-half1_54
TCAATCTCCGACCGCTTCCACGCTCTCAGCTTTGAGACTAATAAACCCGACGCTAGGGAGTTTTTTGATCTCAACTCGCC
>PalmExons_Bait_Seq_NW-0082465301-cds-XP-0087838881-7306-half2_189
AATACCAAGTTTGTTGGTATGCTCTCGAATTCATTTGTCCACTTTGTTCGTGCCCAAGTTGAAATGGCACTAGGAAGGTT
>PalmExons_Bait_Seq_NW-0082465301-cds-XP-0087839171-7333-half1_279
CCGGAGTACCAAAACAACCTCCGTGCCATCTGTTCCTTTCTCAAGCACCTATGGCCTTCTACTGTTGTGATCCTCATCAC
>PalmExons_Bait_Seq_NW-0082465301-cds-XP-0087839171-7333-half2_84
TGCTGGTGCTTATGCAAAAGCATGCATTGCAGTTGCTAACGAATCTGGAATTCCAGTGATAGATATCTGGTCTAAAATGC
>PalmExons_Bait_Seq_NW-0082465311-cds-XP-0087840041-7392-half1_52
TGGACCCCTTCAACCCCAGTGTGAAGATGGTGGTAACCTACAACTCCAACAAGCTGGTCTGCAATGGCCATGAGTTCTAT
>PalmExons_Bait_Seq_NW-0082465311-cds-XP-0087840041-7392-half2_52
TGGTGAGCTACGAGAGCCCGAGGCCCAACATAGGCATCCATCGCTTCGTGTTCGTTCTCTTCAAGCAGAAGCGAAGACAG
>PalmExons_Bait_Seq_NW-0082465311-cds-XP-0087842551-7560-half1_177
AAGAGGAATTCGAGTGTGAAGACTGCACCCCAAACATGGCAGGAGAATGCAGCCGGTGGGTGCTTTGATGTTGTTTTCAC
>PalmExons_Bait_Seq_NW-0082465311-cds-XP-0087842551-7560-half2_130
CTTGCTTTGGATTTATGCCAGGAGCTTAAAGCAATAGATTGCTGGGAGGATGCAATAGATGGCATTGTTGCCGTTTTTGA
>PalmExons_Bait_Seq_NW-0082465311-cds-XP-0087842601-7595-half1_28
TCTTGTTCTCAATCTCATTGTTCTCTGTTTTGAAGGCCAAGGATGAGGCGGCGATGACCGCCGACATCTACATCGTCGTG
>PalmExons_Bait_Seq_NW-0082465311-cds-XP-0087842601-7595-half2_56
CCAAAAACAGGCATTCGAGATTTCGAAGCAACCTGGTGTTCTTCTGGTCATGATCGACAAGAAATACAACCTCTTTCCAG
>PalmExons_Bait_Seq_NW-0082465311-cds-XP-0176973171-7557-half1_0
ATGATGGATCTCTCGCAGCTCCAAAGCACCCTTGCTTCCAAATCGTACGAGAAGATTGCAGACATCTGCGACGAGGTCAT
>PalmExons_Bait_Seq_NW-0082465311-cds-XP-0176973171-7557-half2_150
TACTGTTGCTGATGTAGCTCACTTTGTGGGAATGAGCGAGGATGATGCCACAAACTTTGTTATCCTGACATCAGATTTCT
>PalmExons_Bait_Seq_NW-0082465311-cds-XP-0266588101-7495-half1_837
AGTTCCTTCGAAGCTGTGGCTGGAACCGGATCAGCAAGAACATACACCGCCCTCGCTTTACAGACCATATCGAAGCAATT
>PalmExons_Bait_Seq_NW-0082465311-cds-XP-0266588101-7495-half2_162
CTACCCAAAGGATTCAGACAAAATCATGCTTGCGAAACAAACAGGGCTCAGTAGGAGTCAGGTCTCTAACTGGTTCATAA
>PalmExons_Bait_Seq_NW-0082465311-cds-XP-0266588431-7440-half1_73
TCAAGGAGTTCATAGAGAAGTATGGGACTGGTGGCAATTGGATTGCTCTCCCTCAGAAAGCTGGGCTAAAGAGATGCGGG
>PalmExons_Bait_Seq_NW-0082465311-cds-XP-0266588431-7440-half2_25
ACTACCTGAGGCCCAACATAAAGCACGGGGAGTTCTCGGATGATGAGGACAGGATAATATGCAGCCTCTTTGCTAGTATT
>PalmExons_Bait_Seq_NW-0082465321-cds-XP-0087843572-7698-half1_25
CCGGAATCCGGCAGATAGTCCGATTTAGAGAGATGCTCCAGAAATGGCATTCGATGGCCCTTGGGCCAAAGGAAAATGAA
>PalmExons_Bait_Seq_NW-0082465321-cds-XP-0087843572-7698-half2_100
AGTTTGGATTTGAGCATGGAGGTGCAATCACAATCCCTTGCGAGATTGAGACGTTCAAGTATATCCTGCAGTGCATGAAA
>PalmExons_Bait_Seq_NW-0082465321-cds-XP-0087844321-7790-half1_351
GCCGAGTGGACTGGAAAAGAATATCTGATCAACTCCACCCGCAGAGATCTTTCAAGAATCCAGACGCTTCTCACGAGGAG
>PalmExons_Bait_Seq_NW-0082465321-cds-XP-0087844321-7790-half2_778
AGCAGCAGAATTTCCACATCATGTATGATATGAAGAAGTTCCGGCTGGGGTTTGCGCCGATGAAGTGTGCTCAAGTGTAG
>PalmExons_Bait_Seq_NW-0082465321-cds-XP-0087844331-7791-half1_280
TTGCGTTGAGTATGGTAGGCCTCGCTCCTCTTGCCGAACGGTTGAGCTTTCTAAGCGAGCAAATCTCGTATTATGGTGGT
>PalmExons_Bait_Seq_NW-0082465321-cds-XP-0087844331-7791-half2_140
TACACCAGTGATTGGTTTTGCTAGCGCTTTTGCTTGGTTAGTAGGGATGACTGCTGTGGTTGCATTTTTGTCAGATTATG
>PalmExons_Bait_Seq_NW-0082465331-cds-XP-0087845141-7839-half1_168
TTTGCGACGTCATACTCTGGTGAAGGAAGCGATATAATTTACGGCCTTGCGCAGTGCAGGGGAGATGTTAGCTCCGATGA
>PalmExons_Bait_Seq_NW-0082465331-cds-XP-0087845141-7839-half2_0
TACGCGATAATTTATATTAACGTCCAGAATGCCACAGATCCCGAGGCTTTCGACAAGGAGGAGGAGAGCCTGATGAATAA
>PalmExons_Bait_Seq_NW-0082465331-cds-XP-0266589091-7843-half1_216
ACAAACAACTCAGAGATCTCAGCAAGAATCCGGTGGACGGCTTCTCCGCTGGCCTCGTCGACGATAATAACATCTTTGAG
>PalmExons_Bait_Seq_NW-0082465331-cds-XP-0266589091-7843-half2_27
AATTATCCCAACAGCCCTCCTACAGTTAGGTTTATATCAGAGATGTGGCATCCAAATGTTTACCCTGATGGTCGAGTTTG
>PalmExons_Bait_Seq_NW-0082465341-cds-XP-0087847841-8111-half1_52
TGGACTTGATGACAGCCCTGCAACTTGTGTTGAAAAAATCGTTGGCCCATGATGGGCTTGTTCGTGGGCTCCATGAAGCT
>PalmExons_Bait_Seq_NW-0082465341-cds-XP-0087847841-8111-half2_127
GTTCGTGCGTGGTTATCAAGGATTATGGAGAAGAATCAGAGGGCCTTCATATAGTTCAGGAGTATGTGAAGTCCCACTGA
>PalmExons_Bait_Seq_NW-0082465341-cds-XP-0087848421-8198-half1_27
TCCTCCTCGCTACCCAACACCATGACATCCCCCCAGTTATCAAACCTATCGGCTAAACCATCGACTCTGAATTCAAGTGC
>PalmExons_Bait_Seq_NW-0082465341-cds-XP-0087848421-8198-half2_189
GGAATGGTGCTGAGGTGCCCGGGTTTGTTCACCTTCAGCATTGAGAAGAACTTCAAACCCAAGTACGAGTATTTTGTGAG
>PalmExons_Bait_Seq_NW-0082465361-cds-XP-0087851042-8440-half1_728
CCTCAACAATGCGAACATCATGAAGGTCTTCTACGAGAGACCCATCGAAGGGCTGGAGGCGATGATTGCTTTCCTCAAAG
>PalmExons_Bait_Seq_NW-0082465361-cds-XP-0087851042-8440-half2_112
GTTTCTTGATCAACAAATGGCCTGTCATCTTATCCTACACCGTAGATCACTTCCAATCCCACTTGGAGTTTTGGAGATCC
>PalmExons_Bait_Seq_NW-0082465361-cds-XP-0087851231-8457-half1_168
CATGGAGCCTCGCAACTGGGATCTATAATGGCGGAGCTAGAAGAAACAAAGCAAAACCTCGAGCAGGCACGTCAAGAAAG
>PalmExons_Bait_Seq_NW-0082465361-cds-XP-0087851231-8457-half2_56
TGAGAATGCAACAGAGATTGAAATTGAGACGCCGATGATGAACGAAGGGTGGGAGTTCCAAAAGAAGAGGTATGTTACGT
>PalmExons_Bait_Seq_NW-0082465361-cds-XP-0087851531-8495-half1_448
TCGGAGATACTATCCTCGGAGAATTCGGCTCCTCAGGCGAGAATCAAAGTGTCGGCTTGGACAATGATTCTCGGGAAAGT
>PalmExons_Bait_Seq_NW-0082465361-cds-XP-0087851531-8495-half2_461
GAGAAGGTGGTCATTCACGAGATTATGCTGGAGCATCCATTCATCATGGAGCATTGGCATCTGCAGCTGCTTCGTCATAA
>PalmExons_Bait_Seq_NW-0082465361-cds-XP-0087851941-8559-half1_459
ACGTTGACGAAAGGTTCGGAAGGAGAGGAGGTTCGAGCGATGCAGGAAGCTTTGCAAAGGTTGGGCTTTTATTCAGGTGA
>PalmExons_Bait_Seq_NW-0082465361-cds-XP-0087851941-8559-half2_81
AGATGGGATTATGACAGCAGAGCTTCTGGAAAGATTATTTACAGAGCAGAGAATGGGGGATTCTAGTTTGAAAGATGGTG
>PalmExons_Bait_Seq_NW-0082465361-cds-XP-0266591581-8505-half1_453
AATGAGGGCGGGCAGGTCAAGCCAGAAGGGGATCGGAGATCGAAGCAAGAGAGCAAAGGTGGAATTTTTAGCAGAGATTT
>PalmExons_Bait_Seq_NW-0082465361-cds-XP-0266591581-8505-half2_81
TTTGGAGAAGGAAATGGGTTCTTCCGGGAGGGATTGGAGATGTATGGAAGTGAGAAAAGATGGAATTTTCGGTGAAGATT
>PalmExons_Bait_Seq_NW-0082465361-cds-XP-0266591831-8556-half1_471
GGTTCGGAAGGAGAGGAGGTTCGAGCGATGCAGGAAGCTTTGCAAAGGTTGGGCTTTTATTCAGGTGAAGAAGACATGGA
>PalmExons_Bait_Seq_NW-0082465361-cds-XP-0266591831-8556-half2_140
AAGTAAATGATGGTGCAAATGGAGCAGCTGCTGCTTTGATAACGGAAATTGCAGAGATCCAGCAAACGGTTGTGAAAGAA
>PalmExons_Bait_Seq_NW-0082465371-cds-XP-0087853841-8703-half1_993
GCATCTACTCCAGCAGCCTTCTCCAGCACCGGAGGTGCCAAATCCTTTACTTTATCCTTCAGTTCTTCTTCCATGTCCTC
>PalmExons_Bait_Seq_NW-0082465371-cds-XP-0087853841-8703-half2_621
AAAGGTTGTAGAGACACAAACTAGCTTGGAGCGGCAGTTAGAGTTGATTGAAACTCACCAACAAGAGGTTGATAAGGCTT
>PalmExons_Bait_Seq_NW-0082465381-cds-XP-0266592801-9026-half1_117
GACGCCTATGAGACGGCGAAATGGGAGAAGATAACGTATGCGGGGATCGTCACCTGCACTGTACTTTCGATCTATAACCT
>PalmExons_Bait_Seq_NW-0082465381-cds-XP-0266592801-9026-half2_48
GCACGTCCGTGTCCTGATGGTCTCTTTGAAAAGAAGCATGCTGAACATTAGGGCACCATTTCCGTGGTTTTCTGATTTTC
>PalmExons_Bait_Seq_NW-0082465401-cds-XP-0087860591-9328-half1_75
CGGATCTTAGCCGAGCTGAAGCGACTGGACCAGGAAGTGCGATTCCTAGAGGAAGAGTTAGAAGAGCTTGAGAAAACAGA
>PalmExons_Bait_Seq_NW-0082465401-cds-XP-0087860591-9328-half2_0
GAGAGTATCAGCTGCATTGCAAGAATTGCTGCTCATAGTGGAAAGCAGGCCAGATCCTCTGCTCCCAGTAACAAATGCGC
>PalmExons_Bait_Seq_NW-0082465401-cds-XP-0087860761-9343-half1_476
TTCTTCAGTGGTGGACTCCAAATTGCAGTCTTTGGATGCTTCACAGCTGGGATCTCAAGGTCCCGCCCTAGGAAATGGTT
>PalmExons_Bait_Seq_NW-0082465401-cds-XP-0087860761-9343-half2_84
TCAGCAAGACGCTCGAGGAGAAGGAAGCAAGCACATTTGAGTGAGCTTGAGACACAGGTTTCACAATTAAAAGTTGAAAA
>PalmExons_Bait_Seq_NW-0082465401-cds-XP-0176976271-9377-half1_0
ATGCTCAGAGAGTTTGGATGGCATAAAAGGTGCTCAGAGAGTTTGGATGGCATGAAAGGTGCAGCCCGGATAGCTTTGCC
>PalmExons_Bait_Seq_NW-0082465401-cds-XP-0176976271-9377-half2_20
CCGTTAGCTTCGCCGAGCTGCGTGAGAAATCTTTTAAGGATTCAGGGGACTCGGAGGAAACAACAAATGTTGGCGGCTAA
>PalmExons_Bait_Seq_NW-0082465401-cds-XP-0266593941-9282-half1_82
GAAATCAAACTCCAGTTGCTGATGACACTGCACCACCCCTAAAGCCTTCTGAGGCTTCAGCACCTGTTGATGTCAGCAAG
>PalmExons_Bait_Seq_NW-0082465401-cds-XP-0266593941-9282-half2_0
CAGACTCCAGCAGGCATCCAAGAGAATACTACAAACAACTACTTCCGTGCAGATGGCCAGAATTGTGGCAATTTTCTTAC
>PalmExons_Bait_Seq_NW-0082465401-cds-XP-0266594051-9325-half1_140
AGCCGAGGAGAGCACAAAATTTTCAGACATGCTAGCATTCAGTGGGCCAGCACCAGAGAGGATCAATGGAAGGTTGGCAA
>PalmExons_Bait_Seq_NW-0082465401-cds-XP-0266594051-9325-half2_166
TGTGGAATGGCCGGTTCGCCATGCTGGGCTTGGTGGCACTAGCTTTCACTGAGTACTTTAAGGGTGGTCCTCTTGTGTGA
>PalmExons_Bait_Seq_NW-0082465401-cds-XP-0266594151-9360-half1_224
TTTACTAGATCATCCATTGGCATTGTCTGTGATGGAGCCTTCCCCCAAGCCTCTCCAACTCCTGCCAAGAAGTCTGTCAG
>PalmExons_Bait_Seq_NW-0082465401-cds-XP-0266594151-9360-half2_336
GATGAGTATTCATGGAGGAAGTATGGACAGAAACCAATCAAGGGTTCTCCTCATCCTAGGGGATACTACAAATGCAGCAG
>PalmExons_Bait_Seq_NW-0082465401-cds-XP-0266594211-9352-half1_238
TATCCGGGCAGCTTGTGTTGGATGTTGTCGAAGGGGACTATGAAAGGCGGCAGGTTTATTACAAGGTGGTAGTTCAGCAG
>PalmExons_Bait_Seq_NW-0082465401-cds-XP-0266594211-9352-half2_54
AAATCTGGGGCCTCAGGTGCAAAGCTTGGGAATTATTTGAGCAAATCTTCTCCTTCAACTGAAGAGCTGTGGCAGAAAAA
>PalmExons_Bait_Seq_NW-0082465401-cds-XP-0266594341-9403-half1_81
AATAACTCCTCCTCCTTACCATCGTTCGATATGAAGCATCTAACGATCGAGACCGGGGACAACTTCTCGAGCCTCCTCGA
>PalmExons_Bait_Seq_NW-0082465401-cds-XP-0266594341-9403-half2_243
AGGCTTCGTACTTCTCTCAGTGCGAGAGACATGGCTGTAGATGAATTGTTGATGCTATCGGAGCTTGAACCAcagcagca
>PalmExons_Bait_Seq_NW-0082465411-cds-XP-0087863221-9601-half1_27
TGGGTTCCCTATGAGCCAATTAAGGACTGCACTCAGGGCTTGTGTACCATCTACTGCCCCCAGTGGTGCTACCTAATTTT
>PalmExons_Bait_Seq_NW-0082465411-cds-XP-0087863221-9601-half2_189
CCTCCGAAGGAGCACCCTTCTCGAATCCTCTGTGATCTGGAAAGGATGGAGGAGAGTGATACTATAATTGAGGTGGGAGA
>PalmExons_Bait_Seq_NW-0082465411-cds-XP-0266594641-9473-half1_756
ATCATCAATGCGTTGATTCGGGACGTCAGGGATAAGAAAGTGGTGGACTTGATCAAGTCGGCACTCACTACCCCGGTGAT
>PalmExons_Bait_Seq_NW-0082465411-cds-XP-0266594641-9473-half2_513
ATCGTGGAATGGTATCGGTATGCCGATAATCGCAAGAAAGTTGTGAACTTTTGTTCTTATATCATAAGGGGATCCTTGGC
>PalmExons_Bait_Seq_NW-0082465411-cds-XP-0266594851-9537-half1_54
CGCTATGACTATGGGCCACAGAGTAGTGCTTCTGGACCATATGGTCTTTTATCTCCATATGGTCCACCTGGACCAATGGG
>PalmExons_Bait_Seq_NW-0082465411-cds-XP-0266594851-9537-half2_162
TGCAACAATCTTAACTATCCCTTCCGAACCGTCTGTAACAGGAAAGGATGTGGAAATGAGAAGCCTTGAACGAGCAAATA
>PalmExons_Bait_Seq_NW-0082465421-cds-XP-0087864211-9679-half1_46
AGAAGATCTTCAAGATGAAGTGCGCTCAGTGCCACACCGTGGAGAAAGGAGCCGGTCACAAGCAAGGTCCTAACTTGAAT
>PalmExons_Bait_Seq_NW-0082465421-cds-XP-0087864211-9679-half2_69
AAGAAGTATATTCCTGGTACAAAGATGGTTTTCCCTGGTCTGAAGAAGCCTCAAGAGCGTGCAGATCTGATTGCTTATCT
>PalmExons_Bait_Seq_NW-0082465421-cds-XP-0266595571-9806-half1_280
GGAGGATTCCTGGCTTATCTGAGCCTGATGAAAAAGGTTGGAGGACATACCAGAGACCGGATGACAAGTCTGGAGGACAT
>PalmExons_Bait_Seq_NW-0082465421-cds-XP-0266595571-9806-half2_56
ATTTGCAAGCTCGCAAGAAGGTCGCTTGTTTGTTGTTGTAGCTCCTGTTCTGAGATTTGCAGATATCGAAGGAAATGCCA
>PalmExons_Bait_Seq_NW-0082465431-cds-XP-0087867221-9979-half1_729
TTCAAGCCAGGTCAGGTCTTTGCTGATGTGGTTGGAAGCCCGTACTATGTTGCTCCTGAGGTACTCCTGAAGCATTATGG
>PalmExons_Bait_Seq_NW-0082465431-cds-XP-0087867221-9979-half2_27
GGTGTACCACCTTTTTGGGCGGAAACACAGCAAGGAATATTTGATGCAATTCTGAAGGGAGTAATAGATTTTGCCTCAGA
>PalmExons_Bait_Seq_NW-0082465441-cds-XP-0087867961-10033-half1_0
ATGGCTCGGTTTAGGCTCGTTGTCTCGGATTTCTTGGTCTCGTTTCTATGGGTTTGGTCGGGATCTGTTCTGAGGTACCT
>PalmExons_Bait_Seq_NW-0082465441-cds-XP-0087867961-10033-half2_112
TCAAGCATTTTCAAAGTGATATTTCATATCCTGGCTTCTGATATAACTGGTGGAATCATGAACCCTGCCACTGCCTTTGC
>PalmExons_Bait_Seq_NW-0082465441-cds-XP-0087869211-10159-half1_420
AGGTGCTCGCCATCGAGAAAGGATGGAATAGATCCTGTTCTTGAAACGCACCTGCGGTACTCGTACTGCTCGTATCTTCA
>PalmExons_Bait_Seq_NW-0082465441-cds-XP-0087869211-10159-half2_28
AGATCTCATGCTTGTCATGATAGATTTGTGAGTTTGATTGCTACAGCAGCTCTGTTCCTAGCAGCAAAGTCTGAGGAAAC
>PalmExons_Bait_Seq_NW-0082465451-cds-XP-0266597141-10275-half1_297
TCTTCTTCAGCAGCTGCGACACTCACAGTGGAGGCTATGAATAAAGCAAAGCATCGGCTGCCAGGTTCAAGAAGAAAGCG
>PalmExons_Bait_Seq_NW-0082465451-cds-XP-0266597141-10275-half2_81
ATGCGGGGTTATTTCCAAAGTGACCTTCCAACAGGCAATGACCTCTTCTGAGACTATGATTTATGAGGGTCATTTTGAAA
>PalmExons_Bait_Seq_NW-0082465461-cds-XP-0087871011-10332-half1_441
GCTTTGGAGTTCTTAGGGACCGTGCACCGGATTTGGAGGCGCCTTGTATCGACCTATATCTGGATCTGTGTCTCAATTTC
>PalmExons_Bait_Seq_NW-0082465461-cds-XP-0087871011-10332-half2_364
GTCCTCATGTATTCCTTTGTGGTGCTTGTCGATTCTATGATGAGTGCAGTCTTCTACTTCACTTGTAGATCTTCTACCAT
>PalmExons_Bait_Seq_NW-0082465461-cds-XP-0087871081-10336-half1_139
GGAGGAACATTGAGAATTTGGAGAAGAATGGGGTGACGTCCCTCCGGACCATGGTGAATCTTGGGTCTGAAGTCTACATG
>PalmExons_Bait_Seq_NW-0082465461-cds-XP-0087871081-10336-half2_28
TATGTGTTGATATTGGATTGGGTTTTCATGTGGAATTCACTTGGCCGGAAGCATTGGACTTCATTTCAGTGAGGGAAGCA
>PalmExons_Bait_Seq_NW-0082465461-cds-XP-0087871161-10349-half1_690
GACTTCCTTCCAATACTGAGGGTGTTAGACTTCCAGGGGCTGAACCGGAGGATCGATAGACTCGACAAGAAGAGAGATGA
>PalmExons_Bait_Seq_NW-0082465461-cds-XP-0087871161-10349-half2_54
AGAGAGCAGCAATAAGAAGACCATCATCGGCGTTCTGCTCTCTTTGCAAGACAAAGATCCCGAGTATTACACCGACCAGT
>PalmExons_Bait_Seq_NW-0082465461-cds-XP-0087871351-10373-half1_0
ATGAAGGTCCTCACTGCTGCATTGGCCCTTTTGCTGCTCATTCTATCATCCTCTTATCTCCAAGCTGTGCATGCCATGGC
>PalmExons_Bait_Seq_NW-0082465461-cds-XP-0087871351-10373-half2_59
CTTATGGAAACAAGGATGAGTGCCCCTGCTACAGAGACAAGGTCACCAAAAATGACAAGAAGAAGCCCAAGTGTCCTTGA
>PalmExons_Bait_Seq_NW-0082465461-cds-XP-0087871621-10404-half1_213
CTCGCCAAGAAGAAATCTGTTACTCCTTTGACGAAAGAAGAGCTCGGGAGGGCTACGTGGACTCTGCTTCACAGTATAGC
>PalmExons_Bait_Seq_NW-0082465461-cds-XP-0087871621-10404-half2_0
AGCCCAGTTTCCAGACCAACCAACCAGACAACAAAAACGAGATGCGAAAGAACTGATGGCCATATTATCTCGACTTTACC
>PalmExons_Bait_Seq_NW-0082465461-cds-XP-0266597321-10348-half1_691
ACTTCCTTCCAATACTGAGGGTGTTAGACTTCCAGGGGCTGAACCGGAGGATCGATAGACTCGACAAGAAGAGAGATGAG
>PalmExons_Bait_Seq_NW-0082465461-cds-XP-0266597321-10348-half2_54
GAGAGCAGCAATAAGAAGACCATCATCGGCGTTCTGCTCTCTTTGCAAGACAAAGATCCCGAGTATTACACCGACCAGTT
>PalmExons_Bait_Seq_NW-0082465471-cds-XP-0087872801-10505-half1_234
GCAGTGACAAGTGCATACTACAGAGGTGCAGTGGGGGCATTGCTGGTCTATGATATGACCAAGCGCCAGTCATTTGATCA
>PalmExons_Bait_Seq_NW-0082465471-cds-XP-0087872801-10505-half2_257
TACTAAAAGGAACTAAGATAGTTGTCCCTGGACAGGAGCAACCAAGTGGGACCAAATCTGCATGTTGTATGTCCTCGTAG
>PalmExons_Bait_Seq_NW-0082465471-cds-XP-0087872841-10507-half1_610
GGCTCAATTCCTGTCAGACCTCTGGGGTTCCCATTGTGTTCATGAATATCCAGACTGAGGCCCTACTCACCAAGATCTCT
>PalmExons_Bait_Seq_NW-0082465471-cds-XP-0087872841-10507-half2_196
GCTTTGCAATCAGTCGCACCGAAGAGGGTTTTATCTACATATCATCAGTAACAGACGATGACGGCACGGAAGTGGCTGCA
>PalmExons_Bait_Seq_NW-0082465471-cds-XP-0087873141-10543-half1_511
TCGAGCTCATAAAGTCGGAGCTCGGCTTGCCTGAAGATTTCAAGGGTTGCCTGATACCAAAGTACCCGGAGTATTTCTCC
>PalmExons_Bait_Seq_NW-0082465471-cds-XP-0087873141-10543-half2_81
TTGGATCTTGGAAGTGTCCAGAGTTCGACCAAGGTGATTCCTAGAGATGGTAATTTCTCTGGCCCGTTTGCTTTTAAGTT
>PalmExons_Bait_Seq_NW-0082465481-cds-XP-0087874181-10645-half1_1107
TGCTCCTGCTTCGGTCTAAACTACAATTCCGAAACCAGCGCTTGCCGGAATTTGTACGGCAACGCCTATAATCTCCGGAA
>PalmExons_Bait_Seq_NW-0082465481-cds-XP-0087874181-10645-half2_0
TAGCTTTTCGAAGAAATCCAAAGCGACATGGAAGAAAACGACTTTAATCGCCATAAGCTGTGGTGGCTTCTCAGCGATTT
>PalmExons_Bait_Seq_NW-0082465511-cds-XP-0087878471-11043-half1_224
AAGATTCAATTTTCCGGAGAACAGCGTCGAGCTGTATGCCGAGAAGGTTAACAATCGGGGGCTATGTGCTATTGCGCAGG
>PalmExons_Bait_Seq_NW-0082465511-cds-XP-0087878471-11043-half2_140
TGAATATATTGACTCGGCAGTGAGACATGTTCTTCTGAGACAGGGTGTTCTTGGGATCAAGGTCAAGATTATGCTGGATT
>PalmExons_Bait_Seq_NW-0082465511-cds-XP-0087879101-11114-half1_1269
TTGCCATCTTTGAAGGAATTGGACGTGTCGAACAACTTTCTCCGGGGTCAAGTTCCGACCTTGAGCACGGATGTCTTGGT
>PalmExons_Bait_Seq_NW-0082465511-cds-XP-0087879101-11114-half2_729
GGTTTGGCGCATCAAAGTTTCATACACAGGGATCTCAAACCCTCTAACATTTTGCTTGGTGACGATATGAAGGCTAAGGT
>PalmExons_Bait_Seq_NW-0082465511-cds-XP-0176979272-11136-half1_336
CTTAGCTTTGAGCAAGGGGATACGGCACTCTGCAGTGACTACCAAAACATTGATCAAGAAGGACCCGGCAAGGAGCAGTT
>PalmExons_Bait_Seq_NW-0082465511-cds-XP-0176979272-11136-half2_196
CTACAAGATCTAGTGCCCAATGGCTCGAAGGTTGATTTGGTTACTATGCTAGAGAAAGCCATTACCTATGTTAAGTTCCT
>PalmExons_Bait_Seq_NW-0082465511-cds-XP-0176979471-11109-half1_918
AGCATGATGCTTACGAGGCTGGACAGGGTATTGAAAGAGATGGTGTCGGAGTCAGTCCCTTACATGGCGCAGATACTTCA
>PalmExons_Bait_Seq_NW-0082465511-cds-XP-0176979471-11109-half2_540
GCTTACCAAGAAGCTTATTTCACCCATAGATGCGTGTAGCAACATGCTGCAGTTTTTCAAGTATGGAGTTACGGAGTTCT
>PalmExons_Bait_Seq_NW-0082465511-cds-XP-0266599571-11048-half1_286
CCAAGTTTAAGATCGGTCTTTGCCAATTGGCGGTGACTGCGGAAAAGGAGAAGAACATCTCCCATGCTCGTAAGGCGATC
>PalmExons_Bait_Seq_NW-0082465511-cds-XP-0266599571-11048-half2_26
CATCTTTTTTGACATTGATATTCTGGGAAAGATTAGCTTCAAGGAATCGAAGACTCTCACAGCTGGGCAGCATCCTACCA
>PalmExons_Bait_Seq_NW-0082465521-cds-XP-0087879991-11188-half1_351
TTGGTGTTCTACTCTGGAAAGGCGCCGAGAGGACTCAAGACTGATTGGATCATGCATGAGTACAGGCTTGCCGGTACAAA
>PalmExons_Bait_Seq_NW-0082465521-cds-XP-0087879991-11188-half2_27
GCTGTACAACAAGAAGAACACCTGGGAGAAGATGCAACAACAAAAGGAGGAGGCATCATTTGGAGAGACGATGGATTCCT
>PalmExons_Bait_Seq_NW-0082465521-cds-XP-0087881321-11360-half1_196
AAGCTGCACCAGTGGCTAAGGCACAAGTCGTTGGATGGCCACCAATTCGATCATATAGGAAGAACAGCTTCCAAGCAAGG
>PalmExons_Bait_Seq_NW-0082465521-cds-XP-0087881321-11360-half2_28
GCTCCTTACTTGAGAAAGATTGATCTCAAGGTGTACGAGGGTTACAAGGAACTTAGAAAGGCACTAGAGAACCTGTTCAA
>PalmExons_Bait_Seq_NW-0082465521-cds-XP-0087881381-11366-half1_316
GGGGTCAAGCCACTGATCCTCATAGTATTGCCGAGAGGTTACGTAGAGAAAGAATAGCAGAAAGGATGAGGGCTCTGCAG
>PalmExons_Bait_Seq_NW-0082465521-cds-XP-0087881381-11366-half2_0
GAGTTGGTCCCAAGCACCAATAAGACAGACAGAGCAGCCATGCTTGATGAGATCTTAGATTATGTGAAGTTTTTGAGGCT
>PalmExons_Bait_Seq_NW-0082465521-cds-XP-0266600151-11287-half1_84
GGGCGCACCGATAATGAGATCAAGAACTACTGGAGGACTCATATGAGGAAGAAGGCCCAAGAGCGAAAGAGAAACGCTCT
>PalmExons_Bait_Seq_NW-0082465521-cds-XP-0266600151-11287-half2_194
TCTGGAAGATAGATGAGGAAGAGTTCAAGATGTTTCCTTCTGTTCATGACCTATTGGTCCCTAACTACCATCACAGTTGA
>PalmExons_Bait_Seq_NW-0082465521-cds-XP-0266600271-11367-half1_318
CGGGGTCAAGCCACTGATCCTCATAGTATTGCCGAGAGGTTACGTAGAGAAAGAATAGCAGAAAGGATGAGGGCTCTGCA
>PalmExons_Bait_Seq_NW-0082465521-cds-XP-0266600271-11367-half2_0
GGAGTTGGTCCCAAGCACCAATAAGACAGACAGAGCAGCCATGCTTGATGAGATCTTAGATTATGTGAAGTTTTTGAGGC
>PalmExons_Bait_Seq_NW-0082465531-cds-XP-0087882121-11428-half1_540
ACGCCAGCAGAAATGAAGAAGGCCATGACGGATGCAAGGCTTGATGATCTTGCTCTCGTCGATTCAAAGCGAGCAAAGAG
>PalmExons_Bait_Seq_NW-0082465531-cds-XP-0087882121-11428-half2_81
GAACCTCCAAACAGATGCTACAACATTGTCAGCTCAATTAACAATGCTACAGAGAGACACCAACGGTCTGACTGTAGAAA
>PalmExons_Bait_Seq_NW-0082465541-cds-XP-0087883891-11600-half1_345
CTCATGCTCGTAAAGAGATTGGGCCCGGACGTCCGAGAAGGGAAAAGGAGACAGTTTAACTACATTGGAAGACTGTTGCG
>PalmExons_Bait_Seq_NW-0082465541-cds-XP-0087883891-11600-half2_0
GAAAGCACAACCTGATTTGATGGATGCTCTAATTCAGGCTTCTAAAGATGGTGACAATAGTAGGCTGCTTGCTTTCTCTG
>PalmExons_Bait_Seq_NW-0082465561-cds-XP-0266602001-11889-half1_189
CTCATTCCTTGCAGTCCCGGCGAAGGCGGAGTCCAGGCAACTGTCAATTTGTTAACCGTTGTTGTGTCACCAATTGGTTT
>PalmExons_Bait_Seq_NW-0082465561-cds-XP-0266602001-11889-half2_0
GGAAGAAAAAAGGCAATCAAAAGGCAATCAGGGATTCAGGTGGTATACAAGGAAACTAAGGATCGATGAGGATGGAGACG
>PalmExons_Bait_Seq_NW-0082465571-cds-XP-0266602511-12070-half1_140
GGCGAACGCCGACAACGTTGAGTACATGCTTAAGACCAACTTCGATAATTATCCCAAGGGCAAGCCGTTCACTGACATCC
>PalmExons_Bait_Seq_NW-0082465571-cds-XP-0266602511-12070-half2_649
GGGAGAGAAGGGAGTTGGATTCTACTGGTCGCTTGAGGGGAGGAGGTTGTGACAGATTGGAAAGAATAGTTAATAGCTAA
>PalmExons_Bait_Seq_NW-0082465581-cds-XP-0087889441-12154-half1_0
ATGCAGATCTTCGTCAAAACCCTAACAGGGAAGACCATAACCCTCGAGGTCGAGAGCAGCGACACCATCgacaatgtcaa
>PalmExons_Bait_Seq_NW-0082465581-cds-XP-0087889441-12154-half2_46
TCTCTTATGGCTCTTGCTAGGAAGTACAACCAGGACAAAATGATCTGCCGAAAGTGCTATGCAAGGTTGCATCCAAGGGC
>PalmExons_Bait_Seq_NW-0082465591-cds-XP-0087890661-12268-half1_109
AGAGGTTCCAAGTGAGAAACATTGTTGAGCAGGCTGCTGTGAGGGATGTACAGGAGGCCTGTGTCTATGATGGGTACACT
>PalmExons_Bait_Seq_NW-0082465591-cds-XP-0087890661-12268-half2_0
CTTCCGAAGCTGTATGCGAAGAATCAATACTGCGTCTCTTGTGCGATTCACTCGCATGTGGTCAGGGTCAGGTCTCGCGA
>PalmExons_Bait_Seq_NW-0082465591-cds-XP-0266603081-12297-half1_135
AAGTTCAAGCAAATCTCCGAAGCCTATGATGTTTTGAGCGACACGCAGAAGAGGGCGATCTACGACCAGTACGGTGAGGA
>PalmExons_Bait_Seq_NW-0082465591-cds-XP-0266603081-12297-half2_108
AAGAAGATGAAGATCTCGAGGGATGTGATGGATTCCAATGGGAGGCCAACTACTGTGGAGGAGATTTTGACAATTGATAT
>PalmExons_Bait_Seq_NW-0082465601-cds-XP-0087892301-12432-half1_0
ATGGATGATAATGGGGGACTGGGTATGCGGAATTGGGCCTACTATGAGCAGCCCTTGAAGAGAAATTTAGGGCTGCAGCT
>PalmExons_Bait_Seq_NW-0082465601-cds-XP-0087892301-12432-half2_328
GATATAACCTCTCTAACCCAATTGACTTGAAGAATTACTGGGCCAAGCATGGAACCAACAAGTTTGTGACGATCAGGTAA
>PalmExons_Bait_Seq_NW-0082465611-cds-XP-0087893131-12490-half1_432
TTCAAGGTAATTGTGACGGACCCTGATTCGGTTCTTGATTCCCTTACCCGAGAAGTGAAAGAAGTCGGTCCGGATGGGCA
>PalmExons_Bait_Seq_NW-0082465611-cds-XP-0087893131-12490-half2_108
TGAGATGAAATGCTTCCAGTTTGATGGGGTTCTTCACATTAAGGAAGCTATGAAGAAAGCAGAAGCTGCAGGCAATGATG
>PalmExons_Bait_Seq_NW-0082465611-cds-XP-0087893161-12495-half1_165
GTGCCGGGCTTCATCCAGAGTGCCGAGGAGCTCAAATCAAAGGGCGTCGATGAGATCTTTGTTATTAGTGTCAATGATCC
>PalmExons_Bait_Seq_NW-0082465611-cds-XP-0087893161-12495-half2_0
CTTTGTCATGAAGGCATGGGCAAAGACATATGCTGAGAACAAGTACGTAAAATTCCTGGCTGATGGGTCTGGAGCTTACA
>PalmExons_Bait_Seq_NW-0082465611-cds-XP-0087893521-12534-half1_84
CAACCTAATAATAAATCGACACGGCCCATGGGATCCTCAGGCACCCTCCAAGAATCCATCCTCCCAAAACCCAATCCATC
>PalmExons_Bait_Seq_NW-0082465611-cds-XP-0087893521-12534-half2_392
TTCCTTCATGAACTTCGATGACATAATCTCGTCTGCAAACTTCCTTTATAGCCTTGGGATGCTCTTGGAGTTTGCTGCAT
>PalmExons_Bait_Seq_NW-0082465611-cds-XP-0087893681-12554-half1_78
CGAACCCCTCCAGCAACTTCTAAAAATGCTCGATCCTCCTCTATGGAATCGCCAATCCAGCCCGTCTACCAGATGATTTC
>PalmExons_Bait_Seq_NW-0082465611-cds-XP-0087893681-12554-half2_52
CAGAGGAGGCGATCGCTCAAGACCCCAGTATCGCCATCGAACTGGCAAAAAGGAGGAGCTCGAAGAAGGTTGAAAGCGAG
>PalmExons_Bait_Seq_NW-0082465611-cds-XP-0266603711-12556-half1_645
CTCATGGCCGGATATCTCCCCTTCCATGACCAGAACATCATGGCCATGTACCGGAAAATCTACAAAGGAGAGTTTCGGTG
>PalmExons_Bait_Seq_NW-0082465611-cds-XP-0266603711-12556-half2_644
ACAAGGAGCTGAAGCCAGGGTTGCAGAATCTCATGTACAGACCACAATTTGATGGCACATTGAGCCTTCTCATTAAGTGA
>PalmExons_Bait_Seq_NW-0082465621-cds-XP-0087895751-12680-half1_504
AGCGAGGATGCTGAGTTTGAATCTGGTGACAAAGGGAAAGACACACACAGATCTGCATCCATGAGAAGGTCAGGTGCTGC
>PalmExons_Bait_Seq_NW-0082465621-cds-XP-0087895751-12680-half2_504
CCCACAAATTGGTGATCCCTATTGTCATTTTATTGGCACTCATCGCCTTAATGGATCATCTCAGAGTTGCGTAATGGATG
>PalmExons_Bait_Seq_NW-0082465631-cds-XP-0087896751-12855-half1_644
CGGCGACAATCCCAACCTCTACTACCACAAAGAGGACGTGATACTGTGCGTGCTGCCACTGTTCCATATATACTCGTTGA
>PalmExons_Bait_Seq_NW-0082465631-cds-XP-0087896751-12855-half2_364
GAGCCCAAATAATGAAAGGTTATCTCAATGATCCCGAGGCTACAAAGAATACTATAGACGAGGAAGGTTGGTTGCACACT
>PalmExons_Bait_Seq_NW-0082465631-cds-XP-0176982591-12888-half1_1431
ATGCAGAATTATGAGCGTGAAGTCGCCAAGCTTGCTGCAGAGGAGTCCGAGAAATCGTCTTCGAAGCCGGAAGCTCATAA
>PalmExons_Bait_Seq_NW-0082465631-cds-XP-0176982591-12888-half2_243
GTGAAGACCGATCTTGTTCTCGGGCATTCAAAGGCCTCTAAGGACAATTCCCTGGAAAAAACTCATAAAGAGCGCATGGA
>PalmExons_Bait_Seq_NW-0082465641-cds-XP-0087898301-12905-half1_64
ATCTGGCCCTCGCCCAAGACCTCATCTCCCGGTCTTTTAACTGCCGTCGCGGAAAAGCATATCTTTTCAATAGTGTTGCA
>PalmExons_Bait_Seq_NW-0082465641-cds-XP-0087898301-12905-half2_22
AGGAGAGAATGATGCTTTCTGGGTTGCATACTGTTGCTGACTTATTCTGTTGCTTATGTGGGCAAAATGTGGGCTGGAAA
>PalmExons_Bait_Seq_NW-0082465641-cds-XP-0087898321-12928-half1_556
CCTTGATGAACAGGAAGAGCCGGGGCTACACTTGGTCTGTCTTCAACGGCAAACGGGTTCTGGAAGCTAAAGGGATTATA
>PalmExons_Bait_Seq_NW-0082465641-cds-XP-0087898321-12928-half2_84
ATCTATCCAGTAGGACCAGTCATCGCCCTTGAGGTTGACGCGGATAAGGCTAATTCCGAGCGGCACGAGTGCATAAAGTG
>PalmExons_Bait_Seq_NW-0082465651-cds-XP-0087898581-13028-half1_432
AGCGTGATCGTGGTGGATAACTTCTTCACTGGGAAGAAGGAGAACGTGATGCATCACTTCGGGAACCCCAATTTCGAGCT
>PalmExons_Bait_Seq_NW-0082465651-cds-XP-0087898581-13028-half2_297
GATGGGAAGCAAACAAGGAGTTTCCAGTACGTCTCGGATCTGGTCGAGGGGTTGATGAGGCTGATGGAAGGAGAGCATGT
>PalmExons_Bait_Seq_NW-0082465651-cds-XP-0087899401-13117-half1_297
TTTATATATCCAGCAGGCTGGGTTGGGGACCGGACACTGCTCAATAGAGTTGTGGACAAAGCTGAGGCTCAGAGAACCTT
>PalmExons_Bait_Seq_NW-0082465651-cds-XP-0087899401-13117-half2_182
TAACGGCGTCTCTGATAGATGCAACTAAGAGGGAAGATCCATTGAAGAAGGTGAATTACTACAAGCTGGAGTTTAGAGTG
>PalmExons_Bait_Seq_NW-0082465651-cds-XP-0087899751-13119-half1_392
CCCTTATGGACATGGCAAGTTTGAGACTCTTGCAGCTCTTGGGATTTCCAGCATGCTTTTGGCAACTGCAGGCGGTATTG
>PalmExons_Bait_Seq_NW-0082465651-cds-XP-0087899751-13119-half2_0
GATGTTCTACAGGGGCTTTTGGCATCAACTACAGATATGGTTAATCACACATGGGAACATAGCCATCATAACCACAGTGA
>PalmExons_Bait_Seq_NW-0082465661-cds-XP-0087900591-13252-half1_286
CTTACCGAAGAACTAACAACGCAAGCAATGGTAAACACGATGGTAGCAGCGCGGCGTGCGCGATTTGTTTGAGCGTGATA
>PalmExons_Bait_Seq_NW-0082465661-cds-XP-0087900591-13252-half2_234
TTGAAGGATGGTGGCTCGATATCATCGCGGTTTAGCTCATCATTTCGGAGGATGTACATGTTGAGCACGGAGAGGTCTGC
>PalmExons_Bait_Seq_NW-0082465671-cds-XP-0087901582-13339-half1_308
CCGATCCAATCTCACTCTCCTAGATTTCGAGGATTTTACACCATCAATGGACGTGAGGCCGTTATTGGTGCCACCAGTGG
>PalmExons_Bait_Seq_NW-0082465671-cds-XP-0087901582-13339-half2_308
AAAAGATCCATGACGCAACCGTTCGATCAAATGACGAGTTCGTTAGGTCCGTGATAGACCTTTTGGAGTCAGCCAAGATG
>PalmExons_Bait_Seq_NW-0082465671-cds-XP-0087901773-13279-half1_208
TGGTCTTCTCCATGGTGTATGCCCACACGATCATAGTCTGCAATCTCGCCAGTGTGATCTCAGTCTTGGAGGATGTGTTG
>PalmExons_Bait_Seq_NW-0082465671-cds-XP-0087901773-13279-half2_156
CCTCATGTATTCATTTGTGGTGCTCACCGATTATATGATGAGTGCGGTCTTCTACTTCACTTGTAGATCTTCTAGCATGG
>PalmExons_Bait_Seq_NW-0082465681-cds-XP-0087902481-13430-half1_364
TCAAGTTTATCACCGGCTACATGGCCACTCTGGTAGACGCGCTGGAAGAAATCGGCTATGAAGATGGCTACAACCTCTTC
>PalmExons_Bait_Seq_NW-0082465681-cds-XP-0087902481-13430-half2_224
CTTATTCGGCATACGAAATGCCGCAGTTTCTCAAGGATATCGGATATGACGAAGGGATTATTCCGTATAAGACGAGGATA
>PalmExons_Bait_Seq_NW-0082465691-cds-XP-0087903911-13551-half1_351
TACGTCGACATCCTCCATTGCCACGATATCGAGTTCGGCTCCCTCGATCAGATTGTGAATGAGACTATTCCTGCGCTTCA
>PalmExons_Bait_Seq_NW-0082465691-cds-XP-0087903911-13551-half2_27
TAGGGTACCACCTGGTTCAGTAGATGTGATTCTTTCGTATTGCCATTACAGCATCAATGATTCAACCCTTGTGGATTTGC
>PalmExons_Bait_Seq_NW-0082465691-cds-XP-0087904161-13571-half1_0
ATGGCCACCGAAGTCGTGAATCCAAAGGCGTATCCTTTGGCCGACGCTCAACTGACGATAACAATATTGGATCTCGTCCA
>PalmExons_Bait_Seq_NW-0082465691-cds-XP-0087904161-13571-half2_113
CGGTGACTAGCAATGAAGGAAGCCAGTTGAAATCCCAGATACAACAACTCAAGGATGCCATCGAGAAGCTTCTCATCTAA
>PalmExons_Bait_Seq_NW-0082465691-cds-XP-0087904301-13591-half1_162
TCCTCAGGATGTGGGTTTGCTTCCAAGAGGCAATACTTGTTCGGGCGTGTGAGCATGAAGATTAAGCTCATTCCCGGAGA
>PalmExons_Bait_Seq_NW-0082465691-cds-XP-0087904301-13591-half2_0
CACACCTACTCCATCCTATGGAACCACTACCACGTCCTATTCTTTGTGGACGAAGTGCCCATCCGAGTGTTCAAGAGCAA
>PalmExons_Bait_Seq_NW-0082465691-cds-XP-0087904501-13581-half1_52
GGATAGAGAATGAGGATGCTCGCTACGTAACCTTCTCCAAGAGAAAGCTGAGTCTCTTCAAGAAAGCTGCCGAGCTTGCC
>PalmExons_Bait_Seq_NW-0082465691-cds-XP-0087904501-13581-half2_130
AAAGAGGTGCAGGAGCTTAAGTCCAAGGTTGATTCCAGGGTCGGCGAGGTCCTTCTCCAAGGGTCTTCATCGTCGACGAA
>PalmExons_Bait_Seq_NW-0082465701-cds-XP-0087905131-13638-half1_336
CTTCCCCTCCACCTCCTCATAAATAATGCGGGCAAATTTTCCCATGATCACGCTATATCGGAGGACGGGATCGAGATGAC
>PalmExons_Bait_Seq_NW-0082465701-cds-XP-0087905131-13638-half2_0
AACGTTTCCTCGAGCATCCACGGCTGGTTCTCCGGCGACGGGATCCGTTATCTCGATCTTATCACCCGCAAGAAAATACC
>PalmExons_Bait_Seq_NW-0082465701-cds-XP-0087905401-13663-half1_135
TATCCTCGTGAAGAAGGGAGAGCGGGACACCGTGTCATCAGGGACACTGAATCGATCAGTGCATCCTATGACCGTTATTT
>PalmExons_Bait_Seq_NW-0082465701-cds-XP-0087905401-13663-half2_216
TGCAGTTGCTTTGGATGCTTTGCAAGGTTATAAGTTTGATGAGCATGACCGAGATTCAGCCAATTTAAGGCTGCAATTCG
>PalmExons_Bait_Seq_NW-0082465701-cds-XP-0087905411-13664-half1_162
CACCGTGTCATCAGGGACACTGAATCGATCAGTGCATCCTATGACCGTTATTTGCGTGATGGGATCGTGTCTTATGGTGG
>PalmExons_Bait_Seq_NW-0082465701-cds-XP-0087905411-13664-half2_216
GCAGTTGCTTTGGATGCTTTGCAAGGTTATAAGTTTGATGAGCATGACCGAGATTCAGCCAATTTAAGGCTGCAATTCGC
>PalmExons_Bait_Seq_NW-0082465701-cds-XP-0087905451-13667-half1_1053
TTGCTGAACAAGAAGACGTTCAGGGAGTTGCAAAAGTCGAAGACCGGAGAGGAGCTTTTGGATCTCATTCACCGGCCAAC
>PalmExons_Bait_Seq_NW-0082465701-cds-XP-0087905451-13667-half2_0
AAAGGAAACTGCTGTTGCGGCAAAGTTCAAGACCAAGGGTGGCTCTCAGCTCAAGGAATATTGTACACATTTAACTAAAG
>PalmExons_Bait_Seq_NW-0082465711-cds-XP-0176984651-13755-half1_54
TCACGCTGGCCAACCCCAATGAGAGACTCTACTCTACTTCATCTCCTCTTTACCCTCTTACCTCTCTTCTCGTCCGTCTT
>PalmExons_Bait_Seq_NW-0082465711-cds-XP-0176984651-13755-half2_1701
GAGTGGAAGCATGCCATGGATGAGGAGATGAATGCTCTTATGAAAAATGAAACTTGGGACCTTGTACCTAAACCCAGAAA
>PalmExons_Bait_Seq_NW-0082465721-cds-XP-0087907021-13806-half1_648
AATTCGACGTTCTTAAACCGGTCAAAAGTGTTGAGACCTCTGGAGATCTTCCCACATGTGGGAGCCCAGCCGACTCTGTT
>PalmExons_Bait_Seq_NW-0082465721-cds-XP-0087907021-13806-half2_405
CAGCAAAATGGATAGAGCTTCTATTCTTGGAGATGCAATCGAGTACTTGAAGGAGCTTCTGCAAAGGATCAATGACCTTC
>PalmExons_Bait_Seq_NW-0082465721-cds-XP-0266607151-13817-half1_28
GGCAACACTACGACAGCTATGGTGGCCATCTCGATGACATCCAGTCGGAATTCCACCATGAAAAGGCTTCATCAGTACCT
>PalmExons_Bait_Seq_NW-0082465721-cds-XP-0266607151-13817-half2_224
CATTTTTGCCTCAGATATCCAAGAGCTACCTGAGGATCAAGGACGGGAGGATGACAGTTAGGTTGTTGATGAAATACTTG
>PalmExons_Bait_Seq_NW-0082465731-cds-XP-0087909211-14020-half1_126
AGGCCTGGGACTGTTGCTCTTCGTGAGATTCGCAAGTACCAGAAGAGCACAGAGCTTCTGATTAGGAAGTTGCCATTCCA
>PalmExons_Bait_Seq_NW-0082465731-cds-XP-0087909211-14020-half2_75
GGAAGCAGCTGAGGCATACCTTGTCGGTCTGTTTGAGGACACCAATCTGTGTGCCATCCATGCCAAGCGTGTGACCATTA
>PalmExons_Bait_Seq_NW-0082465731-cds-XP-0176985161-13979-half1_140
GAGGCCAGACATCAAGAGAGGCAAATTCTCCCAGGAAGAAGAGCAAACCATCCTCAATCTCCACTCTATCCTGGGCAACA
>PalmExons_Bait_Seq_NW-0082465731-cds-XP-0176985161-13979-half2_140
AGTCCCTTCCACAAGTCTTATTGAGAGTATCACTGGCCAGAACCAAATTAGCCAACTTCCAGATTTCCAGATCCCTTGCT
>PalmExons_Bait_Seq_NW-0082465741-cds-XP-0087909601-14046-half1_392
GGAGGAGAGTGAGGCATTCATGTCTAGGGATGAGATCGAGAGGTGCTCGCCATCAAGAAAGGATGGAATAAATCCTGGTC
>PalmExons_Bait_Seq_NW-0082465741-cds-XP-0087909601-14046-half2_28
TTCTTCGTAGATCTCATGCTTGTCATGATAGATTTTTGATTGCTACGGCAGCTCTGTTCCTAGCTTCAAAGTCTGAGGAC
>PalmExons_Bait_Seq_NW-0082465741-cds-XP-0087909611-14045-half1_420
GATGAGATCGAGAGGTGCTCGCCATCAAGAAAGGATGGAATAAATCCTGGTCTTGAAACGCACCTGCGGTACTCGTACTG
>PalmExons_Bait_Seq_NW-0082465741-cds-XP-0087909611-14045-half2_56
ATAGATTTTTGATTGCTACGGCAGCTCTGTTCCTAGCTTCAAAGTCTGAGGACACACCATGTCTTTTGAACAGTGTGCTA
>PalmExons_Bait_Seq_NW-0082465751-cds-XP-0087910441-14128-half1_351
GCCGGCATCGTCGGGCCATTGGATAAGTCTGATATCTCCCAGCTTGACCTAGACCAGTTTGACAGGGTCATGAATGTTAA
>PalmExons_Bait_Seq_NW-0082465751-cds-XP-0087910441-14128-half2_243
AGGACTAGAAAGGGAAAGGATCATAGAGATAATTGATAGTTTAGGGGTGCTCAAGGGAGCTAAATGCGAGGAGATCGATG
>PalmExons_Bait_Seq_NW-0082465751-cds-XP-0087910681-14167-half1_252
TCCAACGTCTGGGAAAACTTGAAGACTGCTCCTAACAAAACAGAGGCGGCATGGGGGAAGCTGAGCTTAACAGCAAAAGC
>PalmExons_Bait_Seq_NW-0082465751-cds-XP-0087910681-14167-half2_168
ATCCCTCTAGGAAAGATTGCGACCGTTAATCCTGTGACGATGGCAGTGAATCCACCAGCCAAGTACATCCAGATTGTCAC
>PalmExons_Bait_Seq_NW-0082465751-cds-XP-0087911191-14108-half1_729
CGTGAGGTTGTGGGTGATATCTTCCGAAGAGTAGAGGGGGTAGAGACTGCAATCTCTGAGTTGCAGCGGAAAGAAGATCT
>PalmExons_Bait_Seq_NW-0082465751-cds-XP-0087911191-14108-half2_405
GCATCAGGCCAGAGAGTTAATTTTCAAAAGTCATCAGTTCACTTTAGCCCGAGCACGGAGAGCAGAGTCAGACAGGAGAT
>PalmExons_Bait_Seq_NW-0082465751-cds-XP-0087911331-14206-half1_48
CAAATTGCACCAGAAGGCTACTTCACGGTGTACGTCGGGTCTAACAAGGAACGGTTCGTGATCAAGGTGGAGTGCATGAA
>PalmExons_Bait_Seq_NW-0082465751-cds-XP-0087911331-14206-half2_48
TTCTACCAAGTCTTGCGCGAAATCGACCAAGAGATGATGGCTTCACCAAAATGTGGCTTCGCCAGAAGTTCTAGTGGATA
>PalmExons_Bait_Seq_NW-0082465761-cds-XP-0087912481-14250-half1_378
TATTGCACCTCCATAATCAACTCTGCCTCCATGTTCTTGCTTGCTCGCTTCTTTACAGGCTTCTCCCTCGCCTCCTTCGT
>PalmExons_Bait_Seq_NW-0082465761-cds-XP-0087912481-14250-half2_405
TTGGGATTGATTTCCGGGATGACAGGAGGTGGTGGAAATGTTGGTGCTGTCTTAACTCAGCTTATATTCTTCACAGGCTC
>PalmExons_Bait_Seq_NW-0082465761-cds-XP-0087912541-14294-half1_135
CAGAAAAACCCTTCTTCTTGCTCCTCATCGGCTTCCTCTTCCAGTTCCACTTCTTGGTTCCAGCACCACTCCAAGAAGCA
>PalmExons_Bait_Seq_NW-0082465761-cds-XP-0087912541-14294-half2_0
TCCTGCACCGTGTGCAACAAGACCTTCAACCGCTTCAACAACATGCAGATGCATATGTGGGGGCACGGCTCGCAATACCG
>PalmExons_Bait_Seq_NW-0082465761-cds-XP-0266608441-14260-half1_50
CCATCCGCATGGCTACATTAGAATGGTCCAGCACTTGATTGAGAGGTGCCTACTCCTCCACATGACTCAAGATGATTGCG
>PalmExons_Bait_Seq_NW-0082465761-cds-XP-0266608441-14260-half2_73
ACTCTCAGTACGCCACTCCAAGGCCTTTCACTTATAAATATCCGCAAAGCGTGTCAAAATTTGACAGAAGGAAAAACTGA
>PalmExons_Bait_Seq_NW-0082465771-cds-XP-0087913371-14400-half1_148
TCGGTGTTATTCTCCGTGATTCTCATGGTATTGCCCAGGTGAAGAGCGTCACTGGGAGCAAGATTCTCCGGATTCTCAAG
>PalmExons_Bait_Seq_NW-0082465771-cds-XP-0087913371-14400-half2_25
CAGAGGATTTATACCATTTGATTAAGAAGGCGGTGGCAATCAGGAAGCACTTGGAGAGGAACAGGAAGGACAAGGATTCC
>PalmExons_Bait_Seq_NW-0082465781-cds-XP-0087914391-14485-half1_54
TCCGCTTGCAATGGTTTCATGGGATTCCCAGCTCTGTTGAATTCTCGAGGATCCACAAGACGCAGAGGTTTAAACGGCAG
>PalmExons_Bait_Seq_NW-0082465781-cds-XP-0087914391-14485-half2_162
GTCGTTGCTTACTCTCACTAACTTGTTTATTGTGTTGGGACTGAGAGAAGCGTTGAGGAATGCAAAGGGTGCAAAAAAGA
>PalmExons_Bait_Seq_NW-0082465791-cds-XP-0087915261-14563-half1_56
AGAAGAACCGAGCATCGACACGGACAAGCTAAGCTACGAGATATTCTCCATTCTCGAGAGCAAGTTCCTCTTCGGCTACG
>PalmExons_Bait_Seq_NW-0082465791-cds-XP-0087915261-14563-half2_532
TGCTGAAGCGGAAGAACGTAGAGTCGTTGATGTTTGGGGGAAAGAAGATTGGAGAGCAGACGAACATGGAGAAGCTGGAC
>PalmExons_Bait_Seq_NW-0082465801-cds-XP-0087916131-14649-half1_124
GTGGTGATGAAGTCTTGCTAGCAGTGACTGGGAAGGATGCAACCGACGATTTTGAAGATGTAGGTCACAGCACCTCTGCT
>PalmExons_Bait_Seq_NW-0082465801-cds-XP-0087916131-14649-half2_124
AAATACTGCAGTTCCTTGTGCCCATCTTGATCTTGGGTTTGGCATTTGCTGTTCGTCACTTTACCAAAGTGGTGGAGTAA
>PalmExons_Bait_Seq_NW-0082465811-cds-XP-0087917211-14735-half1_864
GCTGTCGAATACTTTGAATCTACTGGAACCATACTGCGACTGCTCCTCCAGCACTACAATCCCAACACCCTACACTTCGG
>PalmExons_Bait_Seq_NW-0082465811-cds-XP-0087917211-14735-half2_162
CTTCCAACGTGCTGTTCTTGATGCGATTCGGTCAGGGAAGTTTCCTCGATCTAGTGATTCATCTGTCTTCTCTCCAATGA
>PalmExons_Bait_Seq_NW-0082465811-cds-XP-0087918001-14813-half1_378
ACCTTTGGTCATGTCGCATCCAATGGTGCGATCTTGGAAGCCTTGGAAGGGGAGGCCAAGCTTCATATTATCGACATCAG
>PalmExons_Bait_Seq_NW-0082465811-cds-XP-0087918001-14813-half2_243
AGATGCTTCGAGGAGTGCTTGAGGTTTTACGGCGTTTTCTTCGAGATGCTGGAGGAAAGCTTTGCTCCCACGAGCAATGA
>PalmExons_Bait_Seq_NW-0082465811-cds-XP-0266610111-14764-half1_0
ATGTCAAGGGATCCACTCGTCGTAGGTCGTGTTGTTGGTGATGTGTTGGACCCATTCATCAGGTCTGCATCACTTAGGGT
>PalmExons_Bait_Seq_NW-0082465811-cds-XP-0266610111-14764-half2_168
CTTTATAACCTTGGACCGCCAGTTGCTGCAATGTACTTCAATTGCCAAAGGGAGAATGGTTGTGGTGGAAGAAGGTATAT
>PalmExons_Bait_Seq_NW-0082465811-cds-XP-0266610251-14800-half1_162
AAGAGGCTTAAAACTAGTGGTGGTGTTGGGGGAGGAGGCATGATCTCCACCAAAGAGAAGAAGGACAAGATTGGAGAGCG
>PalmExons_Bait_Seq_NW-0082465811-cds-XP-0266610251-14800-half2_0
GGTGTCTCCTTTTGGCAAGTCGGACACAGCGTCGGTTCTTCAAGAGGCCAGTGGATATATCAAATTCCTCCACGATCAAC
>PalmExons_Bait_Seq_NW-0082465821-cds-XP-0087918821-14883-half1_252
AATAACTACGAGCACGCCACCATCTTCCTCCATGTAGCAATATACTCTTCCATCGCCCTAGCAGTCGATGTCTCCTCCTC
>PalmExons_Bait_Seq_NW-0082465821-cds-XP-0087918821-14883-half2_252
AGGGCGATGGCATTAGCTAACTTGCAGTTCAGCTGGGCTCTCGCCGGAGTCTTGGTTTTAACAGCCTATTTGTGTCTGAG
>PalmExons_Bait_Seq_NW-0082465831-cds-XP-0176987131-14981-half1_56
CTTTGTAGTTTATGCCAAGGGGGGGAAGAGGTATGTTGTCCCTCTGAAGTATCTGGACCACCCCATTTTTCGAGTGCTGC
>PalmExons_Bait_Seq_NW-0082465831-cds-XP-0176987131-14981-half2_56
TGTCTTTCTGCTGGAGACCAACCCTGCTGAGGATGTGGAGAAGGCTTTGAGTGTTTTCATTCCGAGTACAAGAAATCTTC
>PalmExons_Bait_Seq_NW-0082465841-cds-XP-0087920481-15040-half1_81
TGGGTACCTGCGGCTCTTATCTTAGGAATTGAAATATGCGAGAGGCTATCGACGATGGGAATCGCGGTGAATCTGGTGAC
>PalmExons_Bait_Seq_NW-0082465841-cds-XP-0087920481-15040-half2_108
ATGATTAGACTGCTCCCGGTGTGGGCTACGACGATCATGTTCTGGACCATCTATGCTCAAATGATCACGTTCTCTGTAGA
>PalmExons_Bait_Seq_NW-0082465841-cds-XP-0087920531-15044-half1_104
AGCGTCTTATGGCCCCCCTTATACTCCTACGAGTTGTAATGGCTACAGCCAAGACCAGTTCCCTCCGAACAACATGTTTG
>PalmExons_Bait_Seq_NW-0082465841-cds-XP-0087920531-15044-half2_128
TCCTCTTGTCCAGAGAAGCTTTCGGAGCTGTTTCCCGCTTTACTGATGGAAAGATTAATGTCGAATACACGCAGATTTGA
>PalmExons_Bait_Seq_NW-0082465841-cds-XP-0087920751-15067-half1_0
ATGAAGATGGGTACTGTCACACTCTCCTCCTTGGATCAAAAGCTTGCAATGGCAAAGAGGTGCTCCCATGAGGGAGTCGT
>PalmExons_Bait_Seq_NW-0082465841-cds-XP-0087920751-15067-half2_0
GGCAAGATCCAACCTGAACCACACAGCTCAAGCTCTCATAATCTCAACAGTTGCTGGTGCTGCCTACTTCATAGTTGCAG
>PalmExons_Bait_Seq_NW-0082465841-cds-XP-0087920771-15068-half1_613
ATGTGCTTGTTAGGGATGATGGCCACATCATGCTCTCCGACTTCGATCTCTCCTTACAATGTCATGTCGTCCCGAGGCTT
>PalmExons_Bait_Seq_NW-0082465841-cds-XP-0087920771-15068-half2_613
GCAGAGCCCCCGTCCAAAAACTCAGCAAGAAAGAGAGGGACGAGCGTTACCACATCCCTCAACATTTTGATTACTTCTAA
>PalmExons_Bait_Seq_NW-0082465841-cds-XP-0266610761-15066-half1_0
ATGAAGATGGGTACTGTCACACTCTCCTCCTTGGATCAAAAGCTTGCAATGGCAAAGAGAGGGAGTCGTTGCAGGAGCGA
>PalmExons_Bait_Seq_NW-0082465841-cds-XP-0266610761-15066-half2_83
GCCAGGAAGAACTCCTTCAAGGATGCTCACCAATCCGGCAAAAAGCTTGGTTCCTAATCAAAAATGTAACTTTGCTCTGA
>PalmExons_Bait_Seq_NW-0082465851-cds-XP-0087921601-15149-half1_112
TAGCTGCAATGACACATGCATGCCTGTCCCGTTCTGGATTTCTACCTGCGAGAAAGAACTTCGAAGGTTACATTGCCCGG
>PalmExons_Bait_Seq_NW-0082465851-cds-XP-0087921601-15149-half2_364
TGTTGATGGGGAGGGAAGCAGATGTCAAAGCCTATGAACCAAAACCAAAGCATGAGCTGACAGGTTTGATGATTGGCAGG
>PalmExons_Bait_Seq_NW-0082465851-cds-XP-0087921791-15169-half1_84
AAGCTAAAGTGGCAGCCGGACTGTTCCAATGATGGCGAGAAATATATCCAGAGGGTGCCTGCAAAGGGTTCTAGGAAAGG
>PalmExons_Bait_Seq_NW-0082465851-cds-XP-0087921791-15169-half2_112
CTTGATCGCTTACAGGATCTACACCAGGACATGTTTGGCATTGGAGAGATGATGGGGAATGCGGATGCTGATCCATCTAA
>PalmExons_Bait_Seq_NW-0082465851-cds-XP-0087921971-15198-half1_0
ATGTCCACAGAAAGGGAGAGATTTGATGAGGTTGGCAAGAAGATTAAGAGAGAAGCCGATGGCGCCACCGATCCTATGGG
>PalmExons_Bait_Seq_NW-0082465851-cds-XP-0087921971-15198-half2_112
AAGCTTAAGTATAGGCAAACTAGTGTTCAGGTTCTGCCTGCATCTCATGCTGCTTTTCTTGCTCCTGTGGATGTGTCGGT
>PalmExons_Bait_Seq_NW-0082465851-cds-XP-0176987731-15234-half1_448
GTAGTTCGGAGAAGATTCAGGACGCCAGAGCAAAATCACAGGAGCACCATTCGTCTTCTGGATTGATGAGAGGAGTGGTG
>PalmExons_Bait_Seq_NW-0082465851-cds-XP-0176987731-15234-half2_224
CTCGGATCCAATAACAGGTGCTCTCATGGACGATGCAATGATATTATCATGCGGACATTCTTTTGGTAGTAGTGGAGTGC
>PalmExons_Bait_Seq_NW-0082465861-cds-XP-0087922711-15253-half1_168
GAAAGTAATGCTCGAGAAAACAAGGCTTTCTGGAAGACCCAACACCAGCTCCTCCAAGAGGCCTTGTCTCGGGATAGCTT
>PalmExons_Bait_Seq_NW-0082465861-cds-XP-0087922711-15253-half2_168
CTTCGTTGGCAAGTCGGAGAAGCTAAAGAATGCGATCAAGATCATGTGCTCGGCGGCGAAGAAGTGCATGAAGGATAACA
>PalmExons_Bait_Seq_NW-0082465861-cds-XP-0087923211-15302-half1_0
ATGACCACCTCAAGAAATTGGAGAGCTGGAAATGATGACGAAACCTCCTCTCCTGATCGCGATCGACGCTGGAACAGGAA
>PalmExons_Bait_Seq_NW-0082465861-cds-XP-0087923211-15302-half2_108
ACCTTCGTACCCAAGGAGCAAGTCATGATGACTCCATGCAACCATATGTTCCATAATGACTGCTTGGTTCCATGGGTGAA
>PalmExons_Bait_Seq_NW-0082465861-cds-XP-0087923231-15304-half1_255
GGCATCACATCAGTGCTCCTGTCACATGATTGGCTTCGTGCACTACGCATGGCTTCCTATGGGTTTCTTCTTTATGGTCC
>PalmExons_Bait_Seq_NW-0082465861-cds-XP-0087923231-15304-half2_182
ATGCTCTTCCTACACTTCTCTACGGCTTTAGGTTTTGGATTCCTGTTTCAATACTTAATTTTGGGGTGGTCCCTCTAGCT
>PalmExons_Bait_Seq_NW-0082465861-cds-XP-0087923771-15363-half1_54
ACCCTCTCTCCTCTCCCGCAAGCCCGATCTCTAAAACCTTTCCACTTCTCTATTCCAAACCCTAACAAACCCCCCAAAGT
>PalmExons_Bait_Seq_NW-0082465861-cds-XP-0087923771-15363-half2_189
GTTAAGCTCCATCAGATCGTATTCCCGTTTAAGGTATTCTATACTTTTTATCTCGAGGGGATACCGGATATTCCCGAGGA
>PalmExons_Bait_Seq_NW-0082465871-cds-XP-0087925161-15492-half1_492
CTTTTGGCTGCCCATAGGTTCCATGGGAACAAATGGGCTCTCATTGCTAGGTTCTTCCCTGGGAGGACTGATAATGCTGT
>PalmExons_Bait_Seq_NW-0082465871-cds-XP-0087925161-15492-half2_448
GCTTCAACAACTGAATCAGTGGCTAACCCGAGGAACAATGCCATCATGCATGCTGAAAGAGATAATGATGGAGAGAAGAT
>PalmExons_Bait_Seq_NW-0082465891-cds-XP-0087926531-15620-half1_486
ATACTACAGCAGTATATAGCGGCGTCAGGAGGGTTGAAGCTGCTAAGCTCCATTAGGAACTCATACGCCATGGGGAAGGT
>PalmExons_Bait_Seq_NW-0082465891-cds-XP-0087926531-15620-half2_643
CTAAGGTTGCAGCTCTGGAGAGGCCGCATGATAATGATGATAATATTGTGTGGAAGGTGTCTAATGCTAGAACTACTTAG
>PalmExons_Bait_Seq_NW-0082465891-cds-XP-0087927061-15675-half1_460
ACCGGTGGCCAGAATATCCTCCAGGATTTAGGGAGGCCTGTGAGAAATATGCCAAAGCTGCGAATGAGCTAGCTTTCAAG
>PalmExons_Bait_Seq_NW-0082465891-cds-XP-0087927061-15675-half2_224
TGTCAAGCCAATTCCCAACTCTTATATCATCAACGTTGGCGACATAATTCAGGTCTGGAGCAATGATAAGTATCAGAGCG
>PalmExons_Bait_Seq_NW-0082465891-cds-XP-0266612571-15703-half1_322
ACAAAGAATTCGAGGAGCAGGAGGCCTCATCATCGTTGGTGTTGGAGTTCGATAAGGAGCAAGAGGATGTGGCACTAAGC
>PalmExons_Bait_Seq_NW-0082465891-cds-XP-0266612571-15703-half2_297
TCAAGGAAAGGCTCTCTCAAGAAGAAGGATCTGAATTGTGGTCTTGCTGAATTGGGAAGGAAGACTAGATTTGATCAGTG
>PalmExons_Bait_Seq_NW-0082465901-cds-XP-0087928893-15814-half1_405
CACAACCAATTCTCCGGCTCCATCCCTGACGACTTCTTTAAAGGCATGACTCGACTCAAGAAGCTTTGGCTCCAAGGCAA
>PalmExons_Bait_Seq_NW-0082465901-cds-XP-0087928893-15814-half2_252
CTACCATTTCCGCAAGGATGAGAAGCTTCTGGCCTCTGAGTTTGTTACCAAGGGGAGCTTACTCTATCTCCTTCATGGTG
>PalmExons_Bait_Seq_NW-0082465901-cds-XP-0176988761-15759-half1_840
GCTGGCAAAGCGAAGGAGTTCTTGGAGGAGATGGAGTTGGAAGGGTTCGATCCTGATGTGGTCACCTACAATACTCTGAT
>PalmExons_Bait_Seq_NW-0082465901-cds-XP-0176988761-15759-half2_532
TTTGATTTAAAGAATGAAATGATCGACAGATGTATCAGGCCTGATCGGGAGACGTATCGGATCCTTGTAAGCTGCCTTTG
>PalmExons_Bait_Seq_NW-0082465901-cds-XP-0266612991-15786-half1_0
ATGAAACTGAACTGGGCATTGTCTTTAGGTGTGACATCAGTGAACGTGAGCCGAAAGCAAAGCAGGGTGACAGTCACCGG
>PalmExons_Bait_Seq_NW-0082465901-cds-XP-0266612991-15786-half2_80
TGCCTAACCCTCATGCACCCGAAGAGAAATACATGGCATTCTTCAGTGACGAGAACCCAAATGCATGCTCCATCATGTAA
>PalmExons_Bait_Seq_NW-0082465921-cds-XP-0087930091-15950-half1_270
AAGGTGGAGTTGGAGCTCTCGAACATTTGCCTTGATATCATGGCCGTGATCGACGAGCATCTTATTCCTTCTTCCTCCGC
>PalmExons_Bait_Seq_NW-0082465921-cds-XP-0087930091-15950-half2_189
TGCCACCTTGCTAAACAAGCTTTTGATGAAGCAATATCTGAGCTCGATACGCTGAGTGAAGAATCTTACAAGGATAGCAC
>PalmExons_Bait_Seq_NW-0082465921-cds-XP-0087930101-15949-half1_312
GCCGTGATCGACGAGCATCTTATTCCTTCTTCCTCCGCCGGGGAGTCCTCTGTTTTCTACTACAAGATGAAGGGTGATTA
>PalmExons_Bait_Seq_NW-0082465921-cds-XP-0087930101-15949-half2_104
TGTCTCCTACACACCCTATTCGATTGGGTTTGGCATTGAACTTCTCAGTTTTCTATTATGAGATCATGAACTCACCTGAG
>PalmExons_Bait_Seq_NW-0082465921-cds-XP-0087930921-16027-half1_259
GTGGCGAGGCTCCGGCTTCGAAATGTATGGTTCAGAGAGGTAAATCGGAGGAAGAGAAGATAAAAGAAGCGGCTGAGATC
>PalmExons_Bait_Seq_NW-0082465921-cds-XP-0087930921-16027-half2_78
GTTAATGACAAGCTAATTTTGAACAGGGTTCTGATGCTGGGATCAAAAACTCAGACAATCATCGGTAGGCCAGTGTTACC
>PalmExons_Bait_Seq_NW-0082465921-cds-XP-0266613591-15951-half1_451
TGGAGGCTGCAAGGCGTGGCATCTCTGCCATTGAAAGCCTGAATGATGCTTCATCTCCAAAATGGAGGTTTGTGCCAACA
>PalmExons_Bait_Seq_NW-0082465921-cds-XP-0266613591-15951-half2_351
CCAGTGGCACTTGTCATGATATACAATAGATGGAATGGGATATTAGTTCCAGATCACGGCTTCATGCACCTGGAGCTGAT
>PalmExons_Bait_Seq_NW-0082465931-cds-XP-0087931721-16088-half1_252
GGTAGGGTTGGACCAAATAGAGAATTTGGTGATGGGAATGCCGATGGATTTACTGGGACTTATGGCAGCGGCAGCATTGG
>PalmExons_Bait_Seq_NW-0082465931-cds-XP-0087931721-16088-half2_224
AGAGGAAGGTTGAGCTTGACAAGGCCTTTGAGTCCATGCAGCAGCTTTCTTTGAAGAAAGGAGAGGATGTCTTTATTAAA
>PalmExons_Bait_Seq_NW-0082465941-cds-XP-0087932921-16192-half1_0
ATGGCGGCGATCTACAGTCTCTTCATCATTAACAAATCCGGCGGTCTCATATTCTACAAGGATTATGGATCGGCGGGGCG
>PalmExons_Bait_Seq_NW-0082465941-cds-XP-0087932921-16192-half2_108
AAGAACCCTTTCTATGAAATGGAGATGCCAATCCGTTGTGAACTTTTTGATGTGAACCTTTCTCAAGCAATCCAGAAAGA
>PalmExons_Bait_Seq_NW-0082465941-cds-XP-0087933161-16218-half1_140
CTGCACCAAGACCAACATGGTCATGGTCTTTGGGGAGATCACCACCAAGGCCAATGTCGACTATGAGAAAATTGTCCGTG
>PalmExons_Bait_Seq_NW-0082465941-cds-XP-0087933161-16218-half2_364
GTGTTTGTGGATACCTACGGCACAGGCAAGATTCCTGATAAGGAGATCTTGAAGATTGTGAAGGAGAACTTCGATTTTAG
>PalmExons_Bait_Seq_NW-0082465941-cds-XP-0087933411-16246-half1_364
TTGTCTCCCAATTCGGACCCCAAAACTGGAATCTGATTGCTGAGAAGCTTGAAGGGAGATCAGGGAAGAGCTGCAGACTC
>PalmExons_Bait_Seq_NW-0082465941-cds-XP-0087933411-16246-half2_196
GAGTCTGCCTCCACTTGCACAGATCTCTCCCTCAATTCTTTCACCAGTGTGACCATTCCTAACTTACTCTATAGCTATAG
>PalmExons_Bait_Seq_NW-0082465951-cds-XP-0087934361-16331-half1_622
AGGTATTTGAGACGGTGGATCGCGAGAAGACCGAGTCCCACAAACCGAGGATTTTGGTGAACACTTTTGACGCATTGGAG
>PalmExons_Bait_Seq_NW-0082465951-cds-XP-0087934361-16331-half2_140
GGAGAAGTCGGTGGTGTACGTGTCGTTCGGGAGCTTGTCCGTTATGAGAAAACAGCAGCTGGAAGAGATGTTGAACGGAT
>PalmExons_Bait_Seq_NW-0082465951-cds-XP-0087935071-16343-half1_0
ATGAAGAAAGGCAGTAGATCGCAACATCTCCATCTCTTGGTCTTGTGTGTCCTCTCTTTCACGGGCTCGGCTCTTGGGTT
>PalmExons_Bait_Seq_NW-0082465951-cds-XP-0087935071-16343-half2_0
CTCTCCGGCAAGATCCCGACCTCGATCTGCACTTTGCCCCACCTTCAGAACTTCACCTTCTCTTATAACTTCTTCACCGG
>PalmExons_Bait_Seq_NW-0082465951-cds-XP-0176989631-16363-half1_162
AAACTCTACCAGTGGATTCTGAGGCAGCATGAGGATGGGGCAAGGGTGACTGCAGCAGATGTCATGACTTATTTGCAGCA
>PalmExons_Bait_Seq_NW-0082465951-cds-XP-0176989631-16363-half2_216
AATGAAGTTGTCTTTCCTAATCAAATCCGGGGCTCTAACTCCCTCAGCTCCAGCGACTTATCTATGGATATGCATTCAGA
>PalmExons_Bait_Seq_NW-0082465961-cds-XP-0087936051-16491-half1_234
GCTGGAGAAACCCCTGTTGACGGCGATCAGGTTGCAATTCATTACTATGGAAGGTTGGCTGCAAAACAAGGATGGCGGTT
>PalmExons_Bait_Seq_NW-0082465961-cds-XP-0087936051-16491-half2_26
AGATAGGGGATCCTGTTCCCTTTCTATTCATTGTTGGATCTGGAAAAGTTATTTCAGGCATCCAAGCTGCAGTGAAGTCA
>PalmExons_Bait_Seq_NW-0082465961-cds-XP-0266615211-16476-half1_351
GTGGTGAATTTGGTGGTTTTAATGGTTCTGTCTATCGAAAGGAGGAAGCTTGTCGCCGGGATCACGGTCTCGGCGTTTTC
>PalmExons_Bait_Seq_NW-0082465961-cds-XP-0266615211-16476-half2_112
GATCTTGCTGTCGGCCGAAATGTTGGTTCTTCTGGTAATTCAAATCGGAAGAAGTTCTGGAAAAAGTTTGTCCCGAAGAA
>PalmExons_Bait_Seq_NW-0082465971-cds-XP-0087936651-16570-half1_42
GTGACGGTGGAGTTGAAGAACGACATCGCCATCCGAGGCATCCTCCATTCCGTAGATCAGTACCTCAATATAAAGCTCGA
>PalmExons_Bait_Seq_NW-0082465971-cds-XP-0087936651-16570-half2_21
TTGTCGGTAAGAAACTGTTTTATCAGGGGATCGGTGGTGAGATATGTTCAACTCCCTCCTGATGGAGTCGACATTGATAT
>PalmExons_Bait_Seq_NW-0082465991-cds-XP-0176989942-16663-half1_783
TTCGAGAACCGGAGGTTCGATAAGGTGAAGATCGTTCGTGAATCGATGAATCGGATGCTGGAGGTGTGGAGGGATATTCC
>PalmExons_Bait_Seq_NW-0082465991-cds-XP-0176989942-16663-half2_567
TTCATTGGGAGATCTCAGAATGGCATACATTCTTTGGAGACTGAAGTGCATGGCCTAGAGATGGCATTACATGTGATTTC
>PalmExons_Bait_Seq_NW-0082466001-cds-XP-0087939171-16785-half1_567
TTTGTCAACTGCAAGAAGCTCGTCGCTGGAGATTCTATCGTGTTTATGAAGAACGAGGCCGGCGAGCTCTTCGTCGGTTT
>PalmExons_Bait_Seq_NW-0082466001-cds-XP-0087939171-16785-half2_270
CCATATCCTGTTATGAAGAAACTAAGGGGTGCACAAAGTCAAGACTTTTTTGGCGATAGAGAAGGCAACATGCTCTTTCC
>PalmExons_Bait_Seq_NW-0082466001-cds-XP-0087939711-16858-half1_420
ATCATAGCTATATTCGCATTGTACGGGGGGAAGATCGAGGTGGTTAAGTGCTCCCTTGTGGGTTCCATCCTCTCCAACCT
>PalmExons_Bait_Seq_NW-0082466001-cds-XP-0087939711-16858-half2_476
TAGAGACAGTCTCATTAATTATAGCGATATTGGTGACAGCCTTCACTCTTCAGGATGGGACTTCGCACTACTTGAAAGGA
>PalmExons_Bait_Seq_NW-0082466001-cds-XP-0087939832-16786-half1_972
AGAGACTACGTTGCCTCGATAACACTAGGACAAGACTTCGCAACCGTTCGAGGGAACTCGTTCTATCCGGTGAGCTTGTA
>PalmExons_Bait_Seq_NW-0082466001-cds-XP-0087939832-16786-half2_0
GATGCCAAAGATGTCAATGGAACAATTGTTTTCTGCTCGTATAGCATCGAGAATGATGTGAAGGAGCAGATGGATGAGGT
>PalmExons_Bait_Seq_NW-0082466001-cds-XP-0266616361-16846-half1_837
AAGACAGTTGTTGGGACGGCGAAGAACAATTATGGGCTCAAGTATGTCTACGTGTGGCATGCCATCACTGGTTACTGGGG
>PalmExons_Bait_Seq_NW-0082466001-cds-XP-0266616361-16846-half2_756
GATATCTTCACCATGTCCCCCATTAAGGATTTGATACCTGGATTTAGATTTGCACCACTTGGTCTTGTGGACATGTTCAA
>PalmExons_Bait_Seq_NW-0082466011-cds-XP-0087940031-16884-half1_140
TCGTGGATTTGGATTTGTGACCTTTGCTGAACCACGGGCTGTGGAGGATGCTATCAGAGATATGCATAACCAGGAGCTCG
>PalmExons_Bait_Seq_NW-0082466011-cds-XP-0087940031-16884-half2_28
ATGACTGTTACATGGATGATCGGTATGATGGAGGCCGTTATGGGGACCGTGACCATCTTGACAGCAGAGACAGTAGGTAT
>PalmExons_Bait_Seq_NW-0082466011-cds-XP-0087940091-16891-half1_56
GCTTCAGAAAGAGCTTGTGGAATGGGAAGTCAACCCCCCAACCGGCTTCAAGCACAAGGTCTCCGATAATCTCCAAAGAT
>PalmExons_Bait_Seq_NW-0082466011-cds-XP-0087940091-16891-half2_0
TTTCTACACCCTGCACCTCTTCATCCGCACGTTTACAGCAACGGGCATATCTGTTTAGATATATTATATGATTCCTGGTC
>PalmExons_Bait_Seq_NW-0082466021-cds-XP-0087941041-16975-half1_459
TGTTCTTCCATCCCCATCTCTCTTCTCTGGCTCAACATGTCAAAGATCCTCCTTTTCCTCGGCCAGGACTCGGAAATCAC
>PalmExons_Bait_Seq_NW-0082466021-cds-XP-0087941041-16975-half2_745
TGGTGGTGGAGGATGGAAAGGCTGCACAAACTTGCTACGAGCCATTCATCTCCCTCAGAGTGGTAGACATCCAGATGTGA
>PalmExons_Bait_Seq_NW-0082466021-cds-XP-0087941671-16994-half1_0
ATGGCACTAAATGGAGGAGGAACGCTCATTGCTTCCTACACAAGGAAAAGCTTTGACAAGCCTCAGAAGCCCCGGAGGAT
>PalmExons_Bait_Seq_NW-0082466021-cds-XP-0087941671-16994-half2_28
GAAAAGAATGGGGGGAGGCTAGATGAAGCTCTCAACACCCACATGAGTGTGTGTGTGAGGTTCAACAGAATTGGAAGGAC
>PalmExons_Bait_Seq_NW-0082466041-cds-XP-0087943111-17164-half1_193
GTCGGATGGTGTCTTCAGTCTCTGGACAGGCTGAAGAGAACTCGGAAGGCTATGGATATAATATCCCGTACTCGTACCAC
>PalmExons_Bait_Seq_NW-0082466041-cds-XP-0087943111-17164-half2_28
CTTTGAAGAACTATAGCTTGTGCTTCCCAGCATCATCTTCCGGTGGTAGGGATTCAAGGGTGTCTAGGGATGATGATATG
>PalmExons_Bait_Seq_NW-0082466041-cds-XP-0266617121-17140-half1_295
AGAAGCGGATTTCAGTTCAGAATGAGGATGGAACCAAGGTGGAGTACCGGGTATGGAATCCATTTCGCTCGAAGCTGGCA
>PalmExons_Bait_Seq_NW-0082466041-cds-XP-0266617121-17140-half2_295
TCCGCACATGGGGGCAAGGATGTGGCACTGAATGCATCTTATTTCTTGAAGAACGGTGGTCATTTTGTGATATCAATTAA
>PalmExons_Bait_Seq_NW-0082466041-cds-XP-0266617141-17141-half1_285
GTGTATGGCGAGAAGCGGATTTCAGTTCAGAATGAGGATGGAACCAAGGTGGAGTACCGGGTATGGAATCCATTTCGCTC
>PalmExons_Bait_Seq_NW-0082466041-cds-XP-0266617141-17141-half2_234
TGCTAGATACCGAATGCTGGTTGGAATGGTTGATGTTATATTCGCAGATGTTGCTCAGCCAGATCAATTCATTTTGGTGC
>PalmExons_Bait_Seq_NW-0082466071-cds-XP-0087945301-17375-half1_78
GTAGAAATCTCCTCCTCTTTCATCTTCCGCTGTCCATCTCTTCAATCCCCTCCGCACTCCTTATCTTGGAGTCAATCGGC
>PalmExons_Bait_Seq_NW-0082466071-cds-XP-0087945301-17375-half2_52
AGCTTGTAGAAGTTACCCTTGTGATGGATAGAATAGCAAACAGACCAAGAGGCTTTGCCTTTCTTCGTTATGCCACTGAG
>PalmExons_Bait_Seq_NW-0082466071-cds-XP-0087945311-17376-half1_75
GCCGTAGAAATCTCCTCCTCTTTCATCTTCCGCTGTCCATCTCTTCAATCCCCTCCGCACTCCTTATCTTGGAGTCAATC
>PalmExons_Bait_Seq_NW-0082466071-cds-XP-0087945311-17376-half2_0
AGCATCCACCAGACTCTATGTTAGCGGTCTTTCCTTCCATACAACCAAGGAAAGTCTAAGAAATGCTTTCCAGAATTTTG
>PalmExons_Bait_Seq_NW-0082466071-cds-XP-0266617931-17386-half1_156
AAGGAACAGATCCGCCTTCGAGATGAAATCCGGGTCCTCCTGGAGTTAATGGACAACTCTGGCATGCGCTTGAAACAACT
>PalmExons_Bait_Seq_NW-0082466071-cds-XP-0266617931-17386-half2_0
AAGGAAGAACTTGAGCGTTTTGAGACAGTAGAAGGACATCAAAAGGAACAGATGGCAAGATTGTCTTCTCAGCTTGAATC
>PalmExons_Bait_Seq_NW-0082466071-cds-XP-0266617941-17387-half1_112
ATGAGATCTCTGATCTCAAGCAGCAGCAGCTTTACGATTGCGAGAAGGAACAGATCCGCCTTCGAGATGAAATCCGGGTC
>PalmExons_Bait_Seq_NW-0082466071-cds-XP-0266617941-17387-half2_84
TATCAAGGAAGAACTTGAGCGTTTTGAGACAGTAGAAGGACATCAAAAGGAACAGATGGCAAGATTGTCTTCTCAGCTTG
>PalmExons_Bait_Seq_NW-0082466081-cds-XP-0087945951-17443-half1_0
ATGGCAACGAGTGCTAGTCTCTCCAAACCATCCAAAAGGTTCTCCAACAACACCTTCAAGCTAACCCTCCACCGTCGTCA
>PalmExons_Bait_Seq_NW-0082466081-cds-XP-0087945951-17443-half2_202
CGAACATGATAAGGGCTTATGATTTGGATGGGAATGGTGTGATCGACTACCATGAGTTCCACTGCATGATGACTTCATGA
>PalmExons_Bait_Seq_NW-0082466091-cds-XP-0266618721-17588-half1_81
TGGAATTGTTTGGGCACCAAGTTCGCGTTTGGCTTTGACGATCACAGCGGCTATGGAAAAGAAGACCCCAAGCTTCAGGA
>PalmExons_Bait_Seq_NW-0082466091-cds-XP-0266618721-17588-half2_54
ACTGGCTTATCAATCTCTTAAGGTGCTTCACACCTTGGTGGATTATACAGCAGGTTGCTATAATATCGCAACTGATCCCA
>PalmExons_Bait_Seq_NW-0082466091-cds-XP-0266618781-17609-half1_0
ATGGCTTCTAATGCCGCCCTCCAAAACCCTAGCTTCTTCTCCCCTTCACCCCCAATCCTTTCTCTCAAACCTCTTCTCAA
>PalmExons_Bait_Seq_NW-0082466091-cds-XP-0266618781-17609-half2_52
AGGAACGGTTGAAGAAGATAGCAGCGTCCGTATCATTCATCAGTGCCCGCACAAGATCTGAAGTTTTTTTTCGTAATCTT
>PalmExons_Bait_Seq_NW-0082466101-cds-XP-0087948461-17666-half1_810
CTTGAATTGCCGTCGGATCCTTCGATGCTTTATGATATTGATGGTATCTCTGGCGCCCAAGGGGAGGAGAAGGGGTCTAA
>PalmExons_Bait_Seq_NW-0082466101-cds-XP-0087948461-17666-half2_54
CTCGACAACTGAAGAGAGCAAATGGCAGCTATCAACCCTGACAGACGTAGAGGAGGTGAAGATTGTGATCAGAATGCTCC
>PalmExons_Bait_Seq_NW-0082466111-cds-XP-0087949191-17767-half1_72
TTTGAGCAGAAGGGTTTCTATTTGAAAGGCCTGAAGCTCGTGACCGTGGAACGCGCCTTTGCTGAGAAGCACTATGCTGA
>PalmExons_Bait_Seq_NW-0082466111-cds-XP-0087949191-17767-half2_72
CACGATCCGTGGCGATTTTGCCATCGAGATCGGCAGGAATGTCATTCATGGCAGTGACTCAAATGAAAGTGCAAGGAAGG
>PalmExons_Bait_Seq_NW-0082466111-cds-XP-0266619261-17701-half1_84
TACGTCCTCTGTCCCTCCTATTCCGATAATACTCATAACAGCAGGAAGGGAAGTTACAAGGCCATGTTGGGATCCCCGAG
>PalmExons_Bait_Seq_NW-0082466111-cds-XP-0266619261-17701-half2_84
GGCCAAGGAGAAGAACCGGAAGCTTTCCTTGAAGGCTTCTACGAGTAAGGAGAAGAAGGCACAGAAGCAGAAGTCCAACG
>PalmExons_Bait_Seq_NW-0082466121-cds-XP-0087949401-17780-half1_75
CAGGATGGGAACGAGGTGTTTTTCAGGATCAAGCGCAGTACTCAGCTACGGAAGCTCATGAATGCATACTGTGACCGACA
>PalmExons_Bait_Seq_NW-0082466121-cds-XP-0087949401-17780-half2_74
TTGAAATGGAGGATGGGGATGAAATTGATGCTATGCTGCACCAAACAGGCGGTGGTATGGAAAATGTGGATATCTTTTAG
>PalmExons_Bait_Seq_NW-0082466121-cds-XP-0087949681-17817-half1_84
GGCTTCTTCGGAAGCCCGGCGACCAATAATCTCTGCTCGAAATGCTATAAAGACTGCTTCTTGAGCAAGTCCAAGGCTTC
>PalmExons_Bait_Seq_NW-0082466121-cds-XP-0087949681-17817-half2_112
TGTGGGGAGTTATTCTGCTCGCTTCACCGATACTCCGATAAGCACAATTGCGCCTTTGATTATAGGGGAGCTGGCCAGGA
>PalmExons_Bait_Seq_NW-0082466151-cds-XP-0266619981-17990-half1_392
ACGTGACACTCTGTTTGATTGGGTTGTCATAACTTCTCCCGAAGCTGGTGCGGTGTTTCTTGATGCATGGAAGGCTGCTG
>PalmExons_Bait_Seq_NW-0082466151-cds-XP-0266619981-17990-half2_112
CATACAACACTGTACCTATTCAAGATGTAGACCAGATGGTTCTAAAACAAGCTCTTTCTGCTCCAGTTGTTGCAGTAGCC
>PalmExons_Bait_Seq_NW-0082466181-cds-XP-0087954161-18249-half1_27
CTTAAAATCTTGCTTTTCCTCACCATACTTGGATCAACCCAAGGTAGGAGGTTCCACAAGCCGAGGCGGCCACATCTCGA
>PalmExons_Bait_Seq_NW-0082466181-cds-XP-0087954161-18249-half2_540
GACCACTTCTACTCCATGGAAAGGTTGCTGAATATAAGCGTGAAGGCAAATGTGAACTTGATTCCCAAACACACCAATGA
>PalmExons_Bait_Seq_NW-0082466181-cds-XP-0087955231-18358-half1_393
TTCGTCGGTGTGATCCCCTCCGATATCTACCGTCTCTCTCCCGGTCTCACTGACCTCATCCTCTCATACAATAACTTCAT
>PalmExons_Bait_Seq_NW-0082466181-cds-XP-0087955231-18358-half2_112
TTGAGCTCCCTGTTGATGAGCAAGACTAATTTGAAGGGCGAGATCCCTGAATTCATCTGGAGTCTAAAGAAGCTAAAGTA
>PalmExons_Bait_Seq_NW-0082466181-cds-XP-0176993051-18283-half1_270
GCTGCTGATGCTCAGATTCAGACTGGAATCCATCCAAAGACCGCACGCGTGAAATTCCTTCTGCAGAAGGAATGCCTGTT
>PalmExons_Bait_Seq_NW-0082466181-cds-XP-0176993051-18283-half2_459
TTATGGTGGTGATTTCTCGGAGGAAAAGCATCTAGAAGGATCGAACTATCAATCAACAGCTGGCGTCATAAAGAACGACA
>PalmExons_Bait_Seq_NW-0082466211-cds-XP-0087956951-18516-half1_0
ATGAGTGTGGAAGTGCTAGACGGAGCGACAATCCACAACTTTGTCGAGGATGAAGTGGCCTTCAATTCGTCAGTCGAGGA
>PalmExons_Bait_Seq_NW-0082466211-cds-XP-0087956951-18516-half2_0
CTGCTTCAAGTCTATCGTGGGTTGTTTGCTCGGTTCGATCATGATGGCAATGGAACAGTAGACTTGGAGGAGTTTCGGGC
>PalmExons_Bait_Seq_NW-0082466211-cds-XP-0087957251-18553-half1_601
CCGCGGGCTTTTTCTCACGCTTCGATGTAGAAAATGGCTATGCGATGATGAGAGGCATCACGGGTTTCAGCAATGGGAAT
>PalmExons_Bait_Seq_NW-0082466211-cds-XP-0087957251-18553-half2_504
AAACTACAAGAGCTTGTGCCTAACATGGATAAGCAAACCAACACTGCTGACATGTTAGATCTGGCTGTCGACTACATCAA
>PalmExons_Bait_Seq_NW-0082466211-cds-XP-0087957501-18590-half1_28
ATGACGACTACATGGGCGATCTCTCCCTCTTCATCCCTCCTGAAGACTCCTCTTCCAAGAAGAAGAAGTTTGGGCCCAAT
>PalmExons_Bait_Seq_NW-0082466211-cds-XP-0087957501-18590-half2_224
aggaggaggaggaAGAAATCACCGAAGAGGATTTGCATGATATATTGATGAAGCTGCGGGATGAACATCATTACTGTCTC
>PalmExons_Bait_Seq_NW-0082466231-cds-XP-0087958811-18710-half1_637
CGATGTGGCATGTTAGACGTGAGATAGCCCCAGCTATACTTCTAGTGGTTGATTTTGGGGGTTGGTACAAGCTCGACTCC
>PalmExons_Bait_Seq_NW-0082466231-cds-XP-0087958811-18710-half2_216
GTTATCATGGAAGAAGGTTTCCCAAATGCAACCGGTCGCGAACAGTCAATAAAAGGCATGCGAACCTCAGAATTTTGTTT
>PalmExons_Bait_Seq_NW-0082466251-cds-XP-0087960231-18825-half1_378
CCCCTCTGGATCATCTTCCAGCAAGACATGGTCATCAAGCTCAAGGAGGAGCTAATCATGAACTCCTACAAGACCCTCGA
>PalmExons_Bait_Seq_NW-0082466251-cds-XP-0087960231-18825-half2_108
GCGATCACGATATCGAACAACTACATGAGTCACCATGACAAGGTGATGCTCTTGGGGCATAGTGATGGCTTCACGAATGA
>PalmExons_Bait_Seq_NW-0082466261-cds-XP-0087961212-18920-half1_75
CCCGCAGGAATCATGACCTCGTTTTGCCTTTCTTCTTGTTTTGAGAGTTGGGTCGGTGACTCCTTGGGTTCAGGGAATGT
>PalmExons_Bait_Seq_NW-0082466261-cds-XP-0087961212-18920-half2_25
TCTCCTGTCGCTTCTTGCCTTCTTCCTCCGCTTTTACCTCGCTCGCAGATCGGCTTCAAACAAGGATGCCGATGAGGAGA
>PalmExons_Bait_Seq_NW-0082466261-cds-XP-0266622281-18890-half1_27
CTAGATGATCCTCCTAATCCACCAACTCATCTTCCCTTCGACAATCTTCCGTCGCCCCCCACCTTCGTTCCCATTTTTAG
>PalmExons_Bait_Seq_NW-0082466261-cds-XP-0266622281-18890-half2_216
AACTCAAGCAAGACGGATAAAGCATCTATGTTGGATGAGGTAATTGAATATCTGAAGCAGCTGCAAGCCCAAGTTGACAT
>PalmExons_Bait_Seq_NW-0082466261-cds-XP-0266622401-18943-half1_54
ggaggggaagatgaATCATCGGTTGCTGGGGTTAATGGCAAGAAGGTTGGATTATTGGATGCGAAGAGGGCTATGGTTGG
>PalmExons_Bait_Seq_NW-0082466261-cds-XP-0266622401-18943-half2_54
AGGTGCTGTTCCATTCCCTAGCGATGTTCCTTGCTTAAAGCAACTTGGTGTTTGTGGAGTTATCACATTAAATGAACCAT
>PalmExons_Bait_Seq_NW-0082466281-cds-XP-0087963301-19083-half1_81
ACGTACGAAAGGAAGAACATCGAGAAATGGCTCTTCACTTACAAGAAGTCGACGTGCCCTGCGACGATGCAATGCCTCAG
>PalmExons_Bait_Seq_NW-0082466281-cds-XP-0087963301-19083-half2_378
GTTGGGAGTAAAGATCTTGTGGTTGATGTGCACCTCCCTTCCTACAGAGAAGGTTCTTCATGATATGATGGTATATGGAT
>PalmExons_Bait_Seq_NW-0082466291-cds-XP-0087963741-19129-half1_81
TGTGCAGACAACACAGGCGCGAAGAACCTCTATATAATCTCTGTTAAGGGAATTAAGGGCCGCCTCAACCGTCTTCCCTC
>PalmExons_Bait_Seq_NW-0082466291-cds-XP-0087963741-19129-half2_81
TGAAGATAACGCTGGAGTAATTGTTAATCCAAAGGGGGAAATGAAAGGTTCTGCCATCACAGGACCTATTGGGAAGGAAT
>PalmExons_Bait_Seq_NW-0082466291-cds-XP-0087964493-19187-half1_648
GGTGAGCTATCCTCATTGGAGAAGCTCATAATTGGCTACAACGAGTTTGAAGGGGGTCTTCCCGCTGAATTCGGGAACCT
>PalmExons_Bait_Seq_NW-0082466291-cds-XP-0087964493-19187-half2_1107
TACGGCTACATTGCTCCAGAGTATGGCTACACTCTGAAGGTGGATCAGAAGAGTGATATCTATAGCTTTGGAGTGGTTCT
>PalmExons_Bait_Seq_NW-0082466311-cds-XP-0087965461-19284-half1_0
ATGTCGTTTGCCTTTTTGGGCGGAGAGATGGATTTGTGTCGAAGCGTCTCCTTGCGGGCGGTTCTGTTTATGTTGTTGGT
>PalmExons_Bait_Seq_NW-0082466311-cds-XP-0087965461-19284-half2_27
ATTGAATGATGTCAGCAACAATTGTGCATCAGATCTGTTCTCTTATCTTAATGTCCATGGCAAGTACCCGCCAGGTCTGT
>PalmExons_Bait_Seq_NW-0082466311-cds-XP-0087965571-19296-half1_28
cttttctcctcGCAACAGCATCTTCTCTTAGAGATGTTCCCCGCAGCTCATGCTCTTCCAAATTCCAGATGGACCACCAC
>PalmExons_Bait_Seq_NW-0082466311-cds-XP-0087965571-19296-half2_476
AGGTGGATATGGTGTTCCAAGGCGGTGCGACGTTGAAGCTGCCCACGAGGAATGTGATGATCGATGTGGATAGCGGTACT
>PalmExons_Bait_Seq_NW-0082466311-cds-XP-0087965671-19306-half1_78
AAAATCCCCCATTTCCAAACCCTAAGCCTAAAAAGCCGAAGCTTTCGGTCTCGGAAACTCAAGGCCCTTCCCAGGGGATT
>PalmExons_Bait_Seq_NW-0082466311-cds-XP-0087965671-19306-half2_26
CTAGATCGGAGTTTGCACAGATATTTGATTCCTCAGTCGGCATAACAGGTGAAGTTGATCTTGCTGAATTAGATGGCCCC
>PalmExons_Bait_Seq_NW-0082466311-cds-XP-0087965741-19315-half1_42
TACAAGTGGGAAAAGACTGTTCTTTGGGATATGGTGGAGCCCTACAGGCGCCCGAGATCCTTCACACCTCTTATAACGGT
>PalmExons_Bait_Seq_NW-0082466311-cds-XP-0087965741-19315-half2_0
TGGCGTTGTAGGATCCGCAATAACGGAGCAACTGTATAAGGAAAAATATTGGGAAGATCATCCAGGTGAAGCAGTACCTA
>PalmExons_Bait_Seq_NW-0082466311-cds-XP-0266623531-19305-half1_50
TTCTCCCTGCTCTCACTCCAACCTCTCCAAAATCCCCCATTTCCAAACCCTAAGCCTAAAAAGCCGAAGCTTTCGGTCTC
>PalmExons_Bait_Seq_NW-0082466311-cds-XP-0266623531-19305-half2_0
ACAGATATTTGATTCCTCAGTCGGCATAACAGGTGAAGTTGATCTTGCTGAATTAGATGGCCCCTTTGTTAAGCTTAGAC
>PalmExons_Bait_Seq_NW-0082466321-cds-XP-0087966491-19384-half1_588
CCGGAGAATTTCCTCTATGCTAATAAGAAGGAGAACTCGCCGCTCAAGGCCATCGATTTCGGCCTCTCCATTTTCTTCCG
>PalmExons_Bait_Seq_NW-0082466321-cds-XP-0087966491-19384-half2_644
TTTACGGGAAGTCGATACAGACAAGGATGGTCGTATAAGTTACGAGGAATTTGTTGCTATGATGAAAGCTGGCACTGACT
>PalmExons_Bait_Seq_NW-0082466341-cds-XP-0087968591-19566-half1_459
TCCTATAATTACGATCTCAGCTATAGAGTGTCGTCCTTCGCGGAGCCGTTCTCGAGGGTGGAAGAGAGGGAATTGAAGCT
>PalmExons_Bait_Seq_NW-0082466341-cds-XP-0087968591-19566-half2_351
TATCTACTCAAACTTGCAATTGTTTACAGCTCAGAAGAGCCTTAAGGATGGTAGGGATGATTCTGGAAGGTTCTCCAGTG
>PalmExons_Bait_Seq_NW-0082466341-cds-XP-0087968721-19578-half1_26
GCTTCATGCCAAATGCCTCAGCATCAACTCACCCTCCAACCACCTCAACCCTTCAAAGCCAGCAATGAGAAAGCCCATAT
>PalmExons_Bait_Seq_NW-0082466341-cds-XP-0087968721-19578-half2_0
ATAATACCGGCCGTTGCTTGGGTCCTCTACAACATCCTCCAGCCTGCGCTCAACCAGCTCAATAGAATGAGGAGCGAGAA
>PalmExons_Bait_Seq_NW-0082466341-cds-XP-0087968912-19554-half1_703
GAAAGAGAGGCAGTATCGTGATTCGAGTGAAAGCCGGGGTGTACGATGAGCACCTACAGGTAGTAAGCAGTCTGACTGAT
>PalmExons_Bait_Seq_NW-0082466341-cds-XP-0087968912-19554-half2_196
TATTCTATCGGTGCAGCATCGAAGGATACCAGGACACTCTCTGTGTCTTCACTCAGAGGCAATTCTACCGAGAATGCGAC
>PalmExons_Bait_Seq_NW-0082466361-cds-XP-0087969721-19678-half1_0
ATGAAGTTCTCAAACCTAACCTTAGCTTTGGCCTGTGCCGTGTTCTTGGCCATGGCTCACACCACCATTGCCCAAAACTC
>PalmExons_Bait_Seq_NW-0082466361-cds-XP-0087969721-19678-half2_164
TGAAGTGCAACAGCGGTGCCATCTTCATCATCTGCAACTATAAGCCTCCAGGCAACATCGTGGGGCAGCGCCCATATTAA
>PalmExons_Bait_Seq_NW-0082466361-cds-XP-0176995661-19689-half1_46
CTGCGGGCCTTCAGAGGCTGATCAAGAGCTTCAAAAGCTTGTCTCAGATGTTTGCAGTGTACAAGGAGGAAGGTGAAGAG
>PalmExons_Bait_Seq_NW-0082466361-cds-XP-0176995661-19689-half2_89
```
