## Supplementary material for "Convergent evolution of sex chromosomes in two palm species, *Phoenix dactylifera* and *Kerriodoxa elegans*": File S2 (part 2 of 9)

```
TTTCTCTTAGGCAGTCTGAGCCTGCCATGTCTGCTCAGGATGATGGACCTCTAGGCAATGGTGCTCTTAGGTTCCCATGA
>PalmExons_Bait_Seq_NW-0082466391-cds-XP-0176996141-19882-half1_0
ATGCCTTCTCAAAAGATTGAGACCGGTCACCAGGACATGGTCCATGATGTTGCCATGGATTACTATGGCAAGCGCCTTGC
>PalmExons_Bait_Seq_NW-0082466391-cds-XP-0176996141-19882-half2_243
ACAGGATGGTATGGTGGTTATATGGACAATGGCAAAGGAGGGGGAGCAGTGGGAGGGTAAGGTTCTGAATGATTTCAAGA
>PalmExons_Bait_Seq_NW-0082466391-cds-XP-0266625001-19899-half1_644
GAATGCAGTGCTGAATGATGCGACCGACCAGCTTGGGATGGTAGAGTATGCATGGAGCCATGCTATTATATCAGACGAGC
>PalmExons_Bait_Seq_NW-0082466391-cds-XP-0266625001-19899-half2_252
CACTGAGGACTACGTAGAGAAATATTTTAACCGAGAGGACGTCCAGAAAGCGCTGCACGCCAATCTCACCCACCTCTCTT
>PalmExons_Bait_Seq_NW-0082466401-cds-XP-0087972611-19947-half1_150
CTTTGCCATTGCTTCGATGATCCCGGCAACTGTTTGATCACTTGCATATGCCCATGCATAACGTTCGGGCAGGTTGCAGA
>PalmExons_Bait_Seq_NW-0082466401-cds-XP-0087972611-19947-half2_100
ACTGCCTCGTCCATTTTTGCTGTGAGCCATGCGCACTATGCCAAGAATATCGGGAGCTTAAGAATAGAGGTTTCGACATG
>PalmExons_Bait_Seq_NW-0082466401-cds-XP-0087972781-19966-half1_556
GGTGGGTGGATACACTGATCGAGTCGTCTTCCTCGTTACCCAGCTCACATGGCACCACTACACAAGATGTGAAACTTGAA
>PalmExons_Bait_Seq_NW-0082466401-cds-XP-0087972781-19966-half2_364
CTAAGATCACAGCATGGGAGAATTTGCAGAAAGCAAAAGCTGAGGCAGCGATCAGGAAACTAGAGATGAAACTAGAAAAG
>PalmExons_Bait_Seq_NW-0082466401-cds-XP-0087972791-19964-half1_168
GTTTTGCTGCCATTCAACAACGGGAGGACATTGCCTTCAAAATGGGAGGATGCGGAGAAGTGGATCTTTAGCCCCGTTTC
>PalmExons_Bait_Seq_NW-0082466401-cds-XP-0087972791-19964-half2_448
AACTAGAGGTAAAGAGGAGTGCTGTTAAGTTTGACAGGACGGGAATTGGAGATGATCAGAAGCCTCAAGTAGCATTTTGT
>PalmExons_Bait_Seq_NW-0082466401-cds-XP-0087972891-19978-half1_523
TCTACAATTTCTTCTCCAAGGGGAGATACGAGGGCGATTGGGTTGATGGCAAGTATGATGGTTCTGGGATCGAGAGCTGG
>PalmExons_Bait_Seq_NW-0082466401-cds-XP-0087972891-19978-half2_224
CTCCGGGGAGTACTTTGGTGACAAGATCCATGGTTTTGGAGTCTATAGCTTTGCTAATGGACACTGCTACGAGGGTTCAT
>PalmExons_Bait_Seq_NW-0082466411-cds-XP-0266625351-20060-half1_0
ATGGAAATAAAGCTTCGATTCCTATTCCTTACCCTTCTCCTCCGCATCCTACTGCTCCATCCTTGCATCTTGGCCGCCGA
>PalmExons_Bait_Seq_NW-0082466411-cds-XP-0266625351-20060-half2_702
TATGGACCCTGGGCTAATCTATGACGTCTCGTTGCTGGATTACGTGAATTTTCTCTGCAATTTGAATTATACGCAGCAGA
>PalmExons_Bait_Seq_NW-0082466421-cds-XP-0087974621-20144-half1_108
CTTCATATGCTCAAAGATGAGAGATTGGTTCAGCACCAGCCGACGCAGTACCCTACGTCGGAGGAACTGAGTATTGGGAA
>PalmExons_Bait_Seq_NW-0082466421-cds-XP-0087974621-20144-half2_0
TTTGATAAGGAGAGGCTTGCAGAGTCAAAGAAGGAGCTGGATGCACTTCTCTCGGATGATGCCCTGGCAAATGTCCCATT
>PalmExons_Bait_Seq_NW-0082466431-cds-XP-0087975271-20206-half1_0
ATGTTCTTGCGGAAAACTCCCCCATATAATAGTAACGCCAATCCCTCCCCGCCCCCTCTCCACATCAAACCAATGGTCTT
>PalmExons_Bait_Seq_NW-0082466431-cds-XP-0087975271-20206-half2_567
GGAATGGTAGATCGAGGGTTGAGGTATTTTGAGAAGATGGGGGAGTATGGGGTGGAGAAGGGAAGGGAGCACTACGGGTG
>PalmExons_Bait_Seq_NW-0082466431-cds-XP-0087975471-20161-half1_756
ATGATATCGGGGTATGCCCAGAGCGGGGATATGGCTGAGGCGAAGAGGCTTTTTGATGGGTCTCCTTATAAGGACGTATT
>PalmExons_Bait_Seq_NW-0082466431-cds-XP-0087975471-20161-half2_378
ATGTAGCCATGCAGGATTGGTGGATAAAGGCATTGCTTACTTTTATTCTCTGCATCGAGATTTCGGGATAACCGCAAAAC
>PalmExons_Bait_Seq_NW-0082466451-cds-XP-0087976701-20351-half1_96
GTCTCTCTAAAGAAGAAGCTCAGCTCCTCCAAAACCCTATCCGGGTCCCCTCTTGTTCTTCCGAAGAGTCTCTCTCCAAT
>PalmExons_Bait_Seq_NW-0082466451-cds-XP-0087976701-20351-half2_142
TGCACCCAGTTAGCAGAAGTGATTATGACAATGTGATTGGTGCACTACCATACCTCAAAGTGAATCGGAAGGCAACGTGA
>PalmExons_Bait_Seq_NW-0082466521-cds-XP-0087982141-20844-half1_729
GGTGTTGTTGGAATGAAACCGACCTATGGGCGGGTCTCTCGATTTGGGCTCATGGCTTATGCATCGTCATTGGATGTCAT
>PalmExons_Bait_Seq_NW-0082466521-cds-XP-0087982141-20844-half2_216
GGAACAGCTCGGATCAATAGTCACAGAGGTATCATTGCCTTCATTTTCTCTTGGTTTACCAGCCTACTATATCTTGGCTT
>PalmExons_Bait_Seq_NW-0082466521-cds-XP-0266627991-20822-half1_112
AAGTCATTGCCTTGTCTCCAAAGAGCCTCTTGGCCACAAACCGGTTCGTGTGTGAGATATGTGGCAAAGGCTTCCAGAGA
>PalmExons_Bait_Seq_NW-0082466521-cds-XP-0266627991-20822-half2_217
TCAAACACCTTGCTCTCAAGATTACTTTAATTGCAAGGATGGCCATCAAACTAGCTAGGAAACCACTGAAGGAAGGCTAA
>PalmExons_Bait_Seq_NW-0082466531-cds-XP-0087982893-20920-half1_54
TCCTCTTGTTCTTCTATGGTGAGCAAGGATGAAGCCTCCCAAGGCCACCTTCCGCTGAATGAGAATGACTCCCAAGACAT
>PalmExons_Bait_Seq_NW-0082466531-cds-XP-0087982893-20920-half2_287
GTGATATCAGGATAAGGATTGGAGTCTGGAGAGAACTTTGCCAGGCTAGGATGGAGAGAAGTTCTCATCAAGCTATGTAA
>PalmExons_Bait_Seq_NW-0082466531-cds-XP-0087983091-20941-half1_224
GTTCGCTCCCCACGACGGGGGGTTGGTGAAGCGAGAATTGGTGGCGGATACTAATATTGGTCCTAATTTGAATGTTTCTG
>PalmExons_Bait_Seq_NW-0082466531-cds-XP-0087983091-20941-half2_56
AAAGTGAAGTAGATCATCTTGAAGATGGATATCGGTGGAGAAAGTATGGCCAGAAGGCAGTGAAGAATAGCCCTTATCCA
>PalmExons_Bait_Seq_NW-0082466531-cds-XP-0087983371-20894-half1_0
ATGAGTGATCACCATATCTCCGCCATCGGCCAAGACTTCCTTGTTGTTATCATCTGCATCGCTCTCCTCATCCTCTCTGC
>PalmExons_Bait_Seq_NW-0082466531-cds-XP-0087983371-20894-half2_81
TGGGTGCATTAAGCCTAGCAACGTCATGATCGACGCCAACTTTGGTGCTAGGGTTTGTGACTATGGGCTCACTTTCTTGA
>PalmExons_Bait_Seq_NW-0082466581-cds-XP-0266629111-21225-half1_168
TATTCGGTCCAGAGATGCGTCCACTCTGGAAATCGAAGCTGGGAGGAAGAATATACGGTTTCGTCCAGTTTTGGAGACCC
>PalmExons_Bait_Seq_NW-0082466581-cds-XP-0266629111-21225-half2_588
AGATATCGCTGGACCTCGTATTTTGGAGCATATTGTGGATGTTGTTTTATATATGGAGGGGGAGAGGTACTCATCCTATC
>PalmExons_Bait_Seq_NW-0082466621-cds-XP-0087988191-21428-half1_420
TATTGGGTGGACGTCGACAAGGAGAATCCTCAGTACTCGGCACTGTTTTACATTCAGGTGACCCAATTCCAGGGTGATGG
>PalmExons_Bait_Seq_NW-0082466621-cds-XP-0087988191-21428-half2_475
ATGTGATGGTGATGCTACCCTCGGACGAGGAAGATTCTTCGGATTTGATGATCAGCGCAACAATCCCGAAGAAAATTTAG
>PalmExons_Bait_Seq_NW-0082466621-cds-XP-0266629551-21413-half1_387
AGGGTTTTCTGTGCCGGTGCCGATCTCAAGGCACTCTCTATTCCTGCAATTGCTGTTATTGAAGGAGTAGCATTGGGTGG
>PalmExons_Bait_Seq_NW-0082466621-cds-XP-0266629551-21413-half2_196
GCGTATTTCATGGCAGGAGTTGTCAATTACTGTGTTCCTGCTGGAAAGGCATACATAAAAGCTCTTCAAATTGCTAGAGA
>PalmExons_Bait_Seq_NW-0082466641-cds-XP-0087988871-21504-half1_54
TATAATGCTAGCGGCCTGTCGAGCGATCGCCATGGCCATCGAGAGGCAGTCGTAAAATTGGAACTGTCGCCATCAAATAT
>PalmExons_Bait_Seq_NW-0082466641-cds-XP-0087988871-21504-half2_27
TAATCCGAAACAAAAGCAAGCCTTGGCCAAGCAATTGAATCTGCGGCCCCGGCAAGTGGAGGTGTGGTTTCAAAATAGGA
>PalmExons_Bait_Seq_NW-0082466641-cds-XP-0087988991-21517-half1_224
AGATAACATCATTTGCAGCCTCTATATCAGCATCGGTAGCAGGTGGTCTATAATCGCCGCCCAATTGCCCGGAAGGACAG
>PalmExons_Bait_Seq_NW-0082466641-cds-XP-0087988991-21517-half2_112
GAAGCAACGCAGGCCTTCAGAGCCCTTTCATTCCTCCCTCGTCGGCTACACTGCCACAAATCTATGATGATTCAGCTAGT
>PalmExons_Bait_Seq_NW-0082466671-cds-XP-0087990691-21671-half1_540
GACTTTAATGTCATAATGTCGAATGTGATGATCGACGCTTACGGGAAGTGCGGTGATGCTGAGGTCTCCCGCGAGCTCTT
>PalmExons_Bait_Seq_NW-0082466671-cds-XP-0087990691-21671-half2_27
GGCTTCATGGTCAGGAAGTGCATTGGATTGGATTCTTTCAACATCTTCACCTCGAATGCTTTGATCGATATGTACGCTAA
>PalmExons_Bait_Seq_NW-0082466681-cds-XP-0087991581-21767-half1_0
ATGTTGCTCGCAGTCACAGACGTGAAGAAAGAAGCGCTCGACTCCACCAGCTCAACAACACGTCAAAGCAGCGATAAATC
>PalmExons_Bait_Seq_NW-0082466681-cds-XP-0087991581-21767-half2_166
GCAGGGCGATGATTCGGCAGTTTGATCTCAATGGTGATGGTGTGATCAGCTTCGATGAGTTCGAAGTCATGATGGTGTGA
>PalmExons_Bait_Seq_NW-0082466691-cds-XP-0087991721-21770-half1_135
CAGGCCGAGGCCAAGTTCAAAGCCATCACCCAAGCCTATGAGGAAGAAAACAAAGCCATGTTTGGAGTCTGCAACGATGT
>PalmExons_Bait_Seq_NW-0082466691-cds-XP-0087991721-21770-half2_27
AACGGGTTAATTGTTCAAAAGGAGGAGACACACACAATTAAGGTGAAGCCAGGATGGAAGAAAGGGACCAAGATCACATT
>PalmExons_Bait_Seq_NW-0082466691-cds-XP-0087991871-21787-half1_28
CAAAACAAACCCCATTCACCATCGCCTCTTCAACTCCTCAACAACAATTCGCCATAATCAAGacctccttcctccccccc
>PalmExons_Bait_Seq_NW-0082466691-cds-XP-0087991871-21787-half2_616
TTGTTCGAGTCTGGCATTGGGGATGACTGGGAGGAGTTTGGGGATGGAATTGATGAGGATATTGGCGATACGGAGGTTGA
>PalmExons_Bait_Seq_NW-0082466691-cds-XP-0087991891-21789-half1_108
ACCCAGACCAAGATCAAAGATCTCAGCCCTTCCTGGAACGACAAATTTCTGTTTAACGTCTCTGATCCGTCCGACCTCCC
>PalmExons_Bait_Seq_NW-0082466691-cds-XP-0087991891-21789-half2_999
AACCCCATCACAACAATACTAGTCCATGTCCTGTTTTTAATACTGCTCTGCTCTCCGGAGTTGATCCTGCCAACAATTTT
>PalmExons_Bait_Seq_NW-0082466691-cds-XP-0266630411-21802-half1_26
CTCATGCGCTCCTCCAACACCAAGTACTGTTACTTCAAAGTCCAAGCCCATTGCAAAGGCACCTCCACCCGTTCCTTTAA
>PalmExons_Bait_Seq_NW-0082466691-cds-XP-0266630411-21802-half2_103
GTTCTTCTTTCTTGACCCCTCCCTTTTGCAGGACTGCCATTTCAAATCATTTTGCTTCTTTTGTCCAACCCTGTATTTGA
>PalmExons_Bait_Seq_NW-0082466711-cds-XP-0087993301-21902-half1_52
TGAGCACATGCTGTATGTGCCACACTGTCAAGAGGCTCTTTTGCGAGCTTGGTGTTAATCCTTCTGTGCATGAGGTCGAC
>PalmExons_Bait_Seq_NW-0082466711-cds-XP-0087993301-21902-half2_52
TCATTGGCGGCAAGCTTATTGGATCCACAGACAAGGTGATGTCCCTTCACCTTGGTGGCAAACTCGTCCCACTGCTCCGA
>PalmExons_Bait_Seq_NW-0082466711-cds-XP-0087993311-21899-half1_0
ATGGGGGAAAGAGACCGAAAAAGGAAGAATGCTGATGATTCGAAAGCCTTCGAAGACGACGATCCTCTTGCCCTCTGCCT
>PalmExons_Bait_Seq_NW-0082466711-cds-XP-0087993311-21899-half2_224
CAAGAAACGATCCATCAACTGGCTGTTCATGCTGTTAAGCCAAACCCTAGGATGTTGCACCTTGGATCAACTCAAGTACT
>PalmExons_Bait_Seq_NW-0082466721-cds-XP-0087993641-21928-half1_196
ATGCGCTAATTAGCCTCGAGGATCGGGATTCTCTGATAGTAGCTGTCATGCCTAAGCCACCTGCCAAGCATCTTCATGAG
>PalmExons_Bait_Seq_NW-0082466721-cds-XP-0087993641-21928-half2_140
ACAAATGGGATGTAGGCCCCTTATATATACTTGGGACAGGATTCTTACTCATACTTCTGAATCTTGGGAGGAGACAGCAT
>PalmExons_Bait_Seq_NW-0082466741-cds-XP-0087995171-22063-half1_81
TACTCCGCCCGGATGCCTGACTTCCTCCTCTACTACCACAACATCCTTTTCCTCTTCATCATTTTCACTCTCGTTcccct
>PalmExons_Bait_Seq_NW-0082466741-cds-XP-0087995171-22063-half2_162
CACAGCGGCTATGATTTCCCTCTAAGTCCCACAAAATATATCCCATTTTATGGAGGGGCTGAGTACCATGATTATCATCA
>PalmExons_Bait_Seq_NW-0082466761-cds-XP-0087996301-22174-half1_334
ATATATTTGCATCCGACTCCATTGAGCTCCTTCGCCAGAGCGGCATCGATTTCAAGAAGAACAACGAGAGGGGCATCGAC
>PalmExons_Bait_Seq_NW-0082466761-cds-XP-0087996301-22174-half2_140
CGGTTTCTTTAATCTGATTAAGATCTTTTTCCCGACGGTTTATGACATCAAGCACCTGATGAAGTTCTGCAATAGCCTCC
>PalmExons_Bait_Seq_NW-0082466761-cds-XP-0087996321-22175-half1_112
TTGTCCCTCAATCCTTCCTCTCGCAAACCCTAAACTTCGATTCCCTTTACTTCTCTCTCAACGGCAAGCCCCTTGTCGAC
>PalmExons_Bait_Seq_NW-0082466761-cds-XP-0087996321-22175-half2_440
CATCTATCTTCACGTCATCGAAGAAATCTGATTTTAAGGAGACTTATTCTTGCAGGTCACTCCCGCTTGGGAGGAACTAA
>PalmExons_Bait_Seq_NW-0082466771-cds-XP-0266631601-22275-half1_48
CATTCGAAGCCTTTGCCTTCCCAATTGGGACCTCTTCCAGACGGGGCCAATCCAAGATGTTCGGAATCATTGTTTAGGAG
>PalmExons_Bait_Seq_NW-0082466771-cds-XP-0266631601-22275-half2_48
TTATGGCACCTTTGTTGTGATCGCAGGTGAACGTTCAAATGCTATCCAGTTTACTCGTACAGACTATGCTTACCCAGTTT
>PalmExons_Bait_Seq_NW-0082466781-cds-XP-0087997721-22310-half1_0
ATGGGCGAAGAGCTGAACCAAATGTGTCGTTGGTTTCCATCTGGTGACGAAGATGACGTCAAGCTACGCCAATCTTCCTC
>PalmExons_Bait_Seq_NW-0082466781-cds-XP-0087997721-22310-half2_135
CCCAAATCTAATTTTATTCCGGGAACTTCCCGCAAGACCGTATCAAAGAATTCCTGTGCTTCTTCAATTGCAAGAAGCAG
>PalmExons_Bait_Seq_NW-0082466781-cds-XP-0087997741-22312-half1_90
TCCAAGAGCTCCGTAAGAGAAGCCGTTCGGTCAGGAATTAAGACAGCCTTAATTACAGGTTCCGTAGCTGCTGTGCCAAC
>PalmExons_Bait_Seq_NW-0082466781-cds-XP-0087997741-22312-half2_23
CATGGGCTAAAGCTAACCTTAATTACACTGCACAAGCGCTCATCATATCATCAGCTTCCATTGCTGGATTCTTCATTGCT
>PalmExons_Bait_Seq_NW-0082466801-cds-XP-0087998832-22417-half1_519
GTGCCGACTACTTCTTGCCATGGCTTCCAAGCTACAGGGATTCCGCCTTTACCCAAGCACCGAAATTCAACTTGTGGAAA
>PalmExons_Bait_Seq_NW-0082466801-cds-XP-0087998832-22417-half2_196
GCACCTCAGTGGACAACTGATAAATTGGCAGCAGTATTTCCTGTTGAGCAAGATATAGGAGACTCCTCTATGGTAAACTT
>PalmExons_Bait_Seq_NW-0082466811-cds-XP-0087999711-22518-half1_357
GACATGCGCCGCAAACTCATGCAGACCATCGATTCCATCAGCTATGACGTTTTGGATACCAATCCTTGGAGGGAAGACTC
>PalmExons_Bait_Seq_NW-0082466811-cds-XP-0087999711-22518-half2_0
AAAACCAGTCTATGTGCTGACTCAAAGTGATAACCAGTTGTGGACTATGAAAACACGCAGGAATCGCAGTGAAGTTGAAA
>PalmExons_Bait_Seq_NW-0082466811-cds-XP-0266632351-22461-half1_567
TCCATCGTTGTCTTCAATTTGGATCCAAGCGTCTCTTCGCTTGCTCTCCGAGAAATCTTCCAGCCTTTCGGAGCCGTGAA
>PalmExons_Bait_Seq_NW-0082466811-cds-XP-0266632351-22461-half2_243
ACCACCGTCATGATTAGAAACATCCCCAACAAGTACAGTCAGAAGCTGTTGCTGAATATGTTGGACAACCACTGCATTCA
>PalmExons_Bait_Seq_NW-0082466821-cds-XP-0088000051-22537-half1_162
TCCCATGGCGGAACCGTTGGTTTAGGATTAGGGTTTGAAGAAACCCAGGGCTATTCTTCTTCTGACGGGTCTTCTCTGTC
>PalmExons_Bait_Seq_NW-0082466821-cds-XP-0088000051-22537-half2_216
GATCAACGTTACTAGAATTATCTCTGCCATGACTGGTCGCACAGTTGAACAGGTTCAGAAAGATATCGATAGAGACCGTT
>PalmExons_Bait_Seq_NW-0082466821-cds-XP-0088000372-22570-half1_315
GTATTTGCCTCTGCATGGATGCCGAGCATCTCCACTCCCATGTCTGTCTTCATGCAGGAGTACTCAAGAAGAAATCCACC
>PalmExons_Bait_Seq_NW-0082466821-cds-XP-0088000372-22570-half2_162
TGATGAAATAACAAGAGAAGACATGATCACAGAGAAGAACTATGGATCGGTGAGCCGAGTGTTTATTGTGAGCAAGGAGG
>PalmExons_Bait_Seq_NW-0082466851-cds-XP-0266632961-22735-half1_0
ATGATTAGCTCATGGAACCTAAAATCTTACGCAGCAACCTGGAGGTCAGATCCCGCTTCGAGACGGTGGTGGAATCTTCC
>PalmExons_Bait_Seq_NW-0082466851-cds-XP-0266632961-22735-half2_0
CTCTTTGAGGATGATGACGAGTTCGAGGAGTTCGAGATCGACCAAGAATGGGATGACAATGAAGAAGGTAAAGAAGCCAT
>PalmExons_Bait_Seq_NW-0082466861-cds-XP-0088002981-22801-half1_84
CAAGATCTTTGCGTTGCCGATCTGAACTCTACTGTGAAGGTGAACGGGTTTGCATGCAAAGCCAACGTCACCAAGGACGA
>PalmExons_Bait_Seq_NW-0082466861-cds-XP-0088002981-22801-half2_247
ATGCTGTGCTTGCCCAGGCTTTCCAGATCAGCACCAAGGAGGTGGAGAAGATCAAGGCTGGACTTGCGCCCAAAAAGTGA
>PalmExons_Bait_Seq_NW-0082466871-cds-XP-0266633601-22884-half1_891
TCCAAGTCATCCGCATCTGGGGACCATGGGGATGACCACCATGGAGGTGAGGTGGATAGGAATGATTATATGGATGTTGA
>PalmExons_Bait_Seq_NW-0082466871-cds-XP-0266633601-22884-half2_783
AAGTTCCCACCTACATCATTTTCTGGTCGTCCAACTCTATCTGAAGCTGGTTTTGACTTACTGAACAAACTGCTAACGTA
>PalmExons_Bait_Seq_NW-0082466871-cds-XP-0266633621-22886-half1_889
CATCCAAGTCATCCGCATCTGGGGACCATGGGGATGACCACCATGGAGGTGAGGTGGATAGGAATGATTATATGGATGTT
>PalmExons_Bait_Seq_NW-0082466871-cds-XP-0266633621-22886-half2_81
CTAGAACCTGTACAACCTCCCCAAAGATGTATAAACATGCTAGAAGGGTGTAGAAGTGTTGATGAGTTTGAGAGGCTGAA
>PalmExons_Bait_Seq_NW-0082466881-cds-XP-0088004411-22910-half1_0
ATGGCTCCGGCGATGGCAAGAAGGATCTCGATTCCTACACCATTAAAGGCACCAACAAGGTCGTCAAAGGTACCTTCTCA
>PalmExons_Bait_Seq_NW-0082466881-cds-XP-0088004411-22910-half2_308
AGGTGCATGCTTTGTGATCAGAAGCCCGGACTCCAAGGTGATTGCTACTGGAGGTTACCAGCTATTCGATACCTCGGTAC
>PalmExons_Bait_Seq_NW-0082466881-cds-XP-0266633841-22942-half1_84
CCTAAGTGGTCCTTCCAAGATTGGGATAACCTCTGGCTCCCTGCAGGGAGGGATACTGTGGAATTTTTCAACCTCAGAGA
>PalmExons_Bait_Seq_NW-0082466881-cds-XP-0266633841-22942-half2_336
ACTGAATGCAACATGTATATTGGAAGATCATATGCAGAGGAGCACCGTAAAAAGTTTGTCTCACACTGGAGCTTGGAGGA
>PalmExons_Bait_Seq_NW-0082466901-cds-XP-0088005231-23015-half1_130
TCCATGTTCACGCTCTTGGTGACACCACCAATGGTTGCATGTCTACTGGGCCGCATTTTAATCCTGCTGGGAAGGAACAT
>PalmExons_Bait_Seq_NW-0082466901-cds-XP-0088005231-23015-half2_0
CCATGCTGGTGATCTTGGAAATGTGACTGCTGGCGAAGATGGTACTGTTAATTTTAGCATTGTTGACAACCAGATTCCTC
>PalmExons_Bait_Seq_NW-0082466901-cds-XP-0088005581-23051-half1_216
ATCATATCCGGAGAATGGCCTGAGAACTACTCCCTCCTCGTCTACGATGACTTCCGTGCTTATCTCGAGTCGCAAGCAAT
>PalmExons_Bait_Seq_NW-0082466901-cds-XP-0088005581-23051-half2_243
AAGAAGATCCACAGGATACCAATCCTAAATGAGGAAGGGCAGGTGATAGGAATGGTTACTCGTAGGGATGTATTCCAAGC
>PalmExons_Bait_Seq_NW-0082466911-cds-XP-0088006411-23128-half1_88
TCATCTCCAAGGACTTCAGCGGGCGGTATGGTCGAGCTTATCTTTTCAAGAGCGTGGTGAACATTTCCTTGGGTCCCAAT
>PalmExons_Bait_Seq_NW-0082466911-cds-XP-0088006411-23128-half2_22
GATTACACACTGTGAATGACATCTACTGTAGCTGCTGCCAACAAATTCTGGGTTGGAGATATGAGAAGGCATATGAGGAA
>PalmExons_Bait_Seq_NW-0082466921-cds-XP-0088006621-23150-half1_324
GAATGGAACCAGGTGTTCGCTTTCTCCAAGGAGCGAATCCAGTCGACAGCTCTCGAAGTATTTGTCAAGGATAGGGAGGT
>PalmExons_Bait_Seq_NW-0082466921-cds-XP-0088006621-23150-half2_54
GTATGGCCAGAAATGGGTAAGAACTCGAACAATTATCGACTCATTCAGTCCGAAATGGAATGAGCAGTACACATGGGAGG
>PalmExons_Bait_Seq_NW-0082466921-cds-XP-0266634421-23137-half1_0
ATGGCTAGAAGCACAAGGATGGATCAATCAGAGCTTTACATCGAGGACGAGGATTCACCGGTGATGAAGACGGTCAAGGG
>PalmExons_Bait_Seq_NW-0082466921-cds-XP-0266634421-23137-half2_167
GGGATCGGTCTACAAGAATCGATAATGGTAGAGAATACTACCCTTACACCACTGAGAAAAGGCCTTCCACTAGTACTTAA
>PalmExons_Bait_Seq_NW-0082466931-cds-XP-0088007331-23217-half1_540
ATCGAGTTGAAGAGGTCCCAGATCCCAGATTTATCCAAAATCAGCTCCTTCTTGGGCGATTTCTTCCGTCAGCTGGGCGA
>PalmExons_Bait_Seq_NW-0082466931-cds-XP-0088007331-23217-half2_644
TGGGTGGATCTTCTTATGTCGCCATGGGAGAACTCATCAAGGAACTGAATGAGGCCAAAGCAGCAAGAGAGAAGAGCTAA
>PalmExons_Bait_Seq_NW-0082466931-cds-XP-0088007341-23218-half1_540
ATCGAGTTGAAGCGGTCCCAGATCCCAGATTTATCCAAAATCAGCTCCTTCTTGGGCGATTTCTTCCGTCAGTTGGGCGA
>PalmExons_Bait_Seq_NW-0082466931-cds-XP-0088007341-23218-half2_644
TGGGTGGATCTTCTTATGTCGCCATGGGAGAACTCATCAAGGAACTGAATGAGGCCAAAGCAGCAAGAGAGGAGAGCTAA
>PalmExons_Bait_Seq_NW-0082466941-cds-XP-0088007651-23245-half1_27
GAGAATGTGTACTTGGCCAAACTGGCCGAGCAGGCAGAGAGGTACGAGGAGATGGTAGAATTCATGGAGAAGGTGGTAAA
>PalmExons_Bait_Seq_NW-0082466941-cds-XP-0088007651-23245-half2_135
TGGGCTGGCACTTAATTTCTCTGTGTTCTATTATGAGATCCTGAACTCCCCAGACCGTGCTTGCAGTCTTGCAAAACAGG
>PalmExons_Bait_Seq_NW-0082466971-cds-XP-0088008881-23361-half1_23
GCGCGTTAGGCTTTACGTTCGCGGGACGATTCTTGGCTACAAAAGGTCGAAGTCGAATCAGTATGAGAACACGTCGTTGA
>PalmExons_Bait_Seq_NW-0082466971-cds-XP-0088008881-23361-half2_89
GCGCCAAGTTCAAGTCCAACCTCCCACCCAAATCCATGGGCGGGAAAGTTAGGGTTTTCATGTACCCGAGCAACATTTGA
>PalmExons_Bait_Seq_NW-0082466971-cds-XP-0088009021-23381-half1_0
ATGATGGAGATGTTGGAGCAGTGGAAGGCGATTCTAAAGATCCAGAAGTTTCGGAGGGTGGCATCGTATGCCGGCTTCTA
>PalmExons_Bait_Seq_NW-0082466971-cds-XP-0088009021-23381-half2_81
ATCATGGCAAAGCATTTCGATCGGCAAGGCAAATCTCCATATGCATACCATGCGCAATATATGGCACACCTTCTTTCTCA
>PalmExons_Bait_Seq_NW-0082466981-cds-XP-0088009871-23464-half1_69
CTTTGCAGTTCAGGCTCTGAAGCACGACATTCACCCTCGTATTCTCCTACACTGAAGAAGGAACCCCAATCACAGGGTTC
>PalmExons_Bait_Seq_NW-0082466981-cds-XP-0088009871-23464-half2_0
ATGGAGGGATATGAGTGCAAGAAGACTGATGATAGGCTCCACAGCTCCAATCTGCACCTACAACGAGTGCCGAGGGTGCC
>PalmExons_Bait_Seq_NW-0082467001-cds-XP-0266635571-23530-half1_621
GACCGGATCATCGTGGTGCTGGACCACAAGATCTTTGTGTACAATTTCGCCGATTTGAAGCTCGTGCACCAGATTGAGAC
>PalmExons_Bait_Seq_NW-0082467001-cds-XP-0266635571-23530-half2_189
GCTTATCAGGATTTTCAGCACCGTTGATGGAACACTTCTCCAAGAAGTAAGAAGAGGTGCTGATAGAGCAGAGATTTACA
>PalmExons_Bait_Seq_NW-0082467021-cds-XP-0088011491-23620-half1_27
GAGAATGTGTACATGGCCAAGTTGGCCGAGCAGGCAGAGAGGTATGAGGAGATGGTAGAATTCATGGAGAAGGTGGCAAA
>PalmExons_Bait_Seq_NW-0082467021-cds-XP-0088011491-23620-half2_135
CTTGGGCTTGCACTTAATTTCTCTGTTTTCTACTATGAGATCCTGAACTCCCCGGACCGTGCTTGCAGTCTTGCAAAACA
>PalmExons_Bait_Seq_NW-0082467021-cds-XP-0088011581-23628-half1_420
GTCTTTGATCCCATGCTCGCTGAGCTATGCTCCCCACCCAGTCTAAATGACTCGAATTCATCAGGTGAAGACACGAAGCT
>PalmExons_Bait_Seq_NW-0082467021-cds-XP-0088011581-23628-half2_112
AGCTGGACAATGATATGAAGATGGCCACCTCGAGGGAGAGGCCGGACCTCAGTTTCAGTTGCCAGTCAATGAAGAAGGGA
>PalmExons_Bait_Seq_NW-0082467031-cds-XP-0088011731-23638-half1_0
ATGGCGGAAATCCCAAAGCCGGGTTTTGGAGAAGCGAAACCAAGTGCTTCTGCGATGAGTTTAGACCATGAGGAAGTCGA
>PalmExons_Bait_Seq_NW-0082467031-cds-XP-0088011731-23638-half2_168
TCTATTCTTCTTCGCCACCTTGTCCAGCATGGGAACAATGATACTGCTATATTTCACGCTCTCCATGGGCAAGATGGCCG
>PalmExons_Bait_Seq_NW-0082467031-cds-XP-0088011851-23650-half1_52
TCTCCCTTCCCCTCTATACCTGGAGAGTTAATGGAGCCAGAAGGGTTGTTACGGCCGCATGTCGTATCTCTTCTTCTTCT
>PalmExons_Bait_Seq_NW-0082467031-cds-XP-0088011851-23650-half2_52
TGTGGCTTTTCAAACACTGTTGTGCAGTTATTGAACTCGCTAAATGTGCCGTTCGAGACGCTGAATATACTGGAGAATGA
>PalmExons_Bait_Seq_NW-0082467081-cds-XP-0088014231-23889-half1_459
GCGCGGATCGAAGACCTCCTAAATGATAATCCTCGCGACGGCAGCTTGAAAGCTTACACCCATGTCCGGAATTTCAAGTA
>PalmExons_Bait_Seq_NW-0082467081-cds-XP-0088014231-23889-half2_563
CAATAACACCTTCCAAGGAGGAAGAGAAATTAAATCGCAGGTGCAGAAGCGCTAAGCTTAGAGTTATTCGCAAGCTCTGA
>PalmExons_Bait_Seq_NW-0082467081-cds-XP-0088014391-23902-half1_918
CGAGAGGAAGTGGAGGTATTAGGACAGCCCATACCCTCGAGGAACTCCAACAAATACACATCGTTTCAGGAGGAGAAGCT
>PalmExons_Bait_Seq_NW-0082467081-cds-XP-0088014391-23902-half2_297
TACTACTACAGGAAGGAGGAGAAACTCTTGGTCCACGACTACGTCCCTAACAGGAGCTTGGCTCTTATGCTCCATGGTAA
>PalmExons_Bait_Seq_NW-0082467091-cds-XP-0088014601-23912-half1_700
GACAACCCAACACCATCAAGGAAACGTACTACCTCCCCTTCCTCAAAGAGACGACCGACGTCATAGAGAACAACCTCTAC
>PalmExons_Bait_Seq_NW-0082467091-cds-XP-0088014601-23912-half2_700
CGCACGGCTACTCCATGAACCAGAGGCTGCTGATCCTGGAAATGGAGGAGTTCGCCATGATCAATAGCGTCGGAAGCTAC
>PalmExons_Bait_Seq_NW-0082467091-cds-XP-0088014991-23961-half1_125
CATCAATTCCTTCCGCTACGGCGAAGAACTCCAATTTTCCCACTCCGGAAAGCCTGCGATAGCATACTCCCAGAAGACAT
>PalmExons_Bait_Seq_NW-0082467091-cds-XP-0088014991-23961-half2_150
AGTTTTTAAAGTGGCAGATGGTAATCTCTCTTATGTTGTTCAGATGGCTACGCATCTGACCAGCCTTCAACCACATCTCA
>PalmExons_Bait_Seq_NW-0082467101-cds-XP-0088015311-23982-half1_224
CCTCTTCTGGGCCTTCTTCGCCGGCTTCTTGCAGATAACGACGTCTCAGTTGATGATGACGATGAGCCTTCGTTACATAA
>PalmExons_Bait_Seq_NW-0082467101-cds-XP-0088015311-23982-half2_56
GGTGGAATACGTGGCAATAAAGTATTCAGCAGATCTGACTTTATCAGCAATGATGAATGTCTCGGGGACAATCCAAACAG
>PalmExons_Bait_Seq_NW-0082467101-cds-XP-0088015391-23994-half1_270
GCCTACTATCTGTCTTCGCAAGGGCCAACACACGATGAGATCGACTTCGAGTTCCTTGGAAACCTCAGTGGAGAACCTTA
>PalmExons_Bait_Seq_NW-0082467101-cds-XP-0088015391-23994-half2_0
GGACTTCCACACCTACTCCATTCTCTGGAACCCCGGACACGTTATCTACATGGTTGATGGCATACCGATCCGAGACTTCA
>PalmExons_Bait_Seq_NW-0082467111-cds-XP-0266637181-24054-half1_1134
TGCGAAGGGAATACCCAGCTTGCTGTTGTTCGTCGGGAGCTGCCCAAACAGCTTCGACCAGGACATGTCTTTAATATTGA
>PalmExons_Bait_Seq_NW-0082467111-cds-XP-0266637181-24054-half2_432
TCCACCTGTATGGATTGACAGAGTGGGGTTCAAAGCAAATATAACAGAGGCCTTCACACGTCAAAGCAAATTCACTTATG
>PalmExons_Bait_Seq_NW-0082467121-cds-XP-0088016801-24105-half1_84
TACGTTCTCGGCTTCTCCGTTGGCACCTTTCTCTTCATCGCCTCCATCACGTTTGTATACTACTTATGCACCCGAGCCAA
>PalmExons_Bait_Seq_NW-0082467121-cds-XP-0088016801-24105-half2_0
AGTGCTTTACTCCAAGGTCAAGCTCCGTGATAAGGGGTCGACGATGACAACGACGGCCTCTTGCTGCTCTATATGTCTTG
>PalmExons_Bait_Seq_NW-0082467131-cds-XP-0088017112-24148-half1_331
CCAAAATCATGTTTACCAACTCGGATAGGAAGCATGTGAAGAGGGTCCTGGAGGGGCTGGGGAATGAGGAGGAATGCTTT
>PalmExons_Bait_Seq_NW-0082467131-cds-XP-0088017112-24148-half2_252
AAGGCAGCGGATTACTCGCTGGAGAGCATCATGAACTTGAGCCAAGCAATACCAGAAATATGGGGGGAGAAGGAGAAGAA
>PalmExons_Bait_Seq_NW-0082467161-cds-XP-0088018371-24261-half1_27
GCTGTTGCCAGTTCTCAGAAGACTGGGAATGGACTGGGTGCGATGAAGGCATCCTTCCTTGGAGGAACAAAATTAAGGCA
>PalmExons_Bait_Seq_NW-0082467161-cds-XP-0088018371-24261-half2_0
TACTGCTGGAGAACTGGAATACTTCACAGACACCACCACCCTCTTTGTGATCGAGCTCATCTTGATTGGTTGGGCTGAGG
>PalmExons_Bait_Seq_NW-0082467231-cds-XP-0088021031-24523-half1_0
ATGGAGGACATGAAGAGGCGCCATATACCGGCATTTGGGAACTGGGATTACTGCGACGATCTCCCAATTACCCAGTACTT
>PalmExons_Bait_Seq_NW-0082467231-cds-XP-0088021031-24523-half2_142
TTCTCTATGAAAAGCCCAAGAGGAAGAGGATGCTGACGAGTTTGTGGTCAGAGTGCCTGGGACTTAACTGCATTGCCTGA
>PalmExons_Bait_Seq_NW-0082467241-cds-XP-0088021491-24571-half1_0
ATGGGGTGCAGCACTACTCTGTTCCTGGTTCCTACCCAATTAAAGCAACACCCTTCTTCCTTGGATCTCAAGAGAACCCC
>PalmExons_Bait_Seq_NW-0082467241-cds-XP-0088021491-24571-half2_81
GTTTGTTCATGGAGATAGGAATCTGCTCAACAATTACCCGGAACTGGAGGAGGCTCTGGTGTGGGTCTATTTCCACTCTA
>PalmExons_Bait_Seq_NW-0082467241-cds-XP-0088021761-24593-half1_99
CACAGCCCAAGGAATCTGCTGCTTGCTATGATTGGTGAAGTGGGGGAGCTCTCAGAAATATTCATGTGGAGGGGAGAAGT
>PalmExons_Bait_Seq_NW-0082467241-cds-XP-0088021761-24593-half2_98
GTGGCATTAATCTAGCAGATGCAGCCACCAAAAAAATTGTCAAAAATGCCATCAAATACCCTCCTCCTAAAGCCCAATGA
>PalmExons_Bait_Seq_NW-0082467261-cds-XP-0088022411-24657-half1_367
GTATGTATCGAATGAGCCTGGGGGATCAGGCGTTCTTTCTCTTGGCGTTCATCGCTTCGACGACTTCTATCGCATTTACC
>PalmExons_Bait_Seq_NW-0082467261-cds-XP-0088022411-24657-half2_0
AGCTTAGTGATTGCAACTATTCCAACACTATTTGCAATGAAGAGAGCTGCAACATCTCTTGCAAGGTTGGCAGATACTGC
>PalmExons_Bait_Seq_NW-0082467261-cds-XP-0088022471-24662-half1_420
GGCATCGTATGGATGACATTCCTTTTGTTCATGCTCGAGCTGAGGAAAGCAGGAATTTTGGTAACGACGGTGGCTGCCAC
>PalmExons_Bait_Seq_NW-0082467261-cds-XP-0088022471-24662-half2_461
GCACTGCGGTCATATTTGGAACGTTGGTTTCCTTGCCACTGTTGGTTGCTTGTTATTTTGCTCTAGGCTTCATCAATTAA
>PalmExons_Bait_Seq_NW-0082467291-cds-XP-0088023551-24749-half1_280
TTCCGCTGAGGAAAGCAAAATCGGATTTGTCGAATTCTCCGAGGCTTCGTAGCGAGAATTGTGGGGAAATTGGGGAGGAG
>PalmExons_Bait_Seq_NW-0082467291-cds-XP-0088023551-24749-half2_0
GAACATTGTGAATTTGGTGATGTGGAGAGATGTCTCAAAGTCGGCTTTCGTGTTTGGTTTGGGAACATTCTTCCTCCTCT
>PalmExons_Bait_Seq_NW-0082467331-cds-XP-0266640001-24904-half1_81
GAAGCCGAGGAGGAATACGATTGCTTCGAATCCATCGACAAACTGATCTCCCAGGGGATCAATGCGGGAGACATCAAGAA
>PalmExons_Bait_Seq_NW-0082467331-cds-XP-0266640001-24904-half2_243
GTTGGCGCAGATGCTCTCTCGACTGATAAAGATAGCCGAGGAATTCAATGTGGCAGTTTACATGACCAACCAAGTGATTG
>PalmExons_Bait_Seq_NW-0082467341-cds-XP-0088026101-24969-half1_0
ATGGTGCAGCGATTAACGTATAGGAAGCGCCACAGCTACGCCACTAAGTCGAACCAGACTAGGGTTGTTAAAACTCCAGG
>PalmExons_Bait_Seq_NW-0082467341-cds-XP-0088026101-24969-half2_52
GGTGGTGTTTTGTCTGGAAGTGCAGTCCGAGAAAGGATCATTCGAGCTTTTCTGGTTGAAGAGCAGAAGATTGTTAAGAA
>PalmExons_Bait_Seq_NW-0082467351-cds-XP-0088026411-24993-half1_918
GTATTCTACTTCACCCGCAAATCGTCCAATTTGGAGGCGTTCGACATCCGGTTTGATGATGATGCTCCCAAGGTCGCACT
>PalmExons_Bait_Seq_NW-0082467351-cds-XP-0088026411-24993-half2_664
AAACTGTGGATAACCGACAAGGTCCCTCATTCTTGGGTTTCTATTCCCCTTGATGGTAATGGTGAGCAATGGTTTAAAGA
>PalmExons_Bait_Seq_NW-0082467371-cds-XP-0088027561-25089-half1_135
AACTTCCATCTCCACAAGGATTGCGCCTCCCCTGAGAACACCTTCACCCATCCTTTCTTCCCAGGATGTCTGTTCCATTT
>PalmExons_Bait_Seq_NW-0082467371-cds-XP-0088027561-25089-half2_295
TCACTTTAATCATGGCTGCGGTAGTCGGAGATCCCACTGCTCTGGTTGCAACTCTTATCGCATCCCTTATCAACCATTAA
>PalmExons_Bait_Seq_NW-0082467371-cds-XP-0088027601-25093-half1_0
ATGGTTTTTTCCTCAGTTCCAGTCTATCTTGATCTCCCCAACTGGAACCAGCAGCAAGCTCATCAGCCACCAAGCGCTAG
>PalmExons_Bait_Seq_NW-0082467371-cds-XP-0088027601-25093-half2_324
CTGGCGTCGGTGAAGATGGAGGACAACTCTCAGCGGCTCAATTTGCCGAGGCAATATCTGGCTGTCCCCGGGAATAATCA
>PalmExons_Bait_Seq_NW-0082467411-cds-XP-0088028801-25207-half1_132
CTCTTCCGGAGTCCAACAACTCGATGGGCATCTGTAGCTTTTGGTGCTGGAGTGGGGATTGGAACAGCATATACTGAATG
>PalmExons_Bait_Seq_NW-0082467411-cds-XP-0088028801-25207-half2_131
CAACAGAAGCAAAGTTGAATCTGTTGCTTAAAACTTCTTCCAACAAAGTCTGCTTGGGCGAGGATGTGTTTTCCCTGTAA
>PalmExons_Bait_Seq_NW-0082467421-cds-XP-0266640951-25293-half1_78
ACCAAAGACGCCGTCAAAAGCCTGACCTCCCAGATAAAGGACATGGTGTTGAAGTTCTCTGGCTCGAACCGGCATTGTAA
>PalmExons_Bait_Seq_NW-0082467421-cds-XP-0266640951-25293-half2_286
CAACTCCGCTGAGGTCTGATGATGGCGGGGTTTGTTCTTACCCTTCTAAGTCCTTGCTGCTACTACACATTTGCTGCTAA
>PalmExons_Bait_Seq_NW-0082467451-cds-XP-0088031051-25420-half1_1134
ACCCAGCTTGCTGTCGTTCGTCGGGAGATGCCCAAACAGCTTCGACCAGGACATGTCTTTAATATTGAAGCAGGGAAACA
>PalmExons_Bait_Seq_NW-0082467451-cds-XP-0088031051-25420-half2_621
TGGTACTGGTATTGACCGCATGGCATTTGCGCAGGCAAATATTACTCGTGACAACACTAAGTTTGTAAATGGTGTAGTTG
>PalmExons_Bait_Seq_NW-0082467451-cds-XP-0088031321-25455-half1_336
CCAGGTAGCAAAGCTGAAGAAACAAAGGTTGCAGGAGACCCGTTGGCTGCTATCGGAAAAGCAGGTGCTGTTCTTATGGT
>PalmExons_Bait_Seq_NW-0082467451-cds-XP-0088031321-25455-half2_356
GAGCTATCAGCAAGCTTAATGGTTATGGTTACGATAATCTTATCCTGAGGGTTGAGTGGGCTACTCCAAGGCCTAATTGA
>PalmExons_Bait_Seq_NW-0082467471-cds-XP-0088032151-25535-half1_756
GCTGTTGCGGCCAATTTGATCCAAACCAACGTGGATTCTAGGGACCATCAGTTCATACTGGGAGCCACCAATCCTAACCT
>PalmExons_Bait_Seq_NW-0082467471-cds-XP-0088032151-25535-half2_162
GGCCTATCATTCAAGTTACGAGAAGTGTCTTTCAAATGAGAAAGGGAGGGAGATAGCTGAGAGGCTGGGTGTTAAGAACC
>PalmExons_Bait_Seq_NW-0082467471-cds-XP-0088032342-25529-half1_418
CCAAAGCGAGCACCAGGCACATAATGGAGGAGTTCTCGACGGCAATGTCACGGTTGGCACATCAACTAGTGGTGATATTA
>PalmExons_Bait_Seq_NW-0082467471-cds-XP-0088032342-25529-half2_0
GCTAGAGGATTGGGCTGCGACGGCACGTACATAAAGGAGAACTGCACATGTAATACTTGTTATTTACGCCTGAATCGTTA
>PalmExons_Bait_Seq_NW-0082467481-cds-XP-0088032882-25577-half1_189
ATATTAAGCTTGGCAGTCCCCATGGCTCTGACCAGTCTCCTCATCTACTCCCGCTCTATGATTTCCATGCTTTTCCTCGG
>PalmExons_Bait_Seq_NW-0082467481-cds-XP-0088032882-25577-half2_729
AAACATCTGCACCAGCTAAAAGCTAGCGCAGTGGACGATGAAGATGAGAAAGCCAATTTGGTGATTACAATAACAGTTGA
>PalmExons_Bait_Seq_NW-0082467511-cds-XP-0088033851-25671-half1_163
GGACACTTGCAGCTGCACGTCATGCTGCTGCTTTTGTTCGTGGTGATGATGTCCTTCATAAGTTGTTTACGGAGCTCGCT
>PalmExons_Bait_Seq_NW-0082467511-cds-XP-0088033851-25671-half2_28
ATACAAGATTACTTCGGACTCGCATACGAGTTGGAGATGCTGCACCTATGGCATACATTGAATTTGTTGACAGGGAAAAT
>PalmExons_Bait_Seq_NW-0082467511-cds-XP-0088034061-25690-half1_189
GAGGCCAAGGAGAAGTTCCAGGAGATCCAGGAAGCCTACACCGTTCTCTCTGATTCCAACAAGAGATTCTTGTACGACGT
>PalmExons_Bait_Seq_NW-0082467511-cds-XP-0088034061-25690-half2_287
GCAAGAGAAGAAATGGGAGAAAGCAGAAGGTGTCGTCGAAACACGATGTCTCATCCCATGATGCCGAGATCTCAGCTTAG
>PalmExons_Bait_Seq_NW-0082467531-cds-XP-0088034411-25727-half1_392
GGACAAGGTCCTCCTGGATAGCTGGCAACACTTGAAAGATGCAGTATTAGAAGGGGTGATTCCTTTCACAAAGGCCCACG
>PalmExons_Bait_Seq_NW-0082467531-cds-XP-0088034411-25727-half2_448
AAGGAGTTTGAGTCTTTGGCCAAGGAAGCTGGGTTTTCTCGATTCAAAGCTGAATGTTGTGTTCTCAACATTTGGGTGAT
>PalmExons_Bait_Seq_NW-0082467541-cds-XP-0088034811-25760-half1_517
TCGTGCTGAAGCTGCTGAGGAATGTCGTCCGGGAGCCGGAGAATGAGAAATTTCGAAGAATAAGAATGGGCAATCCGAAG
>PalmExons_Bait_Seq_NW-0082467541-cds-XP-0088034811-25760-half2_280
TGGCTGCAAGAATTGACCTGCCAGATTCTTTCTATAACCTTTCTAGTCAAGAGCTAAAGAGAGAAGCTGAGCTAAGGAAG
>PalmExons_Bait_Seq_NW-0082467541-cds-XP-0088034892-25765-half1_27
GGGCGACACTACAACAGCTATGGTGGCCATTTCGACGACTTCCAAACGGAATTCCAGCGAGAAAAGGCTTCATCACTATC
>PalmExons_Bait_Seq_NW-0082467541-cds-XP-0088034892-25765-half2_162
AAACCAAGTGAAGGAACCCTTTTTGCCTCAGATACCCAAGAGCTACTTGAGGATCAAAGACGGGAGGATGACAGTTGGAT
>PalmExons_Bait_Seq_NW-0082467571-cds-XP-0088035721-25845-half1_675
CGGGCGTTGCATGAAAAGGAAGATCGCCGCATGACAAGAGCCAAATTTTTTGTCATTGCACTCGCTTGCAGCTTCGCATG
>PalmExons_Bait_Seq_NW-0082467571-cds-XP-0088035721-25845-half2_108
GTACAATGCCCAGACATTCCCCATCTTCTCCTCAAATTTGTTTACCTCTACCGGCCAACCATATGATATCACTTCTATTG
>PalmExons_Bait_Seq_NW-0082467571-cds-XP-0088035931-25855-half1_594
TCCAACTACGAGAAGGAACTTGAGGAGATGAAGAACATGACCCGACAGGAGTTTGTCGCATCGCTCAGAAGGAAGAGCAG
>PalmExons_Bait_Seq_NW-0082467571-cds-XP-0088035931-25855-half2_513
AACAATGGTGTTTTAGAACAGCAGCAGGAGCAATCACAGAACAATAGTTGCTCTTCTATCCCTTATGCCACCCCCATTGC
>PalmExons_Bait_Seq_NW-0082467591-cds-XP-0088036851-25946-half1_448
CCTCCATCTACTTTGAGAGCTTGCCTTACAAGGTTAGCCCCGTCACCGGCTACATCGACTATGATAAGCTTGAGGAGAAG
>PalmExons_Bait_Seq_NW-0082467591-cds-XP-0088036851-25946-half2_616
ATATCGTGGACCTCAAAGCAGAGGTTGAGAAGTTTGCATCTTCCTTTGAAATGCCTGGTTTTCAAATGTCTGCGATGAAG
>PalmExons_Bait_Seq_NW-0082467631-cds-XP-0266643081-26068-half1_64
CCCAAGTCATCTACAGGATCTCTCGCCCCGTCGCCGATGATCCTGAATTTCACAAGGATAACAGAGCAATTCTTGGGAGA
>PalmExons_Bait_Seq_NW-0082467631-cds-XP-0266643081-26068-half2_22
TAAGGAGACTGGCCCATGCATGGAAACTCATCTATGAGCTTGCTTTTACTAGGCCAGTTTATTCCTGCTATATAAGGACA
>PalmExons_Bait_Seq_NW-0082467641-cds-XP-0088038571-26103-half1_85
TCGACCACTTCGATATCACAGACTCCACCGAGATAGCCCGCTTCATAAAGATGGAATTCGACTGTCTGTATGGCCCAGGT
>PalmExons_Bait_Seq_NW-0082467641-cds-XP-0088038571-26103-half2_22
ACTTTGGTTCCTTTGTGACGCACTGCTGTGGCTGTTTCATTTACTTCGGCATAGGCAGCCTTGCAATCTTGCTCTTCAGG
>PalmExons_Bait_Seq_NW-0082467681-cds-XP-0266643651-26272-half1_945
CGAGGAGCTGTCGCAGTGGTGGCTAATAAGGAGATCAATATAGATGAGACACTGGGCTGCAAGGCTCTTGTCATTGTGGA
>PalmExons_Bait_Seq_NW-0082467681-cds-XP-0266643651-26272-half2_945
GGATGGACCATGCAAGATTATTTAAAATATGGTGAAAATGATTACTACCCGCCCCTCCCAAATGGCCACAGGCTTTTCTT
>PalmExons_Bait_Seq_NW-0082467701-cds-XP-0177007681-26323-half1_345
CATCGATCAATTGGATTGAAGAAGACCCTCGTCTTCTACACCGGGAAGGCTCCGAAAGGCATCCGAACTAGCTGGATCAT
>PalmExons_Bait_Seq_NW-0082467701-cds-XP-0177007681-26323-half2_216
TTCATCGTCAGTGATGGAGAAGGCACCCAAAATTGGAGGTGAAGGCAGCACCCACTTGTCTGCACCGGTATTACAAAAAC
>PalmExons_Bait_Seq_NW-0082467711-cds-XP-0088041471-26407-half1_103
CCGAAGCCTACGTAATGATAGTGCTCAAAGGGTCAGTACCGATGTCATTTGGAGGGACTGAACAGCCAGCTGCATATGGT
>PalmExons_Bait_Seq_NW-0082467711-cds-XP-0088041471-26407-half2_26
TCCCGATGTAAACAAGAAACTGAGTGGTGCTATAGCTTCAATTTTGGAAACTAAGTTGTCCGTTCCCAAGTCACGATTCT
>PalmExons_Bait_Seq_NW-0082467711-cds-XP-0088041551-26414-half1_112
CTTCCTTCAAAGAGGACTCCTATTTGGCTTCCAATCTCAAGCCCGGAGAGCAAAGAGCCCTCCAAGAGCTCAAGAATCTC
>PalmExons_Bait_Seq_NW-0082467711-cds-XP-0088041551-26414-half2_56
CTCCTTGTTCCAGGATAACTACCCCGAGATGGTCGCCAGAAAGGTGTTTATAAATGTGCCGTGGTATTTTACTATGCTGT
>PalmExons_Bait_Seq_NW-0082467721-cds-XP-0088042082-26437-half1_168
GACATGAGGACCCTTTACACACTTGTGATGGTGGACCCTGATGCACCAAGTCCAAGCAATCCAACCAAAAGAGAGCACCT
>PalmExons_Bait_Seq_NW-0082467721-cds-XP-0088042082-26437-half2_28
ATGAAATAGTGTGCTATGAGAGTCCAAGACCAACAGCTGGGATTCATCGTTTTGTGTTTGTGTTGTTCCGACAAGAGGTC
>PalmExons_Bait_Seq_NW-0082467721-cds-XP-0266644201-26429-half1_0
ATGGGATCTTACTTTGTGGTTCAAGCAATATCAAGCGAGAGCTCCCACTGCCCCACCCCCCCCGATTTCAACACTAATCA
>PalmExons_Bait_Seq_NW-0082467721-cds-XP-0266644201-26429-half2_224
AGAAGACACAGAGGAACATTTTACAAGCTTTGAAAAGATCAGGCCTTCACACATCCTGTTCAAGCAGGCCTGCTCCAAAA
>PalmExons_Bait_Seq_NW-0082467741-cds-XP-0088042861-26491-half1_0
ATGGACAAAGAAGCTGGTCTTCACATTGTTGTGCTCCCATGGATACACTACAGCCACCTCCATTCCTTCCTCCACCTCTC
>PalmExons_Bait_Seq_NW-0082467741-cds-XP-0088042861-26491-half2_56
ATATTTTTGAGTGGCTGGGCAAGCAAGAAGCTGGAACGGTGGTGTGCGTGGCCTTGGGGACTTCGGTCAGTTTGAATCAA
>PalmExons_Bait_Seq_NW-0082467761-cds-XP-0088043371-26570-half1_168
CAGGGGCTTACCATCGGGATAGATGATTCTGCCAACCGGAGTCTCTGCAAGGTGGATATAAAGCCATGGTTGTTCTCGAA
>PalmExons_Bait_Seq_NW-0082467761-cds-XP-0088043371-26570-half2_28
ATAGCCAGGAGGGAGCACATATATGGCAAGAACGTCTACTGTACAAAGGCTCAATTTTGCGACAATGGGCAAGTTCATGA
>PalmExons_Bait_Seq_NW-0082467771-cds-XP-0088043791-26608-half1_132
GTCTCCTGCACCAAATGCTTCGACGCTCTCTGGTTCTGCTACTCTCCATTTCACCAGATGCAACAGTACTACAGATACGG
>PalmExons_Bait_Seq_NW-0082467771-cds-XP-0088043791-26608-half2_0
AGAATTTGACACTTGCTTCGGGAAGTGGAATGCACTCTTTGACTGTTTGAGCCTCAAAACCAAAAAGTCATCAGAAGTTC
>PalmExons_Bait_Seq_NW-0082467771-cds-XP-0088043831-26610-half1_420
GGAGGAAATTTCACACCACATGTTGTGACCATAGCCACAGGGGAGGATGTTGCTGCGAGGATACTCTCCTTCTCCCAAAA
>PalmExons_Bait_Seq_NW-0082467771-cds-XP-0088043831-26610-half2_28
GTTCTTCTGGTGGCACCTTGACATATGAGGGCCGCTTTGAGATTCTATCTTTATCTGGCTCCTTCACAATTACAGAGAAT
>PalmExons_Bait_Seq_NW-0082467791-cds-XP-0266645001-26685-half1_429
GGGTCCACTAATCCACCACCAAGCAGTCAGATGGTGGTGGGATGGCCACCAATTAGAGCATACAGGATGAATAGCTTAGT
>PalmExons_Bait_Seq_NW-0082467791-cds-XP-0266645001-26685-half2_27
AAATGCTGCAGTCACCACATCCCACAAGAAGACTAATGAAAGCAGCAACAACCATCCAAAAGAAGTAATTGCTAGGGAAC
>PalmExons_Bait_Seq_NW-0082467831-cds-XP-0266645591-26854-half1_0
ATGCAGCGTCTTGCTTCATGTTCACTACTTTGGCGAACCCTTTCAAATAACCCCAAACGCCCAAAAAACCCGCCCTTCCC
>PalmExons_Bait_Seq_NW-0082467831-cds-XP-0266645591-26854-half2_112
TACCTCCAGAATGTCTGCGTCTTCGATTCGCACCGAATGGTAGGAACATGTTTTGGAGTCAGTTGTCACATAAATGATTT
>PalmExons_Bait_Seq_NW-0082467851-cds-XP-0088047181-26935-half1_0
ATGGCTGCCTCTGTCATGTCTTCATTGGCTTTGAAACCAGCTCCAGTTTTAGAGAGGTCACAGGTTAGAGGCCTCCCATC
>PalmExons_Bait_Seq_NW-0082467851-cds-XP-0088047181-26935-half2_26
CGGACAAGTATGGTGCAAATGTTGATGGTTACAGCCCAATTTATTCACCAGAAGAATGGTCTCCAAGTGGTGACGTCTAT
>PalmExons_Bait_Seq_NW-0082467851-cds-XP-0088047271-26942-half1_84
GATTTCATGGTGTGGGCTTCCGACGACAAGGTGAGCAAATTCTGCACCTGGGACACTTACACTAACAAGGATGACCTCCT
>PalmExons_Bait_Seq_NW-0082467851-cds-XP-0088047271-26942-half2_168
GTTGGCTTTCATAAGGAGGGAGTGCTCCGAAAGTATGCGATTCTTAAAGGAAGTATTAGGGACATGGTGATGTATAGCTT
>PalmExons_Bait_Seq_NW-0082467851-cds-XP-0088047281-26943-half1_84
GATTTCATGGTGTGGGCTTCCGACGACAAGGTGAGCAAATTCTGCAGCTGGGACACTTACACTAACAAGGATGACCTCCT
>PalmExons_Bait_Seq_NW-0082467851-cds-XP-0088047281-26943-half2_196
GAAAGTATGTGGTTCTTAAAGGAAGTATCAGGGACATGGTGATGTATAGCTTCATATCCACTGACCCCTTGGTTGGGTAA
>PalmExons_Bait_Seq_NW-0082467871-cds-XP-0088047951-27015-half1_0
ATGGCATTAGAAGCTGTGGTTTTCCCCCAAGACCTCTTTGGTTATACTTGCAGGGAGTGGTATAACATGGGAGGGGGAGC
>PalmExons_Bait_Seq_NW-0082467871-cds-XP-0088047951-27015-half2_392
AGGTGGAAGATGATTGCCAATTCACTTCAGTGGATGATATTGCAACTGCAGTATATCAAATGCTGGGGAGGATCCAAGAG
>PalmExons_Bait_Seq_NW-0082467881-cds-XP-0088048541-27065-half1_648
GACAAAATGCTCAGGGATCGAGTCAGGCCGGATGCTTTCACCTTCAACATCCTGATCAGCAGCTCATTTCGAAATGCCGA
>PalmExons_Bait_Seq_NW-0082467881-cds-XP-0088048541-27065-half2_448
AAAGAAATACTTCCCGATACCATTACCTTGAACTGTCTTTTGGAAACTCTCTGTAATGCTGGAAGAACAGCGGACGCAAA
>PalmExons_Bait_Seq_NW-0082467891-cds-XP-0088048782-27086-half1_54
TTCATATCCGTAGAAGGCTCGCACGCTATTTTTACCGGTCTCACGGAAGGGAAAAGAAGCTGGAGTTGGCTTCCTCTCTC
>PalmExons_Bait_Seq_NW-0082467891-cds-XP-0088048782-27086-half2_158
GCTTCTTCATCACAGCTGACAGAACTATTCTACAGAACGCCAGGGAAAATACTATGGGGAAGTATGATAAAACAACTTGA
>PalmExons_Bait_Seq_NW-0082467901-cds-XP-0088048871-27092-half1_280
ATTCCCCCAATGTGTATTGGATCACGAAAGACCTGATCTTGGCGGCGAAATCGGCGTTTCACGAGCTGTCGAAAGCTGTT
>PalmExons_Bait_Seq_NW-0082467901-cds-XP-0088048871-27092-half2_28
CAGCTGAGTTAAGTTGGTATGAAGAGGCGATTCTTGATGCATGTTGCCGAAATATTCCTGCAAGTGATGAGTTATGGCAT
>PalmExons_Bait_Seq_NW-0082467941-cds-XP-0088050161-27217-half1_457
AGGACCATGACAAATGGCCTAGCCTGCCAACTCTCATCAGGGATACTACAGAAGAGTATGGCAGTGAGATGGCGAAGTTG
>PalmExons_Bait_Seq_NW-0082467941-cds-XP-0088050161-27217-half2_243
CATCCCGTCCCCCATGCATTCATCATCATAATTGGTGATCAAATTCAGGTGGTGAGCAATGCAACGTACAAGAGTGTGGA
>PalmExons_Bait_Seq_NW-0082467941-cds-XP-0088050411-27230-half1_182
TTTCCCTCCCAACGAACCCCTCAAATTCACCACCGCTCATCGAGTCTTCGGTGCCAGCAACATCATCAAATTATTGCAGG
>PalmExons_Bait_Seq_NW-0082467941-cds-XP-0088050411-27230-half2_208
GCACCGGCACAAATAATCCTGACTTGTTACAGAGCGATGCTTCCATGCTGGATGATTACTGCCAAGGTTCAGTTTGGGAG
>PalmExons_Bait_Seq_NW-0082467951-cds-XP-0088050751-27277-half1_336
GATGAGGAAGAGGTTTCAATTCCGGAAGGCATGGGGGATAGAATCAGGGAGATCAAGGAGAGGTTCGATGAGATCTCGCA
>PalmExons_Bait_Seq_NW-0082467951-cds-XP-0088050751-27277-half2_84
AACCACCATCGCCCAGTTGGTCTACAACGACCCCAAGGTAAAACAATATTTCAATCTAACTGGATGGGTTTGTGTATCCA
>PalmExons_Bait_Seq_NW-0082468011-cds-XP-0088053031-27511-half1_336
ATCGCGATCGAGAACATCCACTCCGAGATGTACTCCCTCCTCCTCGAATCCTACATCAAGGATCCAGACGAAAAAGATCG
>PalmExons_Bait_Seq_NW-0082468011-cds-XP-0088053031-27511-half2_433
AGAAGGCGTCGGTTATGTCAAGCTTGAACGGGAACGGCCATGGAGGGAACCATGTGTTCAAGTTGGATGAGGATTTCTGA
>PalmExons_Bait_Seq_NW-0082468031-cds-XP-0177010191-27568-half1_54
GCCAATTATAGAGCGCACACGACGTTGGCTAACTTCCAACCAGTGTGGCACTGCTCTTTCATATGGAGGAAGATCTGCTC
>PalmExons_Bait_Seq_NW-0082468031-cds-XP-0177010191-27568-half2_108
TGAGGATCAGAGCTGCGTAAGTGGCCTCATGGATGATACATTCAAATTTATCATCAAAAATGGTGGTCTCCCGAAGGAAA
>PalmExons_Bait_Seq_NW-0082468051-cds-XP-0088054121-27590-half1_644
CCCCAACCTCTACTTCCATGAAGAAGACGTCATTCTCTGCGTGCTGCCGCTCTTCCACATATACTCTTTGAACTCCGTAC
>PalmExons_Bait_Seq_NW-0082468051-cds-XP-0088054121-27590-half2_336
TGAGATCTGCATCAGGGGAAAGCAAATTATGAAAGGTTATCTGAATGATCCGGAGGCAACGGAACGGACCATAGACAAAG
>PalmExons_Bait_Seq_NW-0082468061-cds-XP-0266647981-27623-half1_918
CTCTTCTTCTTCCTGGGGTGGAGAGTGAAGCATCCAAATGAAGAAGCGATGTGGCTTTGGGGAATGTCGATTGTGTGCGA
>PalmExons_Bait_Seq_NW-0082468061-cds-XP-0266647981-27623-half2_405
TGCATGTTCCGGCGGTTTGCGTTGTATGGATTCGACCCTCCAAGTACGGTGGAGTACAAAGGGTGGTTCATCAAGAAAGG
>PalmExons_Bait_Seq_NW-0082468081-cds-XP-0088055251-27704-half1_27
ATGGCTAACAAACGTATTCAGAAGGAGCTTCAGGATCTGCAAAGAGATCCTCCAACATCATGCAGTGCAGGGCCTGCTGG
>PalmExons_Bait_Seq_NW-0082468081-cds-XP-0088055251-27704-half2_157
TTGCCCATATTTACAAGAATCAGAGATCCCGTTACGAGGAGACAGCCAGAGCATGGACTCAGAAGTATGCCATGGGCTGA
>PalmExons_Bait_Seq_NW-0082468101-cds-XP-0088055911-27759-half1_193
CGCCGGAAGCAAAGGCTGCTCGGAATCTCCAGCATTTCTTCACGTATGTTGCAGTGAATATCGTTCTTGCTCAACTGGAG
>PalmExons_Bait_Seq_NW-0082468101-cds-XP-0088055911-27759-half2_84
CTAATGCGGGAGTCTCCGAGGCATAAAGGTTTAGCTTTGCGCATTTTAGAGGTTCGATCTGCATATTCTAAGAGAGATTT
>PalmExons_Bait_Seq_NW-0082468101-cds-XP-0088056041-27777-half1_237
ATATATCTTTGTCCGGAGCCGTATCCGGAGGCGAACGAAGAGTTTCTTAAGTCGAACGGGATCAGGCTGTTCCAGTTTGG
>PalmExons_Bait_Seq_NW-0082468101-cds-XP-0088056041-27777-half2_27
CAACATTCCTGAGGATACAATTCTAGAGGCTCTCAAAGTTGTACTAGATGTCCAGAACCACCCGCTGCTTATTCATTGTA
>PalmExons_Bait_Seq_NW-0082468141-cds-XP-0088057541-27912-half1_84
AAGAAAGTGAAGAAGGTCCTCCAAAGCATCGAAGGCGTCTATAAGACTACCATCGACTCCCAGCAGCAGAAGGTGGTCGT
>PalmExons_Bait_Seq_NW-0082468141-cds-XP-0088057541-27912-half2_353
CCGGTGCAACAGCGGCGACGGCGCCAGGTTCATATTATATCTTTAGTGATGAGAACGCCAATGCTTGCAGAATTATGTGA
>PalmExons_Bait_Seq_NW-0082468181-cds-XP-0088058871-28051-half1_405
ATCGTCAAATCGCTCTGCACTGCCATCGCCAAGTACTGCCCCGACGCTCTTGTTAATATGATTAGCAACCCGGTGAATTC
>PalmExons_Bait_Seq_NW-0082468181-cds-XP-0088058871-28051-half2_324
TCCAGATATTGTTGAGTGCTCTTTTGTCCAGTCAAGCATAACTGAACTACCATTCTTTGCCTCTAAGGTGAGACTTGGGA
>PalmExons_Bait_Seq_NW-0082468181-cds-XP-0088058881-28052-half1_0
ATGGATCCTGACACCGAAATCCAATTCGAATTCTTCCCCTTCATTCGCCAGTACAAGAGCGGCCGCATCGAGCGTTTCTA
>PalmExons_Bait_Seq_NW-0082468181-cds-XP-0088058881-28052-half2_400
ggTTCCATGTTCAGAAGTTCAACTGTGAGAAAGCTGTGGAGCTGATGGAACGTACGGTGAAGTTCATTCGTGGAAGCTGA
>PalmExons_Bait_Seq_NW-0082468191-cds-XP-0088059051-28067-half1_26
CAAAGTTCAAGAGCTTTATGACGCGTGTAGCACGGTCTTCTCCGGGAAGGAGGGCTTTCCTACACTCAAGCAGATCAGAT
>PalmExons_Bait_Seq_NW-0082468191-cds-XP-0088059051-28067-half2_156
ACTCCTTGTGCTATCTTGGATGTTTTAGCACCACCTTACTCTGATGAGCTAGGAAGGCTATGCACCTACTTCTCTGAAAT
>PalmExons_Bait_Seq_NW-0082468201-cds-XP-0088059431-28102-half1_84
GCCGAATTCAAGAAAGTAAAGGCAAAGGATATGAAGCTGGATGGAAGCCTCTGTTCGTTGCCGAGGAGCTCCGCTTTTGG
>PalmExons_Bait_Seq_NW-0082468201-cds-XP-0088059431-28102-half2_0
ACCCTATTGGTTTTATCTTGGATCAGCTTTGGATTGGCAACGATTCTATTAGCCGCCGGGTCGAGCATGAACGCCGGACA
>PalmExons_Bait_Seq_NW-0082468251-cds-XP-0088061002-28255-half1_54
TCACAACAACAATCCTCCATTTTTTCGCGAAGTCGGAGCTCCACCAGTGCTCTTTCTCTCAGTAAGACTGGACCACCGAG
>PalmExons_Bait_Seq_NW-0082468251-cds-XP-0088061002-28255-half2_81
CAGATTGGGATTCATAAATGTTGATGATGGAAAGACCGAAGTTTGCGTGTACATAGACTGCCTGGTTTTTCCAGCAACAG
>PalmExons_Bait_Seq_NW-0082468261-cds-XP-0088061211-28274-half1_378
TCCGAGTCTACCAGGGTTTCTCCTAAATCATCGTCTTCAGATTCTTTGAAGGCTCTCTCGGATGGATCGGTCTCTGCTCC
>PalmExons_Bait_Seq_NW-0082468261-cds-XP-0088061211-28274-half2_405
GAATATGGATGACCAAGGTTGGGTTCCGATATCTTTGATTGCTGGCTTCAATCGAGTCAAGCAATTGGCAAACAACATAC
>PalmExons_Bait_Seq_NW-0082468281-cds-XP-0177011621-28359-half1_0
ATGGAAAGCCCATTGAACGTTATATCTCCCTTCTTCCTCTACCTCTGCCTTCTGTTAGCACTGTTTCAAGCCCCCACCCC
>PalmExons_Bait_Seq_NW-0082468281-cds-XP-0177011621-28359-half2_130
AAGGGGCTCGTCCACTTCCAAAAGAACACGGGGAAGGGCAAAGCTATCGTGATCGTTGTATTCGATAGCCAGTTCCCAGG
>PalmExons_Bait_Seq_NW-0082468321-cds-XP-0088063121-28452-half1_198
CGGTCATTGATGGAGCGTGTCAGGCAGGAGCTGAAGCATGAGCTGAAGCAGGGTTACAAAGAGAAGATTGTAGACATTCG
>PalmExons_Bait_Seq_NW-0082468321-cds-XP-0088063121-28452-half2_100
ACAGAGGATGATAAAGCACGGCTGGTGCAGGAGACAGGTCTGCAACTAAAGCAGATCAATAACTGGTTCATCAACCAAAG
>PalmExons_Bait_Seq_NW-0082468331-cds-XP-0088063421-28478-half1_462
TCTGCCCAGAAAGAAAGTGCTCCTGCTGGAGTTAAACGAAGAGGTGGACCAGGGGGTCTAAGTAAAGTTTGCGGTGTTTC
>PalmExons_Bait_Seq_NW-0082468331-cds-XP-0088063421-28478-half2_461
AACAACTTTTTGGATGCAAAAGCCTTTCAGCCTTGGGGATATCAGAGATGTTGTCGCACCATTTGTTCAAGCGATCCTAA
>PalmExons_Bait_Seq_NW-0082468351-cds-XP-0088063781-28508-half1_540
TGCAGGCATCTTCGAGTGCTAGATCTGATAGAGGACTATTTGGAGGATGACGAGGATGAGATGTCGGACTGGATGTCGAG
>PalmExons_Bait_Seq_NW-0082468351-cds-XP-0088063781-28508-half2_783
CTTGGTGGTAGAAGTCATTAGGGACAGAGATGAGGATGATGATGGTGAGTTTGTTGAGAAGTTATACATGTATCGATCTC
>PalmExons_Bait_Seq_NW-0082468381-cds-XP-0088064471-28565-half1_196
CCTTGGAAAAGGGATTTAATATCGATCTCGTGGATTCCGACCTTTGGGGGGTGTCCTTCGGCTTGGCCTACTCTTGGAAT
>PalmExons_Bait_Seq_NW-0082468381-cds-XP-0088064471-28565-half2_364
GATGATATTTACAATGTGGTCTACACACCGAGGAGAGGGGAAAAAATCGAAGGGAAGATTCAGACTGTGCTTCAGTCTAT
>PalmExons_Bait_Seq_NW-0082468401-cds-XP-0088064961-28607-half1_84
TTGGCACTCCTCCATCTCTATCTCTCCCCCATCCCCTTAAACCAATCCAAACTCATCAACGCCCCTCAATCCCAAAAGAC
>PalmExons_Bait_Seq_NW-0082468401-cds-XP-0088064961-28607-half2_560
ACTGCGTGCATTGGTGTTTGCCTGGGCCAATCGACACTTGGAATGAGATATTGTTAGAGATGATAAAGAGATGGAAAGAA
>PalmExons_Bait_Seq_NW-0082468401-cds-XP-0088065031-28615-half1_52
CCCACCGCTTTCCTTCCTCATCGTTACTCTTTAGCCGTCGTCGCCTATCTTCGACACCTTCTCTCCCTTCAAGATTTCAT
>PalmExons_Bait_Seq_NW-0082468401-cds-XP-0088065031-28615-half2_50
ATGTCGAAGAAATTGTAGATATCTGCACTGAGATATTGAGCAACTTCTTACACACAGAGTATGGTGGCCCAGGGACTCTC
>PalmExons_Bait_Seq_NW-0082468471-cds-XP-0088067221-28814-half1_0
ATGACTCTCATCACAGAGGAGCTCAAGGCCAAGGCTGAGGTCTACTATGGCGATGAGATCTGCCAAGAGAAGTCCAAGTT
>PalmExons_Bait_Seq_NW-0082468471-cds-XP-0088067221-28814-half2_27
ATAACTGCCTATGTGGAGAAGTGCAAGATCAAGAATCTGACTGGTGTGAAGGCCAAAGAGCTCTTGATTTGGGTCAGTCT
>PalmExons_Bait_Seq_NW-0082468471-cds-XP-0088067291-28820-half1_52
TCAATGCTGTAGGGTATGTGATGGATCACGACAAGCACAAAGCGCCAGAACTAAGACAGGTCATAGCTGGAACAGTGGCG
>PalmExons_Bait_Seq_NW-0082468471-cds-XP-0088067291-28820-half2_156
TAATCTTGTTAGGGATGCTCAGAGGATGAGGAATTATACAGACACTGCCAATTTCACCTTGCGTTGCGGGGTGTGCCAAA
>PalmExons_Bait_Seq_NW-0082468481-cds-XP-0088067781-28862-half1_108
AGTGCCCAAATCTTCCGCGCAATCTGCTGGCTCCTTATCTTGGGTTCCATCGTTTTTCTGGTGCTGTTCATCATCGACTG
>PalmExons_Bait_Seq_NW-0082468481-cds-XP-0088067781-28862-half2_235
GCTTCGTAAAGGTTAGCGCTTTGTGCCAAGTGGTGGTAGGTCCCATGTTTAGGTCAACGCCGTGTTCGGTGAAGAAATGA
>PalmExons_Bait_Seq_NW-0082468541-cds-XP-0088069501-29023-half1_0
ATGGAGAAGAAGAAGGTATCAACAACCTCTCGCCCCTTAGGCATGTGTGAGAAGCTCTTCAACGCCTTCAACCCCGCTTT
>PalmExons_Bait_Seq_NW-0082468541-cds-XP-0088069501-29023-half2_196
TCAAAGAAGAACATTAATGAGAGGGTGGAGGATTACATCAAACGCCGTAAGCATAAGATGAGGGTTGGCTCTGGGGTTGG
>PalmExons_Bait_Seq_NW-0082468541-cds-XP-0266651871-29029-half1_82
CTGGCTGCATGCTCCTGATTCTGCTACCTTTCTGTGAATTGCAACCGGCTGCCCTCAAAAACACCCTTGATTGCTGCAAT
>PalmExons_Bait_Seq_NW-0082468541-cds-XP-0266651871-29029-half2_28
TAGAGGATGGGAAGCATGGATCTCAAAGTCTGTCCTGTATTCCGGTGAGCTCCCGAGAAAGTAATGCAGATTCCACTTTG
>PalmExons_Bait_Seq_NW-0082468551-cds-XP-0088069731-29043-half1_84
TACGGCTGGATTTTCGATGAATGGAAGGATCCCTCGGAACAAGCCTTGGCCGGTGGAAGAGGAATGTTTTGCATTTTGCC
>PalmExons_Bait_Seq_NW-0082468551-cds-XP-0088069731-29043-half2_84
AATCTGTGCACTCAGTTTCAGAAACTAGGGCATTCCATACAAAGGCCTAATCTCAAGCTTATAACCTTCTGCAGGGACTC
>PalmExons_Bait_Seq_NW-0082468551-cds-XP-0088069851-29058-half1_91
AGGGGGCCGGCCACAAGCAAGGACCTAATTTGAATGGACTTTTTGGGAGGCAATCTGGTACTACACCTGGCTATTCATAC
>PalmExons_Bait_Seq_NW-0082468551-cds-XP-0088069851-29058-half2_46
TGTATGATTACTTGCTTAATCCTAAAAAGTACATTCCGGGTACCAAGATGGTTTTCCCTGGACTGAAGAAGCCGAAAGAG
>PalmExons_Bait_Seq_NW-0082468561-cds-XP-0088070351-29095-half1_0
ATGCAAGCCTCAGAGACATTCATGCGAGCTTTCCTCAAACGCATGCTCTTGGGTCTCCAAGTAGCTGGTGTTTCATCCGA
>PalmExons_Bait_Seq_NW-0082468561-cds-XP-0088070351-29095-half2_108
CAAGAGACTAATACCAGGGGGTGAGTCCTTGGATGGCTTCTATTTGTTGGATGAGACTTTAGATTATGTCGTCTCTCTCC
>PalmExons_Bait_Seq_NW-0082468601-cds-XP-0088071331-29180-half1_486
ATCTCTTCTCCCCCGGGGCCTGTGATATCAACTCCTTCTCCGAAGCCGAATTCGAACAATATAAACCTGGATTCAACCCC
>PalmExons_Bait_Seq_NW-0082468601-cds-XP-0088071331-29180-half2_540
CTACTACTTCAGTACTGAAAATTTGTGCAAGGATATTTACTTGCGACAGAACATGGACGAGCAGGGCTGGGTTCCTATAT
>PalmExons_Bait_Seq_NW-0082468611-cds-XP-0088071761-29209-half1_420
TCCACCCACGACCTCGTTTCCCAGAATTTCTCAGAGCTTCCACTAGGTACGGTGTGTATTACCGACATCCAGTTCAAAGG
>PalmExons_Bait_Seq_NW-0082468611-cds-XP-0088071761-29209-half2_196
GGCTTGAACTTGGATAATGAGAAGCCAACCACGTGTTTGAATACAACACTGCAAAAATGGGGTTCTGGTACAAATCGACT
>PalmExons_Bait_Seq_NW-0082468621-cds-XP-0088072061-29243-half1_54
AAAGCCAGAAACCTCATACCTGTGCCTGGCTTCCCCAACGCACTGCCACGCACACCAAGTGTTTGTAAATTTTCCTCTTC
>PalmExons_Bait_Seq_NW-0082468621-cds-XP-0088072061-29243-half2_297
ATCAATGGAGTTAGGTTTTCAAGGCCAAGAAGATTGAAGGAGTATGTAGACTGGGTGCAGAAACTGCAAGATGGAATGGT
>PalmExons_Bait_Seq_NW-0082468641-cds-XP-0088072501-29279-half1_1107
GAGAAGGATCAAGATGGAAGCTTTAGGATCTCGGACATGTCGGGCCCAAATTTACGATCGCCACGGAGAATTGGGGACTT
>PalmExons_Bait_Seq_NW-0082468641-cds-XP-0088072501-29279-half2_135
GATCAGTTGAAAACGAGCTCATTCCAGGTAAATGAGGAGATGATCGAGACCTTGTTTGTTTGCAATGCATCAAACACAGC
>PalmExons_Bait_Seq_NW-0082468661-cds-XP-0088073021-29320-half1_945
CGATTCAAGAAATACTATTTCGAGAACCGGAAGCTCCAGCTCACCTCCGACTTCCAGGTCTCCTCCATGACCCCATTTCT
>PalmExons_Bait_Seq_NW-0082468661-cds-XP-0088073021-29320-half2_837
AGTGATTCGGTTAAGAGGTTTAATGCGAATGCTGTGACAGGAATAGATGCCGACTTGAGGCTGTTTGAATCATTTGCAGA
>PalmExons_Bait_Seq_NW-0082468681-cds-XP-0088074001-29412-half1_81
GATACTAGTGCTCGAAAATGTTATATCATTCGCGTCCGGGGTGACCTTAAACCCTCTGTGTTTGCCGACGTCGAGCAGTG
>PalmExons_Bait_Seq_NW-0082468681-cds-XP-0088074001-29412-half2_945
GGGATCATAACCAAGAGACAAGCGAATTGTTCGGACAAGTACTCGGAAGCCTTGGGATCTCAATTACCCATCAGTTTTGG
>PalmExons_Bait_Seq_NW-0082468711-cds-XP-0266653201-29494-half1_150
gagaaggatggaggTTACTGGGTGCTGAAGGGGAAGTATCGAGCGGGGATAAATCCGCAGGAGAAGATTAAGTTGGAGAA
>PalmExons_Bait_Seq_NW-0082468711-cds-XP-0266653201-29494-half2_100
GCCTCTTCCACCGCCGCAAGCACCAGTGTACTTTCTATCTCTCCTTTGTTTTCTTAATAACAAGAGAAGGAATGCTCGGA
>PalmExons_Bait_Seq_NW-0082468721-cds-XP-0266653351-29527-half1_162
ATGTACAACGAAAAAGAGGTGTATCAGCTGTCCATCGGAGCAGCATGCGGGCTTTCATGGCCGTCGGATCGGATCATAAT
>PalmExons_Bait_Seq_NW-0082468721-cds-XP-0266653351-29527-half2_241
GCAGGAGATGTCCCTGGATTACCACTTCACCGTGGAGCAGGAAGTGGGATCCTCAACTTATGCTTTCTTTGGCTTCAATG
>PalmExons_Bait_Seq_NW-0082468741-cds-XP-0088076151-29590-half1_52
GCACAGACGCTGCAGACCCTGACATCACATCAGATTTTATAGTTACGGATGGAGTCACTCCAGATGCCGAGTTCTTCACC
>PalmExons_Bait_Seq_NW-0082468741-cds-XP-0088076151-29590-half2_208
TGTTTGGCAGCGGCATTGACAAAGATGTGCTGGCGAAGTCCTTTAAGACCGATGCTCTAACCATTGATAAGCTTGTTTCA
>PalmExons_Bait_Seq_NW-0082468741-cds-XP-0088076191-29593-half1_140
GATTCGAGCTGCAGAAAACATGAATGGGCATGGAGCCTCACAACTGGGACCTGCAATGGCAGAGCTAGAAGAAACAAAGC
>PalmExons_Bait_Seq_NW-0082468741-cds-XP-0088076191-29593-half2_28
TCGGAGAGCGAGGACGTAAAGTTTGTTGAGAATGCAACAGAGATTGAAATTGAGACACCAACAATGAACAAAGGGTTAGA
>PalmExons_Bait_Seq_NW-0082468751-cds-XP-0088076231-29610-half1_513
AAAGAAGCCCAGAAGTTCTGCAAGCCCAACCTCATCTGGTCCGGCAAGCCTGAAAAGTACACCATGATCCCATCTTTCGA
>PalmExons_Bait_Seq_NW-0082468751-cds-XP-0088076231-29610-half2_405
TTTTATATCTCTCCGGTAGAGAAATCGGTGAGGTCGCTGATGAACGTTCCCTTCACGCTGCAGAGGAGTGAGCTTGACAA
>PalmExons_Bait_Seq_NW-0082468761-cds-XP-0088076541-29632-half1_0
ATGATCATTCCCGTGCGTTGCTTCACGTGTGGAAAGGTGATTGGCAACAAGTGGGATACGTATCTCGATCTTCTCCAGGC
>PalmExons_Bait_Seq_NW-0082468761-cds-XP-0088076541-29632-half2_28
GGCGAATGCTCATGACTCATGTTGACCTGATCGAGAAGTTGCTAAATTACAATACACTCGAGAAAACAGACCCCAATTAA
>PalmExons_Bait_Seq_NW-0082468791-cds-XP-0088077581-29721-half1_258
TTCCTGTTGCTTGTGGTGGCCATGTTCGCAGAACTTGCCTACATGTTGGTTGTCATCACAAGTCCTCAACCGCCGACATT
>PalmExons_Bait_Seq_NW-0082468791-cds-XP-0088077581-29721-half2_78
TTTCCTTTTTCTCGCAACTTGGATCAGTTTTGCCATTGCTGAGGTGCTTCTGATGTTTGGTATGGCCGTGGAATCAAGTC
>PalmExons_Bait_Seq_NW-0082468901-cds-XP-0088080351-29974-half1_198
ATCCACGGCCAGAACTCTAACCCTGGCTTCTTCCAGATCCATATGGTGAACGGTGTTTCGGGATTGGATCTGAATGGAGA
>PalmExons_Bait_Seq_NW-0082468901-cds-XP-0088080351-29974-half2_197
ATTGGGTGAATCGAGTACCAGAAGACCAGTGGGTGAATCAGCTCAGGGGACTTAGAGGCGAGGCCACTCCCCAGAACTAA
>PalmExons_Bait_Seq_NW-0082468901-cds-XP-0266654581-29979-half1_135
CGAGCAATCCTAAAGAAGATCGTCACTACCAAGGAATCGATGGGTGAAATCATGCGTGCCTCCTCCTTCGCCCTTACTGA
>PalmExons_Bait_Seq_NW-0082468901-cds-XP-0266654581-29979-half2_270
GGCTGCGAAGCAGTTTGCTGAAGAGCAGTTTGCTGAGAAGGTCTCACTCAAGAAGGGTATCTCCATTAACTCTGCCCACA
>PalmExons_Bait_Seq_NW-0082468941-cds-XP-0088081721-30101-half1_1134
AAGGAGATCTCGGCGTGTCAAGACCTCTGCTCGGGAAACTGCTCCTGTCTCGGCTTCTTCTATAAGAATTCGTCCAAATC
>PalmExons_Bait_Seq_NW-0082468941-cds-XP-0088081721-30101-half2_54
GCTCCTAGTCCTTCTCTTCTTCATTGGCTTCCGACGGTGGAAGAGGAAAACAAACAGAACTGTGGAAAGAACCAGACGGG
>PalmExons_Bait_Seq_NW-0082468961-cds-XP-0088082161-30150-half1_165
TATTCTCAGCCTTCTGACTATGAGAAGAGTGGCGGCGGCCAAGCACGACATCTATTCGATGGAATGCTGAAGAGAGAGCA
>PalmExons_Bait_Seq_NW-0082468961-cds-XP-0088082161-30150-half2_84
TTTAGGAATGGTTGCTCCAACATCTTATGCCTGTGGCTATTTTCTCAATCTCCACAAAGCAACAGGACATCCTGTTCTTG
>PalmExons_Bait_Seq_NW-0082468991-cds-XP-0088082881-30219-half1_405
ACAGTCGAGCTACATGTGAACATGCACTGTGAGGCCTGTGCGCAACAGCTGAGACGAAAGATACTAAAGATGAGAGGGGT
>PalmExons_Bait_Seq_NW-0082468991-cds-XP-0088082881-30219-half2_351
AAGAGGATGGTATACTGGAATGGTAGCATCATCACCGAAGAAGAGATGGCAAAGAGAACGATGATGCATTGGATGCCAGT
>PalmExons_Bait_Seq_NW-0082469001-cds-XP-0088083151-30241-half1_432
GCGAATAAGGTCCTGGCGGACCGTTATCTCCAAAGGGACTTCTTTGATTTGGTGGATATCGACTCCTTTGGGAGCGATTC
>PalmExons_Bait_Seq_NW-0082469001-cds-XP-0088083151-30241-half2_0
GATGCCTTATTCGAATGAGATTGGTTTACGAATGCTTATAGGTGGTGCTTATCGAGAAGCAGCTGCTTCAGGGTTTCATT
>PalmExons_Bait_Seq_NW-0082469031-cds-XP-0088084122-30313-half1_84
AACAATTACACTTTCTCCAATTACTCCGGAGCGCTGAAGTCGCTGATGGGGCTCACACAGCTGGAGCTCAACAATCTCTC
>PalmExons_Bait_Seq_NW-0082469031-cds-XP-0088084122-30313-half2_518
GGATCGGATCCGGGTCCATCTCCGAGTACTTCCTCAAGTGCGTATTCTTTCATAAATCCCCATTTATTATTAGTTGTTAA
>PalmExons_Bait_Seq_NW-0082469031-cds-XP-0177014982-30329-half1_81
CGAAGTGCGCCGCCAAAAGCAACAGAGTCCTTAGTGCTCAAGAGTTACCCGGTAATAGGAAACCTCCCTCACTTCATCAA
>PalmExons_Bait_Seq_NW-0082469031-cds-XP-0177014982-30329-half2_189
TGGATCCTTTCTTCGAAGCCAGAAGTTGTAGAGAAGATAAGAGAGGAGATTAGAGTAATCCGATCGCAGCGCAGGAATTA
>PalmExons_Bait_Seq_NW-0082469041-cds-XP-0088084411-30361-half1_150
AATGCCAATGCCAGTGGTAGAACGTTTGGACAGTCTGCTCCTGTTGCCATCCCTGACTGGTCTGAGATCTACAAGCACAA
>PalmExons_Bait_Seq_NW-0082469041-cds-XP-0088084411-30361-half2_0
AGTTACAGATTCGATGGCGACAAAGATGGCCAAAATCGTGCATCAGATCATGCTGCCAACgatgatgactgcgaagaaga
>PalmExons_Bait_Seq_NW-0082469061-cds-XP-0266655691-30386-half1_476
GAGTGCCTCTGTTGATGAAGCCAACCCTCCTAGCGTCGTCGCAATCAATGTAAGTCCTATTGAGTATGGTCATGTGCTGC
>PalmExons_Bait_Seq_NW-0082469061-cds-XP-0266655691-30386-half2_336
TTTATTGTTCTTCCATGCTGTCCATGTCTCGGTATTCTAATTTATTGCCAGGAGCTCTTGGATACTCAAGTGAACCCTGC
>PalmExons_Bait_Seq_NW-0082469131-cds-XP-0088086212-30516-half1_54
CCTCTCCCGCCGGAAGATGGTACCACGAGAACATCAAAAATAGAGCAAGGGATAGAGATGAAGCCGTACCTGACTCCAtt
>PalmExons_Bait_Seq_NW-0082469131-cds-XP-0088086212-30516-half2_1161
CTACATCGCGCCAGAGTATGCATACACTCTTCGAGTGGATGAGAAAAGTGATGTCTACAGCTTTGGTGTTGTGCTCCTGG
>PalmExons_Bait_Seq_NW-0082469141-cds-XP-0088086671-30553-half1_84
GATGTGCGGATCCCTCAGTATTACGAGATGTGTTCAGGTACTGTGGATACCATTGAGCATGTCCTGGTGCAGTGTCCCAA
>PalmExons_Bait_Seq_NW-0082469141-cds-XP-0088086671-30553-half2_252
CCTGGAGGGGGATTCATCTATAATTATCGATTGGATTCAGAGTGCGGACAGGTATAGTGATGGTCATCCTTTTATTCGTA
>PalmExons_Bait_Seq_NW-0082469141-cds-XP-0266656231-30547-half1_0
TCGGATAGCAACAACATACTCTACCCAAAGGAAGACTGGGAGCAGAAGATCCTTCTCTATGCCTGCCGCAACTGTGACCA
>PalmExons_Bait_Seq_NW-0082469141-cds-XP-0266656231-30547-half2_0
ATGGAATCAAGCTATCACGAGGGGGAGGGCATGACACTGTTTTTCGTCTGCTGCAACCCAAGTTGTGGCCATAGATGGAG
>PalmExons_Bait_Seq_NW-0082469151-cds-XP-0088087011-30583-half1_1323
TACCAGGGGAATTACTGCCCTCTCGGCGTTACTCCAACGGAAACCCAGATAAACGATATTGTAAAATGGCTGTCGGCCTG
>PalmExons_Bait_Seq_NW-0082469151-cds-XP-0088087011-30583-half2_594
TCCCCCTATATTTGCTTCGGATGAGAATGCATGTTGTTCAGAGTGGAACACAGCAATGGAAAATCTTAGTGGTTGGTCAA
>PalmExons_Bait_Seq_NW-0082469161-cds-XP-0088087261-30608-half1_405
CCAGATGAGAAGAGGTCCTACAAGCTCGTCTTCCACAAAAGGAAACGGCAGCTCGTTCTCGATTCCTATCTCAGCCATGT
>PalmExons_Bait_Seq_NW-0082469161-cds-XP-0088087261-30608-half2_567
CTTGAGAATTTGATCCAGGCGATGAACAAAGTCAGGGAGGAGGAAGCGTCCAAACAAGCTCACGCCAGTACAGAGGAAAT
>PalmExons_Bait_Seq_NW-0082469171-cds-XP-0088087521-30630-half1_130
ACGGTAACGAGTCAGAGACCTACAACCACTGGGCCACGAGAAACCGGTTCCATGTCGGAGATTCCTTGTATTTCAAGTAC
>PalmExons_Bait_Seq_NW-0082469171-cds-XP-0088087521-30630-half2_232
CCTCATTCAAGACTGCTGCTGAATCTTCTGCGATCATGGCTGCCCTTGGGGTTGCCTCAGTTGTTTTGCTGTTTGCTTAG
>PalmExons_Bait_Seq_NW-0082469171-cds-XP-0177015561-30619-half1_0
ATGGCCTCCAAGACCTCAGCTTTTGCTCTCTTCCTCATCTTTAACTTCCTCCTTTTCACCTTTGCTAGTGCCTGCCCGAG
>PalmExons_Bait_Seq_NW-0082469171-cds-XP-0177015561-30619-half2_69
CAAGGCTAACATCCTCGGCGAAATCCTCAACATTCCGGTCGACCTTAGCCTTCTTGCTAACTATTGTGGCAAGAAGGTGC
>PalmExons_Bait_Seq_NW-0082469191-cds-XP-0177015631-30664-half1_476
CTTCGGCATCGAGCAGCTTGCCTTGATCACTCAGCAATTGGAGAGCATGGTAGAGAAGGCATCCATCAAGGATGTGATGA
>PalmExons_Bait_Seq_NW-0082469191-cds-XP-0177015631-30664-half2_560
GAGTGATTGCAATGCCAATAACACTGACAGCAGTATGGTTAGCCTTAGTCTGGATTCAAGGATGGTTTACTTGAATCTAG
>PalmExons_Bait_Seq_NW-0082469201-cds-XP-0266656561-30687-half1_54
TGCCTCTTCTTCGCTTCTTCACTTCGTCTTCCTCACCTTCGATCTCCCAGATCCCATTCTAATAGAACTCCAAccccctc
>PalmExons_Bait_Seq_NW-0082469201-cds-XP-0266656561-30687-half2_270
ATGCCCATTGCCCAGATGTGGACAAGCTATCTCAATCCAGATAACATTAAAGGCTTATCAGCTTTCACATTATTGCTTGG
>PalmExons_Bait_Seq_NW-0082469201-cds-XP-0266656571-30691-half1_0
ATGAAGGAATTCATGGCGGCAGCAACGCTTCCTCCTCCTCGAACCATCTTTCCTGTCATGATGGGGATTCTCTTCTTCTC
>PalmExons_Bait_Seq_NW-0082469201-cds-XP-0266656571-30691-half2_50
AAAATGCGTTTCCCCCCTCTGTTACGAGCTCATTTACGAGAGCGACCCGCTGGAAGAAGGAGAGAGAGACTATAGGGCTG
>PalmExons_Bait_Seq_NW-0082469261-cds-XP-0266656881-30808-half1_448
CCCAGATATTTCAGGCACCTGATGGGTTACCATCCGCAAGGTTATTCCCGAAGGGAGTGGTTCACAGTGTGAAGCCTTAT
>PalmExons_Bait_Seq_NW-0082469261-cds-XP-0266656881-30808-half2_392
ACAAAGGAGAAAGTGGTAAGATGATGGGTATTGGAAGGAATACTAGCAGCAATAGAAGGTTCAAGGGAGGGAGAATTTCC
>PalmExons_Bait_Seq_NW-0082469291-cds-XP-0088090441-30879-half1_84
ATCATCAAATACCCCACCACCACCGTCATTGGAATCAACGCCATAAATCGCCGCAATTGGGTCCGTACCATCATGGAGGA
>PalmExons_Bait_Seq_NW-0082469291-cds-XP-0088090441-30879-half2_196
CTTTCTACTTCTCCATCCCTTTGTTCCTTTGCATCTTCGGGCCTGTGCCCACGTTTGTTAGCTGCTTGGTTTTGGTCTTC
>PalmExons_Bait_Seq_NW-0082469321-cds-XP-0088091081-30944-half1_104
TGGAAAGACGACGCTGGTGATGAGAGTTTTGGAGAGTCTCAAGACTTCTCACCCTCACCTCAATATCCGGGGCTTCTACA
>PalmExons_Bait_Seq_NW-0082469321-cds-XP-0088091081-30944-half2_26
TTGAATCTCTGGCATTGCCTGAGTTGCAGGTCAAAGAGGGCACAGATCTTTTCATTATTGATGAAGTGGGTAAAATGGAG
>PalmExons_Bait_Seq_NW-0082469411-cds-XP-0088092961-31124-half1_567
GCTGATGGTGTTGTGGATGGGCTGGATCCATGTTTGGTTAGCTTGACTGCCCATTTCTTCGGAGTTTACGATGGTCATGG
>PalmExons_Bait_Seq_NW-0082469411-cds-XP-0088092961-31124-half2_405
GCCATGGATTATTCCTGTACCAGAAGTCACAATCGTTCCACGAACAAAAGAAGATGATTGCCTTATTCTAGCTAGCGATG
>PalmExons_Bait_Seq_NW-0082469501-cds-XP-0088094962-31293-half1_729
CTCTTGGTTTCTTTCATCTACTTCTTCGGCATCCACAGCCCCACCAGTGGTGATGATGGTGAGCTGCATCTCACCAAACA
>PalmExons_Bait_Seq_NW-0082469501-cds-XP-0088094962-31293-half2_729
AAGCAAGCAACAAAGACTGGAGTTATGGGTGGGGAGGGAAAGTCTCCTTTGATTGTTAGCATAAATATTGATGGATCCAC
>PalmExons_Bait_Seq_NW-0082469511-cds-XP-0266658671-31335-half1_459
AGGTTCCAACAAAACATCCTCCCCAAAGTCGAGCTCTGGAGGAATCTCCTGGGCTCCAATGAGCTCTTGATGAAGTGGTT
>PalmExons_Bait_Seq_NW-0082469511-cds-XP-0266658671-31335-half2_459
ATTTCAGTTAGCTACCATTATGCAGTTATCAGAAAAGAATTTTGTAGAGAAATTTGTTCTGTGCCACAAAGAGAAAGCCC
>PalmExons_Bait_Seq_NW-0082469521-cds-XP-0266658731-31350-half1_336
TCCGCTGGCTTCTCTTACTTTCTCGTCAGCAATGATGGACAGCAGCGATCGATTGATCTCACATCAGCGAAGGTTCTCCT
>PalmExons_Bait_Seq_NW-0082469521-cds-XP-0266658731-31350-half2_308
CAGTTGAAGGCTTCGTAGATGATAAAAGCAAGGTGTCTTCTTTAACTGGGATGCACAACCATGCTGATCATGTCGACATG
>PalmExons_Bait_Seq_NW-0082469671-cds-XP-0088098021-31576-half1_376
ACCTCAACGCTCAGCACAACGTCCATGTCATCCACCAAAAGCTTCAAGAGTTCCAGAACTCGAGACCTtcgtcctcttct
>PalmExons_Bait_Seq_NW-0082469671-cds-XP-0088098021-31576-half2_162
GAGAAGCCACAGATTGATCTGAAGGAGTTCCTTCAGCAACTGGGTGTGATCAAAGAAGAGGAGAGTAAACCGGAGGCCGA
>PalmExons_Bait_Seq_NW-0082469681-cds-XP-0088098081-31587-half1_140
CAAGCAGCAGCAGTGCAGCAGAACCTGCGCGTCACAGCACTGCAATGCTCCTCCATTTCTGAAATATGGAAAATACTGTG
>PalmExons_Bait_Seq_NW-0082469681-cds-XP-0088098081-31587-half2_28
TGCTGCATGACCCACGACAACTGCGTCGAATCCAAACACAATGACTACTTGAATGTGGAGTGCAACGAGAACTTACTCAA
>PalmExons_Bait_Seq_NW-0082469751-cds-XP-0088099851-31738-half1_27
GTAGTGTTGGGTGTGATCATGAGGAAGAGCATCTGCCGGTTCCAAGAGATGGGAAAGATGGCCATGGAGTTCATATCGGT
>PalmExons_Bait_Seq_NW-0082469751-cds-XP-0088099851-31738-half2_27
AGTGGCGACCAGAGGATTCACAGCTTTGACGGTGCAATATCCATTACATCAACAAAGAAGTCTGCAAGAAGCAATCAGAT
>PalmExons_Bait_Seq_NW-0082469771-cds-XP-0266660101-31786-half1_0
ATGGATTGTTTGAGGGAGACAGAAGGTAAAAGAGTCCACGATCCCTTTTGCAAGGCTGAGAGGTGTATTTGGGTCCCGGG
>PalmExons_Bait_Seq_NW-0082469771-cds-XP-0266660101-31786-half2_280
AGATCAAGTCTGGTGATATCAAGGTTCGCCCAGAAATAAGGCGATTGACAGTACATGGAGCAGAATTTGTGGATGGGAGA
>PalmExons_Bait_Seq_NW-0082469781-cds-XP-0177017811-31806-half1_50
GAGCATTGAAAAGGAAAAAAGAAAGCCGCTGCAGACCGTGCAGATCAAGGTAAAGATGGACTGCGACGGCTGCGAAAGGA
>PalmExons_Bait_Seq_NW-0082469781-cds-XP-0177017811-31806-half2_146
AACCTATTCCGAATGCAACCGATGTGAAATACATGACTTTCTTCAGCGACGACAACCCGAATGCATGCTCCATCATGTGA
>PalmExons_Bait_Seq_NW-0082469821-cds-XP-0088101431-31873-half1_130
TCCGACATGCAACCGAGTTCATCTACTTTATCAGGGAGTCTTCACTTAGAGGGACTAGGGACACCTGGAGTTCCCACATC
>PalmExons_Bait_Seq_NW-0082469821-cds-XP-0088101431-31873-half2_78
AGTGTGCTAGCTGGAGGAGATAGAGGAGGGACGGGATTTGTGATCCGGGATCACAATTCCAGACTGATTGCTGCAGGAGG
>PalmExons_Bait_Seq_NW-0082469871-cds-XP-0088102131-31953-half1_0
ATGGCAGGTTTGAGCGTTCTTTTGGAAGCCCAGAAGAACCTCCCTAGAAACACCCAAATCCTCAGCAAGACCTCCATCCT
>PalmExons_Bait_Seq_NW-0082469871-cds-XP-0088102131-31953-half2_0
CATGTATAGGGCGTTTTGTAGCGTGGAGTGCCGGTGCAAGCAGATATTCATGGACGAGGAGAGCGGGAGGAGGGACAACT
>PalmExons_Bait_Seq_NW-0082469881-cds-XP-0088102381-31976-half1_220
CGAACCCCCCGCCGTCTCGCCCTAATGGGGTGGCAAATTGCTATGTATTCAAAAGTCGATTGCAAGAGTATGCACAGAAA
>PalmExons_Bait_Seq_NW-0082469881-cds-XP-0088102381-31976-half2_0
GTTGGCCTTCCAACTCCTGAATATCAAACTGTGAAGGAAGGCCCTTCACATGAGCCTGTTTTCAAGTCAACAGTGATTGT
>PalmExons_Bait_Seq_NW-0082470001-cds-XP-0088104351-32134-half1_81
CTCAAGGGCCTAGAATTTGAGTACATGGAGGAGGACCTCACTAACAAGAGCCCCTCCCTCCTCCTATACAACCATGTCTA
>PalmExons_Bait_Seq_NW-0082470001-cds-XP-0088104351-32134-half2_216
GGAAATCATTCCGGCCATCGATACGTTGCTGGAGTATGCTAGAGGCATTCGTCAAATGATGCTTAGTCTCAAAGAcacca
>PalmExons_Bait_Seq_NW-0082470011-cds-XP-0088104571-32157-half1_140
ATCCCAGGAGATCGAACCCGACATCAAGAGCAAAGCCGAGGTCCAGCTTTCTTCTGTCAAAGCAGAATCCGGTAAGAATG
>PalmExons_Bait_Seq_NW-0082470011-cds-XP-0088104571-32157-half2_0
ATGGATCCAGAAGATGCTATGCAGAAGTACATTACAATTGTGAGTGAGTTATATCCTTCTTGGGCGGATGGTTCTGCAAC
>PalmExons_Bait_Seq_NW-0082470061-cds-XP-0088105391-32237-half1_88
CCCAAAACCCTTCTTACAAAGAGGTCTGGCAGACTGCGTCTCTGTATCATTTGGTTCACACGGCAGCGTTAGTTGGAGCT
>PalmExons_Bait_Seq_NW-0082470061-cds-XP-0088105391-32237-half2_44
TGGGATTTTGGCATTCTCTGGAACGTGCTATACTGTGGCTTACCTTGAAGACAGAAGGTACTCTTCACTAGCACCATTTG
>PalmExons_Bait_Seq_NW-0082470061-cds-XP-0266661591-32236-half1_0
ATGATGGATGAGGCATATCCGGTGCAGCAGTGGTGTGTAGCGGATGAACAAACACCAGATGATGTTCTGCAGCAGGCTAT
>PalmExons_Bait_Seq_NW-0082470061-cds-XP-0266661591-32236-half2_44
ACTGGCAGAAATTTAAAAACCATGGAGGTTCTTGTTACTTCAATGCTGCTGCCATGGTCACTGACTTGAACCCAAGTATG
>PalmExons_Bait_Seq_NW-0082470121-cds-XP-0088106351-32333-half1_108
GAGGATTTCGAGTACTACATGCAGAGCTACTCCATAATCTTGGGGAGGAACAGCAAGAAATCGGAGGTGGACGTCGACCT
>PalmExons_Bait_Seq_NW-0082470121-cds-XP-0088106351-32333-half2_216
AGCTGATAGAGAAGCAGATGATCAACAACTTTTGCTGTTGGAAGAGAATGATGTCATCTCGACTGTAGCTACTGTGCTGT
>PalmExons_Bait_Seq_NW-0082470161-cds-XP-0088106971-32389-half1_216
ATATGGTTCCAGAACAAGCGAGCCCGGTGGAAGTCGAAGCAGCTCGAGAGAGAGTATGAAGCCCTCAAAGCAAACTATGA
>PalmExons_Bait_Seq_NW-0082470161-cds-XP-0088106971-32389-half2_135
TGAAGAGAAGAACCTAGGCTTTTTCAATCGGGAAGAAGCAGAATACTTATACATGGGAGAACCTGAGAGTAGCTACCTGA
>PalmExons_Bait_Seq_NW-0082470171-cds-XP-0088107371-32418-half1_913
GAGGTATCGACCAAGGGGCACTGCCTCTCAAGCTGGGGAGCATGAGAAACCTAATCCTGATCAATGAGCCTATCTACAAA
>PalmExons_Bait_Seq_NW-0082470171-cds-XP-0088107371-32418-half2_432
AGGTATCTTTACGTAGTTGGTCGGACTTGTGACGTGATAAGAGTCCATGATGGCCGAAACTCGATACATGCACACTACAT
>PalmExons_Bait_Seq_NW-0082470181-cds-XP-0266662041-32442-half1_75
TTAAGCGAGGAAGATGTGGAGGAACAGATCGAGAAGTTCTATGCCCTGCTGGAAAACATCAAAGCCCTGAGAGCCCACTG
>PalmExons_Bait_Seq_NW-0082470181-cds-XP-0266662041-32442-half2_25
TTCGCGCCGGAGGACTTCAATGACCGCAACGAAGCCTCTGGGAACCCGGAAAGTGAATTGCATTCTTCCAAGGATGGaga
>PalmExons_Bait_Seq_NW-0082470201-cds-XP-0088107761-32461-half1_270
TGGCTCTCCACCCTCGACGAATTCTCCCAACTAAGCCTTTTGAACCTTATCACGAGAGAAGAGATCAAGCTCCCCTCCAT
>PalmExons_Bait_Seq_NW-0082470201-cds-XP-0088107761-32461-half2_189
CTGAGACGCACTACAGTTGGAGATGAGAATCGGATAGTGATCAAGACTACGAGGATTCAGGTCTTCAAGTGCGATGTGAA
>PalmExons_Bait_Seq_NW-0082470211-cds-XP-0088107801-32468-half1_0
ATGGCCTACAGAACGTTGGAGATCGCACAGCTCTCCGCCCATAAGCTCAAAGATGTGAGGCTTTTCGGCAGAATGAAAGT
>PalmExons_Bait_Seq_NW-0082470211-cds-XP-0088107801-32468-half2_56
CAGCTTTCAGGTTTACGTTCCATCCTATGGGGAGAATCAGGGCGTGCTGAAGTTCTCATATAAGCTTGGCAAGAGGATTG
>PalmExons_Bait_Seq_NW-0082470271-cds-XP-0088108931-32576-half1_252
GACATCATGTTCAGCAACGCCGGGATCTCGGAGAAGATAACCAGCAGAATTCTGGACTTGGACTTCGACGTGCTCGATAA
>PalmExons_Bait_Seq_NW-0082470271-cds-XP-0088108931-32576-half2_168
GCGACGCCGTTTGCACAGAATCTTACTGGGATGAGCCAGAGTCAGACAGAAGAGTTTTTCGAGGGCACGCTGGTGTTGAA
>PalmExons_Bait_Seq_NW-0082470291-cds-XP-0088109401-32628-half1_189
GTCGAAGATGAGGCGAGAGGAGGGAAAGACTACAAAGACTACTCCGCTTCGGAATCTGAGTCAGAAGAGGACGAGAAAGA
>PalmExons_Bait_Seq_NW-0082470291-cds-XP-0088109401-32628-half2_108
AACCAAGGACGTGGTTCAGAAGTACCTCAAGAAGATCAAGCCGTTCTACGTTAGGGTTTCGAAGCGCTACGGCGAGAAGC
>PalmExons_Bait_Seq_NW-0082470321-cds-XP-0088109841-32666-half1_156
GAGGAGGCCAACAAGAGATTCCAGCAGCTCCAAGAGGCCTACCAAGTATTGGCTGATGAAAAGAGGAGAACGTTGTACGA
>PalmExons_Bait_Seq_NW-0082470321-cds-XP-0088109841-32666-half2_0
GGGATTTCATGACTTCGTTCAAGAAATGCTGACGCTCATGGCCGACGTGAGGAGAGAGGAAAAACAATACAGTTTGGAGG
>PalmExons_Bait_Seq_NW-0082470341-cds-XP-0088110251-32693-half1_0
ATGGCCCGCCGGTTAGATATTAGAGAGCTACTGCTACTGCCACTGCCACTGCTTGTCGAATTCTTTGAGTCCTCTTTGAG
>PalmExons_Bait_Seq_NW-0082470341-cds-XP-0088110251-32693-half2_189
GATTCGCTTCCTGTTTTCCCAAAGGTGATGGAAATTGTTGGTCTTGCCTTCACAATCTGGTTCAGCTCTCGATATTTGAT
>PalmExons_Bait_Seq_NW-0082470461-cds-XP-0088112111-32888-half1_258
GTCGTTATCCTCTTCTTCTGGGCCAAATCAGCCTCTCTTCTCAACAGACCTCTTCCGCCCCTTCCCAATCTTGAAGTTTC
>PalmExons_Bait_Seq_NW-0082470461-cds-XP-0088112111-32888-half2_130
GTTTCATATATCGGGAGTTTGTTTAACTTCCTTACACTGGTTTACATTGGGGTGCTTCTGTCTCTCACTGCTCCTGCATT
>PalmExons_Bait_Seq_NW-0082470461-cds-XP-0266663281-32890-half1_280
CCAAATCAGCCTCTCTTCTCAACAGACCTCTTCCGCCCCTTCCCAATCTTGAAGTTTCGGAGAAGTTCGTAGGGAAAGCT
>PalmExons_Bait_Seq_NW-0082470461-cds-XP-0266663281-32890-half2_168
TTTGTGGCTTGTTTCATATATCGGGAGTTTGTTTAACTTCCTTACACTGGTTTACATTGGGGTGCTTCTGTCTCTCACTG
>PalmExons_Bait_Seq_NW-0082470481-cds-XP-0088112261-32908-half1_0
ATGATGGAGGAGTCAATCCATTCTTCTTTGAACAGGTCTCTCAGCTCCAAGGAAGGGGCACCCTCTTCTGAGGAAAGTGG
>PalmExons_Bait_Seq_NW-0082470481-cds-XP-0088112261-32908-half2_196
GGACCAATGAATGTACAGAGCTGAAGAAAAGAGGGCTTTGCCTCGTTCCTTTGTCCATGTTAGTAAACTATCTTGGATAG
>PalmExons_Bait_Seq_NW-0082470481-cds-XP-0177019961-32900-half1_0
ATGGAAGCACTTATATTGGATCTCCACGAGATCGGGGCGGTCAAATTCGGCAGCTTCAAGCTTAAATCCGGCATCAcctc
>PalmExons_Bait_Seq_NW-0082470481-cds-XP-0177019961-32900-half2_324
GGAACTGCTCGATATCGCCGACAAGATTGGACCAGAGATTTGCTTGTTGAAAACACATGTGGATATATTGCCTGATTTTA
>PalmExons_Bait_Seq_NW-0082470491-cds-XP-0088112481-32927-half1_648
TCACTGAAGAGGAAATTTGGGGAAGAGGATGACTTCGTATGGCACCGGCAGCATGCGATGCATTATGGAAACGCCAATGC
>PalmExons_Bait_Seq_NW-0082470491-cds-XP-0088112481-32927-half2_135
GAAGAATTATTTGGAGGATGGAAAAAATGGGCCTTTGCAGTGCATTGTTTGTGGCAGGGCTTCTAAAGACTTTGGAGATG
>PalmExons_Bait_Seq_NW-0082470571-cds-XP-0088113701-33023-half1_0
ATGCTTGCTTCTTGCTCTCACCCATCCCTTCTTCAACTCTCTCTTCCTCCAAAACCTCCGCAactccagctcttctcaca
>PalmExons_Bait_Seq_NW-0082470571-cds-XP-0088113701-33023-half2_54
CGTCGAGTTTTTGATGGGATGATTGGTCGGAGAGATGTTGTATCGTGGAATTCTATGATTTCAGGTTATGGAATCTACGG
>PalmExons_Bait_Seq_NW-0082470601-cds-XP-0088114071-33056-half1_0
ATGGTTCCAAAGCAAGAGCTCAGTTTCCATCGCCAAATTCCCGACAGAACCCAGCACCGGAAGAAAGAAGGAGGATTCGA
>PalmExons_Bait_Seq_NW-0082470601-cds-XP-0088114071-33056-half2_270
GATGGAGGAATTGTGGGATGGACTGCAGGATTTGATGGCACTGGATGATGGAGATCTCTGGAGTGATATCAGAGGTGTTC
>PalmExons_Bait_Seq_NW-0082470601-cds-XP-0088114101-33058-half1_108
TACCAGCTAAACATCGCCCCCAAGAAGATTGGGATGGACGAGGAGATCTATGTCGTCGACCTCAAGGAAGGAAAAGTCAC
>PalmExons_Bait_Seq_NW-0082470601-cds-XP-0088114101-33058-half2_81
GAACCCACAGATGGCGTTTATTAGGGGTGCAATGAAGATCAAAGGCAGTATAAGTGCCGCACAGAAATTTACACCGGATA
>PalmExons_Bait_Seq_NW-0082470681-cds-XP-0088115601-33174-half1_56
TACTGAGCCGGATCACTTTCGATCGATCAACCTGTGCGCCACTTTGTATAAGGCAACGGCGAAGATTCTTGCTGTCAGGT
>PalmExons_Bait_Seq_NW-0082470681-cds-XP-0088115601-33174-half2_84
TGATAGGATGCGGTGGGACTTTGTGCATCAGTCTCTGCAGATCCTTGCATCAGGCTGTGCTCACTCAGGAGTTGGAGGTT
>PalmExons_Bait_Seq_NW-0082470721-cds-XP-0266664351-33288-half1_23
GAGTGCTGTTGAGAAAGCCTTGTCTCCTGAAGAACAGCAAGCAAAGAAGGAAGGGAAGCTCTCGTCAACTGAGTCTCCAG
>PalmExons_Bait_Seq_NW-0082470721-cds-XP-0266664351-33288-half2_69
GGGCAATCATCATCTTGTTCTACCTCTACAAGTCAAGCTCCAGAGCTGTACTCGCGTGAAGACTTTCGAGGTATTTTTGA
>PalmExons_Bait_Seq_NW-0082470721-cds-XP-0266664361-33287-half1_28
CTGTTGAGAAAGCCTTGTCTCCTGAAGAACAGCAAGCAAAGGAAGGGAAGCTCTCGTCAACTGAGTCTCCAGTGAGGAAG
>PalmExons_Bait_Seq_NW-0082470721-cds-XP-0266664361-33287-half2_28
CTATGGCTTTAGTCCCCTGGAGGATCTCACTGGAATTATTGGGCAATCATCATCTTGTTCTACCTCTACAAGTCAAGCTC
>PalmExons_Bait_Seq_NW-0082470751-cds-XP-0088116691-33310-half1_270
GGGAAGGAGAAGGAAAATGATGAGTGTTTACACATGGCGGGGGTCAAGGACATGTCAAAGGTGGTTCTTTTGGAGGACCC
>PalmExons_Bait_Seq_NW-0082470751-cds-XP-0088116691-33310-half2_54
AAGGTTTCTTCTTTGGAATCCGCGGTGCACAGCGGCACAAAGGTTGAAGAGAAGGAGTTTGTTGTGTTGACTGAGTTGCT
>PalmExons_Bait_Seq_NW-0082470761-cds-XP-0088117021-33334-half1_135
ATGATAACTGGTGCTGCGAGCGGCATAGGAAAGGCTACTGCGACCGAATTCATTAACCATGGCGCCAAAGTCATCATTGC
>PalmExons_Bait_Seq_NW-0082470761-cds-XP-0088117021-33334-half2_351
GTCTATTTGGCTTCAGATGATGCTAAGTATGTAAGTGGCCACAATCTGGTGGTGGATGGAGGTTTCACAGCATTCAAAAG
>PalmExons_Bait_Seq_NW-0082470761-cds-XP-0266556441-33330-half1_150
GACACTACTAATGGCTGCATGTCCACTGGACCACATTTCAATCCTGCTGGAAAAGAACACGGGGCACCTGAAGATGAGAG
>PalmExons_Bait_Seq_NW-0082470761-cds-XP-0266556441-33330-half2_25
GTGACTGTCGGTGATGATGGTACTGTTAGTTTCACCATTACTGACAACCAGATTCCACTCTCTGGACCAAATTCAATCAT
>PalmExons_Bait_Seq_NW-0082470841-cds-XP-0088118311-33449-half1_396
TGGGTCATGCATGAGTTCCGCATGGAAGGACCCAATGATCTGCCAAAGCTGCCCTTCAAGGAAGATTGGGTCTTATGCAA
>PalmExons_Bait_Seq_NW-0082470841-cds-XP-0088118311-33449-half2_395
AAGGGAGTTTGGGAGGTTACTTCTCTGATATGGGTCTGCCCGCTTGGAATCCTTTTTTGAATCTTAGTGAAGATTGGTAA
>PalmExons_Bait_Seq_NW-0082470901-cds-XP-0177021151-33529-half1_48
ttcctCTTAGGAATCTGGTCTCCGGTGGGGTCCAAGTACATTGCCTACAATACCACTCAAAGGATCGTCCCCGATAAGCT
>PalmExons_Bait_Seq_NW-0082470901-cds-XP-0177021151-33529-half2_118
GATGGTGGAGGCAGCAGAGCGATGCGATTAAGAAGATAGTCAAGGGATTTGTCAGCTCTGGTCAATTAGAATTCATGTAA
>PalmExons_Bait_Seq_NW-0082470931-cds-XP-0088119801-33584-half1_75
CGCAGAGCCAGGTCTCATGGCCATAACAAGCTACTTAGAAAGGTTCGTGCCGCTTGGAATCATGAAGACGCTGATGATCT
>PalmExons_Bait_Seq_NW-0082470931-cds-XP-0088119801-33584-half2_150
CCCATCTCGGTGCTTGTCGGCATGCTATACTTCATGGATGCTGCAAAAGGAATTCTTGATCGAATGCATGTAAATGATGA
>PalmExons_Bait_Seq_NW-0082470961-cds-XP-0266557361-33617-half1_448
ATCTCCTCAAGCCCTTGCTCCATACCAACGAGAACGTCATCTCAGCTGCGAGGAATTCTCCTCGTTTGCTTATCTCTGAC
>PalmExons_Bait_Seq_NW-0082470961-cds-XP-0266557361-33617-half2_448
AGAAGTTCCTTGAGGATTATGTGACCAAGTACCAGGGTGAAGTCCCGGAAGTTGTTGATGCTATGGAGGGCAACAAGTTG
>PalmExons_Bait_Seq_NW-0082470971-cds-XP-0088120361-33637-half1_588
GAGAAGAACGTTCTCATTTTTGACCTTGGTGGAGGCACCTTCGACGTCTCCATCCTCACCATCGAAGAAGGGATCTTCGA
>PalmExons_Bait_Seq_NW-0082470971-cds-XP-0088120361-33637-half2_672
AACTATGCCTACAACATGAGGAACACGATTAAGGATGACAAGATTGCCTCGAAGCTGCCTCCAGCTGACAAGAAGAAGAT
>PalmExons_Bait_Seq_NW-0082471111-cds-XP-0088122081-33806-half1_56
GGCAAATGCTTTGCTTCCAATAGTACTGCTGATGGGTGGGGTGAGATGGGCCATTCTTAGAGTGATGGGATCTGATGGTG
>PalmExons_Bait_Seq_NW-0082471111-cds-XP-0088122081-33806-half2_28
GGAGTTCGTGTGACCCGGTTCAAGTTTTTGAGCCAGAAGGATGGTGGAGTTCGGGATTGCTGTGTGTGCCTCCATGGGTT
>PalmExons_Bait_Seq_NW-0082471121-cds-XP-0088122201-33815-half1_0
ATGGGAATGGAACTTCTGAGAGGAATATGGGAGAGCTTGGGATTAGAGGAGGATGACATGACCAAGGCCTTGGACCTCCA
>PalmExons_Bait_Seq_NW-0082471121-cds-XP-0088122201-33815-half2_0
CACTGGCGATCACATGGAGATCGTCAGCAATGGAAGGTATAAGAGTGTACTGCATCGGGCTGAGGTGAACAGCCAAAGCA
>PalmExons_Bait_Seq_NW-0082471151-cds-XP-0088122641-33854-half1_567
TTGGTCTGCATCTGCTTTGGAGCTAAAGTCCCCGAAGACCATGTCCGCGAGATCGAGGCTGTTCTCAAGGATGTTATGAT
>PalmExons_Bait_Seq_NW-0082471151-cds-XP-0088122641-33854-half2_189
GCTCGAGTGGGCATTGCTGCATCTGATTCTTAATCAAGCAGCGCAGGAGCGGCTGTACAAGGAGATCCTCCGCAAAGTCG
>PalmExons_Bait_Seq_NW-0082471161-cds-XP-0266558091-33866-half1_150
AATGGCCATGGCTACACCGTCTTCGATGACTCCGATGGTCGGATGGTTTTCCGGGTTGATAACTATGCGCATAATTGGAG
>PalmExons_Bait_Seq_NW-0082471161-cds-XP-0266558091-33866-half2_0
CCGGCGGTGTCGAAAGATTTTAAACTTAATGGAGAGTTGGGAGGCCTACAAGGGTGATAAAGATGGTTTAGGTATGGTTG
>PalmExons_Bait_Seq_NW-0082471211-cds-XP-0177021721-33916-half1_648
ACCATCTATGAAAGCAAGCTCCTTGAGTACGATCCTGACAAGCATCTCGTGGTTTTCTGGATTTCGTGCGAGGCTGGCAC
>PalmExons_Bait_Seq_NW-0082471211-cds-XP-0177021721-33916-half2_837
TGATGATGGTGGGGAACATGAATTACATAGCAGCATAGGAGATGACAATGGAGAAGTAGTGAAAAGTGAGAAGAAGAAGG
>PalmExons_Bait_Seq_NW-0082471241-cds-XP-0088123841-33943-half1_331
GAGAAGGATCATCTGCTAGGATTTTTAAGGCCATCGCAGACCCACCAACAACTAGCCTGCAGCGGTTGAAGGGTCTAACA
>PalmExons_Bait_Seq_NW-0082471241-cds-XP-0088123841-33943-half2_224
TTTGCTGCCATCACTATATAAAGATGACTGGGATGTTCTTATTGCACATTTTCTTGGTGTGGTAAGTCTGAGTATCTCTT
>PalmExons_Bait_Seq_NW-0082471241-cds-XP-0266558331-33953-half1_81
TGTGATATCCACGGCACGGTGGATTTCCTCTTCGGTAATGCTGCAGTGCTCTTCCAGGGATGCAAACTTGTGGCTAAGAA
>PalmExons_Bait_Seq_NW-0082471241-cds-XP-0266558331-33953-half2_189
CCACATTATGGATTACGATGATGCCTCTAACTTCACTGTGTCGGAGTTCATCTACGGCAACGAGTGGTTGGATTCCACCT
>PalmExons_Bait_Seq_NW-0082471331-cds-XP-0088124881-34043-half1_424
CAAAGTGGCACGTCTTCTGGGTGGATGAGAGGGTGGTGCCGAAGGACCACGCTGATAGCAACTATAAACTAGCTTATGAT
>PalmExons_Bait_Seq_NW-0082471331-cds-XP-0088124881-34043-half2_378
CTAGGGAGCAAACAAAGTTCTTCAGATTTGCTGCCTGTTGAGATGGTTTCACTTGAGGATGGTAAGTTCACTTGGTTTAC
>PalmExons_Bait_Seq_NW-0082471371-cds-XP-0088125521-34105-half1_392
CTATCAGCACCGTGTGGATAAGACAGTGCCAATTGAGGATACTATGGGGGAGCTGAAGAAGTTGGTGGAAGAGGGCAAAG
>PalmExons_Bait_Seq_NW-0082471371-cds-XP-0088125521-34105-half2_28
GAGTGGTCTCTCTGGTCTCGTGATATAGAAGGAGAAATAGTTCCACTCTGCAGAGAACTTGGCATTGGAATAGTTACATA
>PalmExons_Bait_Seq_NW-0082471381-cds-XP-0266558821-34113-half1_56
AGGAGGAAAGAAAGGGGACGGTGAGCGGGTTCTTTGTAAAGACGCTAAAATGGAGGGGGCTTCTGATAACAAGTACCGGA
>PalmExons_Bait_Seq_NW-0082471381-cds-XP-0266558821-34113-half2_270
CATCAACTGGAACGGTTACCGTGTCTTAGGAGTGCTGGCTACTTCTAGATCTATCGGTGACTACTACCTCAAACCATATG
>PalmExons_Bait_Seq_NW-0082471391-cds-XP-0266558871-34120-half1_392
TGGCAGGCTTGGTTTTGGTGATGAGAGCTCCGTCTTCGTCCCGATGCTCAACCCTAATCTTGATGGTGTTCGGAGTATTT
>PalmExons_Bait_Seq_NW-0082471391-cds-XP-0266558871-34120-half2_308
AGATGGCCAAGTATGGAGTTGGGGAGGTGAGGATGTTTCTAGTATCTGTGATATTTTGCTTCAAACGGCTATGAACACTA
>PalmExons_Bait_Seq_NW-0082471421-cds-XP-0088125991-34143-half1_27
TCCGGCCTACAGATTCCATTCATCAAGAGAAATCCCATCAAGAATCTGAGCACGGAGCTTTCCATCCCGACCCATTTCCG
>PalmExons_Bait_Seq_NW-0082471421-cds-XP-0088125991-34143-half2_592
TGAAGCTTTTGAATGGCTCCAGGGAAAGGGTGGAATGCACCGAAACTGCGGATTTTAAAGGGCTCAAGAGACCTTTTTAA
>PalmExons_Bait_Seq_NW-0082471681-cds-XP-0088128572-34410-half1_265
GCTCCTTCTTTGTTCCCCCTGGTTCGGGAGGAGAAGGTGGGGGAGTCGTTGCAAAAGATGCTCTTGGAAATGATGTTATT
>PalmExons_Bait_Seq_NW-0082471681-cds-XP-0088128572-34410-half2_0
GCAGCTGAATGGCTTAAAATTCATGGTCCTGGTGATAGAACACTTACCCAAGGGTTAAAGGGTGATCCTACTTATCTTGT
>PalmExons_Bait_Seq_NW-0082471681-cds-XP-0088128581-34414-half1_324
AAGATGAAGAAGACTGACTTGTTCCTCACCGATTTCCAGCGAGAGGAGGGATTCATATTCGACGCCAAGACGATTCGGCG
>PalmExons_Bait_Seq_NW-0082471681-cds-XP-0088128581-34414-half2_189
ATTCGCCTCCTTCCGCTCCGCCATGTCCTCCTGTGAATTTGTAAATAAAGAGAAGTTGGGGGAGTGCTGCAATGCGGTTG
>PalmExons_Bait_Seq_NW-0082471921-cds-XP-0088131731-34683-half1_588
CTCAATATCTCGATTGAGGAGGTCGGCCTGAGGCTGGCCAATTTTGCCAAGTTCAGAGACATCCCATTCGAGTTCCATGT
>PalmExons_Bait_Seq_NW-0082471921-cds-XP-0088131731-34683-half2_448
TCGTGCAACGAATGAAGAGAGCAAGATTTCAAAGCATTCCGTTCGATGAGGAGACGGTGAAGGAGGTGAAGCTTCTTTTG
>PalmExons_Bait_Seq_NW-0082471931-cds-XP-0177023061-34693-half1_252
TTCTTGATTCGCCTCTTCATCCTGTTTGCCAACCGCACCCCAATTCTCAAAGGCCCCGTCATTTTCACTCCCCAAATCTC
>PalmExons_Bait_Seq_NW-0082471931-cds-XP-0177023061-34693-half2_308
AGATAAGAGCGACATCTATAGTTTTGGAATGATCCTCGGCGTGCTGCTCACGGGGAAAGACCCGTCGGATTCATTCTTCA
>PalmExons_Bait_Seq_NW-0082472271-cds-XP-0088134762-34978-half1_46
CTTTCTACGATGATATCACTATGAAGGGCGATAACCAGCCCAAGGCTGGGAGGGGAGATAATAGGGGAATGGCTGTGGTT
>PalmExons_Bait_Seq_NW-0082472271-cds-XP-0088134762-34978-half2_0
CGCCAATGGGTTAGAGAGGAAGATTTGGCTAAGGCTTTGAAGCTGCATTCGAAACAACTTCGCCGCACTTTACGATTTTT
>PalmExons_Bait_Seq_NW-0082472281-cds-XP-0088134811-34989-half1_252
TCCTCTACTACTTCCAATATTCCCCCCGCCTCGTCCTCCAAAAGATGGAAAGATATCTTCATGGCGGGGGAGAGGAAGTT
>PalmExons_Bait_Seq_NW-0082472281-cds-XP-0088134811-34989-half2_280
GCTGGGGTTAGAATGCTGAATCTGAACATGAACACCTGCATCGGGTATCGGAGTCAGGTGAGTTGTAAGGGGGAGGACAC
>PalmExons_Bait_Seq_NW-0082472451-cds-XP-0088136271-35130-half1_189
GCCTTCGTCGACATGTGCGTCGAGTTATTGTATTCGCCTCACTTCCACTACTTCGTAGGACCCGAGAAGATACTGAATCC
>PalmExons_Bait_Seq_NW-0082472451-cds-XP-0088136271-35130-half2_270
TTCTCCCTTGTCTTTCTGAGCTTCCTCTATGTTCTTGGATGCTATGCCATCGCGGCGGCATGGTATGGCCACCCAGATTT
>PalmExons_Bait_Seq_NW-0082472561-cds-XP-0088137141-35213-half1_0
ATGCCAAGCCCAACCAAAATCCTGAAGGTGAGCGTGGAGAGCACGAGAATCGTCAAGCCCAACTATGAATGCAATCTTCC
>PalmExons_Bait_Seq_NW-0082472561-cds-XP-0088137141-35213-half2_560
TACCTTCCTTCATAGGAGATGGAAGCATTGAGGTCCATGTGGCCTTATTCGACTACAACCAAGCCTCCTTCAAAAAAATA
>PalmExons_Bait_Seq_NW-0082472831-cds-XP-0087750571-35456-half1_270
TTCCCCGGCTACAGCTCTTCGTCTTTTACGCTAGATTGGGAGAACAGCCATAGGTATGAAGGGTCGAAGCCATCCTACTT
>PalmExons_Bait_Seq_NW-0082472831-cds-XP-0087750571-35456-half2_270
CCTAATGAAGCAGCTAGTGTCTTTAGCCCATCGTCGCATGGTAATCAGTTTATGCAGCCACCTCATGAAGTTACTTCATA
>PalmExons_Bait_Seq_NW-0082473471-cds-XP-0087754801-35845-half1_216
TCGCCGAATTCCATGTCTTCGTTCGTGAATGAGATCGAGAAGTTTCTCATGGAGGATGCCGAGGGAGGTGAAGATGCCAT
>PalmExons_Bait_Seq_NW-0082473471-cds-XP-0087754801-35845-half2_378
GAGACATATTTGGGATGGGATTTGTTTATTATGAGAAGGCGATGCAGGGGTAGTAGGCGTAGGATGAAATTCTGTTTCTC
>PalmExons_Bait_Seq_NW-0082473491-cds-XP-0087754971-35859-half1_27
AGCTCTCAGCTACCATACTTGCTGCTATTGGTAATACTGGGACTGTTTAGCTTTGCAAGCTCGGACTTTGCGAGCGACCG
>PalmExons_Bait_Seq_NW-0082473491-cds-XP-0087754971-35859-half2_27
CGTGCATCTTCTAATATATCTGAATGCCCAAAGCTTTTGAACCTGCCTCCAGGCTCAGCAGAAGCCCAGATTTTCGAGCA
>PalmExons_Bait_Seq_NW-0082473921-cds-XP-0266565581-36114-half1_0
ATGGCTATAACTGCTCATCATGAATCCTCCCTTCTCTTGAGGAGGGACGTCCAGCATGTCCGACGCCCCGTTAAACAAAT
>PalmExons_Bait_Seq_NW-0082473921-cds-XP-0266565581-36114-half2_405
CAAGTGATCCTATGTCCTCGAAAAGCACACTTCCAATCTACTGTTCCATTAATGCATTCCCCTTCTTCGCTAttttcgtt
>PalmExons_Bait_Seq_NW-0082474001-cds-XP-0087758141-36147-half1_132
CCCGGAATCTTCGCTTCTCTGGCGGCTTTCATGTTCAATTGCGTCAACAGAGACGATGTCAGCTACGATTACTACTCTCC
>PalmExons_Bait_Seq_NW-0082474001-cds-XP-0087758141-36147-half2_131
CAGGTGTTGCTGGTGTCCTTCAATGCGTGTTTGTCTTAATCAGTGGGCTGATTTATTGGACTTGTCATTCTGAAGATTGA
>PalmExons_Bait_Seq_NW-0082474031-cds-XP-0266565711-36166-half1_208
AGATCATCAAGAAAAGAGTTCCAAAGGCATCGCCTGCGGCCAAAGAGGAGGAGAAAGCCCAAGAAGCAGCAGGAGACTTA
>PalmExons_Bait_Seq_NW-0082474031-cds-XP-0266565711-36166-half2_308
CTAAGAAGGCTGTTGCGGAGTTTGCCAAAGTGGAGGTATTTGCAGTCTTTGTTCTTTGCTGCCATGATTTTCCTTTGTAG
>PalmExons_Bait_Seq_NW-0082474041-cds-XP-0087758421-36174-half1_448
CAGTCTTGGATGGAGGAATTCCCTTCAACAAGGCCTATGGCACGACGGCATTTGAGTATTATGGTACCGACCCTAGGTTC
>PalmExons_Bait_Seq_NW-0082474041-cds-XP-0087758421-36174-half2_280
AGCTGTGTGTGAAGATCTTGAAGAACTGCTACAAAGCTCTGCCAGACAATGGAAAGGTGATCCTTGTTGAATGTATCCTT
>PalmExons_Bait_Seq_NW-0082474111-cds-XP-0087758841-36209-half1_594
GAGGTTTTGAACCCCGAGGATGATTATGTTTGGATCCATGACTACCATCTCATGGCTCTGCCGACTTTCCTCCGGAGAAG
>PalmExons_Bait_Seq_NW-0082474111-cds-XP-0087758841-36209-half2_432
TTTCAGGAAGCTTAATGTGGATACAATTGTAATGGCCTATGAGAGGGCCAAGAATAGGGCTATATTGCTGGACTACGATG
>PalmExons_Bait_Seq_NW-0082474661-cds-XP-0087761761-36481-half1_756
GGTCACAAGAAATCAAAGGCCAATGGAAGCAAGAAGCATTCGATGGGAGAGATGGACTGCGGCGCTCAAATGGTCGACAA
>PalmExons_Bait_Seq_NW-0082474661-cds-XP-0087761761-36481-half2_513
ATTATCAAGAAGAGAAACTCCTCTCTAAGCCAGCATGATGATGAAATTGAGGTGGATATCGACAGTGTGGATGCAGAGAC
>PalmExons_Bait_Seq_NW-0082474911-cds-XP-0087762812-36574-half1_304
TCCTTCGAACCGATCTCTTCGCCGTTCTCGCCGAGTTCCAGCGGCAAGATCACGTCTTTCTCTCCATGAAGATATATGAT
>PalmExons_Bait_Seq_NW-0082474911-cds-XP-0087762812-36574-half2_0
TCAGTGCGGAAAGAAATTTGGTACCGGCCTGATATGTATTTCTACCGAGATATGCTCATGATGCTTGCAAGGAATAAGAA
>PalmExons_Bait_Seq_NW-0082475021-cds-XP-0087763671-36652-half1_208
CCTCGGTGGTCCAGAAAAGGTTCAACTTTCCGGAGAATAGCGTGGAACTTTATGCCGAGAAGGTTAACAACAGAGGGCTC
>PalmExons_Bait_Seq_NW-0082475021-cds-XP-0087763671-36652-half2_156
GAATACATTGATTCAGCTGTGAGACATGTCCTTCTTAGACAGGGAGTCCTTGGCATCAAGGTGAAGATTATGTTGGATTG
>PalmExons_Bait_Seq_NW-0082475281-cds-XP-0266567471-36741-half1_54
TGGAGGGAGCTTGTTCACTATTGGTTTTCCGAGAGAGGACAGACATATTCTGACATTGGTCGAGCCGCACGAGCATCTCA
>PalmExons_Bait_Seq_NW-0082475281-cds-XP-0266567471-36741-half2_78
TATGTTCGTAGGGCTTTCCTTGCCACCTGGAGACAGGCATGCTAGAAAGCTTGCGTTAAGTTTCATGGATAGAAAACAGA
>PalmExons_Bait_Seq_NW-0082475481-cds-XP-0087765521-36828-half1_601
CCGCGGGCCTTTTCTCTCACTTGAATGTAGAAAATGGCTTTGCGATGATGAGAGGCATGCCGAGTTTCAGGAATGGGAAC
>PalmExons_Bait_Seq_NW-0082475481-cds-XP-0087765521-36828-half2_476
GAGGACTAAAATTAGCGAAAGAATGAGGAAGCTACAAGAGCTAGTTCCTAACATGGATAAGCAAACCAACACTGCCGACA
>PalmExons_Bait_Seq_NW-0082475501-cds-XP-0087765571-36834-half1_234
CAGTTCGACAGGAAATTCCTGGAGTACAGGAACTTCGACGAGTGCCTGGCGTACATCGAGGAATTGATGATCAAACACGG
>PalmExons_Bait_Seq_NW-0082475501-cds-XP-0087765571-36834-half2_234
CCACACTGTCCCCAGGCTTGATGATAAAAGTTTGGAGATGATGCTAGACTTTCTGCAGAAGATTGAAAATGATTTGTCTA
>PalmExons_Bait_Seq_NW-0082475661-cds-XP-0087766161-36887-half1_0
ATGAACAGAGCTTTCAATTTCGGTGACACTACCATGCATGCCAGTGCTTTGCTCAAGGGGAGAGGTTTGGAAGCATCGGC
>PalmExons_Bait_Seq_NW-0082475661-cds-XP-0087766161-36887-half2_75
TGGTGTTGGAACTAAGTTTCAAGAGAACGGGTTCTCGATATGCTTGGAGGAGTTTGAGTTTGAGATGGAAGTGACTCAAA
>PalmExons_Bait_Seq_NW-0082475671-cds-XP-0087766221-36894-half1_297
TACGAGCAACAGCTGGTGCTTTCGGAGAAGTTGAGTTGGAGAAAGCACAAGCTCGGGAAGAATCTGAGACGGGCAAAGAA
>PalmExons_Bait_Seq_NW-0082475671-cds-XP-0087766221-36894-half2_297
TATCAAGAATAAGATTGGGGTGGTAGAGAAGAGTCTTGATGGATTGAAAGAGAAGGTGGATTGGTGCATCTCCGAGAATC
>PalmExons_Bait_Seq_NW-0082475731-cds-XP-0087766461-36921-half1_25
TTGGTGTTGTTGTTGGAGTGGTGGTGCTAATAGCTATGGGATGTGGAGAGGGAGGAATAAGGAGGTGTGAGGCAGCAGAA
>PalmExons_Bait_Seq_NW-0082475731-cds-XP-0087766461-36921-half2_175
CTCAAGAATTGGCATTAGGTCCCCAACCATCTGGCTCAAGCTATATAACAGCATCAACTTTGATCTTGATTGGGCTGATT
>PalmExons_Bait_Seq_NW-0082475921-cds-XP-0087767263-37006-half1_891
GCCTTCTTCCCGGCCAATGAGACGGTAGATCTTGCTCCCTTCTTGGATTCAGGAGTGTTGAACAAACTGGAAGCCATCAA
>PalmExons_Bait_Seq_NW-0082475921-cds-XP-0087767263-37006-half2_476
CTAGTAATATACTACTTGATGAGGATTTTCAGCCCAAAATTGCAGATTTTGGCCTGGCAAGGCTTCTTCCAAGCGATCAG
>PalmExons_Bait_Seq_NW-0082475951-cds-XP-0087767371-37014-half1_216
AGAGCTAGGGTTGGGGTCAACGATGTTTCCCGGGTTCTTCAGCAAGAGTCAGAATTGGGTATGAACTGTGGTTGGGTATG
>PalmExons_Bait_Seq_NW-0082475951-cds-XP-0087767371-37014-half2_243
GTCTCCACATTTTGTGATGGAGCTGGCTCGGGCACAGGTAGTAGAGATTCTTCAGGCAGGGTTAGACCATAAATCTTTGA
>PalmExons_Bait_Seq_NW-0082476011-cds-XP-0087767541-37031-half1_224
GTACCTGGACGGCTACCAAATGGAGAATCCTAACCAGTGGTTAGAGTTCGGGGATCCTTCTCCACAACATCTAATTCCCG
>PalmExons_Bait_Seq_NW-0082476011-cds-XP-0087767541-37031-half2_28
AGGGCGCACCATTTGATTGTGGTGATCCAGATGATGTGCGAATCGATTAGATTCGATCGTATCTCCAAACACCTTGCCAC
>PalmExons_Bait_Seq_NW-0082476121-cds-XP-0087767901-37064-half1_112
CTTCCAAGCGCAGGGAGATAAACGATGACATGGCGAAGCAGCTGAGTGCCCTTAAAATAGAGATCAAGGAGGTCACTCAC
>PalmExons_Bait_Seq_NW-0082476121-cds-XP-0087767901-37064-half2_0
TCCATGCATCCAGAAAAGCTGGAGATCTTCAAGTCATTAGAGGAATGGGTGGAGGACAACATCTTGACACTCCTGAAGCC
>PalmExons_Bait_Seq_NW-0082476181-cds-XP-0087768061-37083-half1_186
GAAAGAGACCCATTGAGGATATTCTTCGAGATGCTGTACCGACAGCTGCCCGACAACGAACTGGCTGCAAGTTGGATGAT
>PalmExons_Bait_Seq_NW-0082476181-cds-XP-0087768061-37083-half2_162
GAAGGCCAAGAAACGAAAGCGTATTGGTAGCAACTCAGATGGCGGTCATGATGATTCCATCTCACGAAAGAAAAAGAATA
>PalmExons_Bait_Seq_NW-0082476191-cds-XP-0087768112-37087-half1_78
CAAGACTTCTGCGTTGCTGACCTCAAGTCCCCTAATGCCGTCCTTGTGAATGGTTTTGTTTGCAAGCCACCAATGCACGT
>PalmExons_Bait_Seq_NW-0082476191-cds-XP-0087768112-37087-half2_78
TCTCTTCACTAAGATGCTCAAGAAGGGTGATGTCTTTGTGTTTCCCGAAGGTCTAATCCATTTCCAATTCAACTACGGTC
>PalmExons_Bait_Seq_NW-0082476251-cds-XP-0087768311-37104-half1_324
CAAGACAAAGCCAAGAAAATTGATTTGAAGGGAGGCAAGAACAAGCGGCAAAAGCGTCAGAGCGAGCCGAGGTTCGCGTT
>PalmExons_Bait_Seq_NW-0082476251-cds-XP-0087768311-37104-half2_376
CCGCGGCCGATATTCTGAACAGGAATCGCGGGCTGCTTCAGGACGTCATTCCATCGGATATCAGGAACAACGAAGAGTAG
>PalmExons_Bait_Seq_NW-0082476281-cds-XP-0087768381-37110-half1_702
GATTGGGACGACCATCCACGTACTATTGAAGAGATCCAGTCCATGTTGCGGAGCAGGAAGGAGGCTGCTATGAAAAGAGA
>PalmExons_Bait_Seq_NW-0082476281-cds-XP-0087768381-37110-half2_135
GCTTCGAGGACTTCATGTGATAATAGAAATAGCAGAAGAGGACGAGCCTCCGTGGACAGAGACCCCATCAAGACTCTAGA
>PalmExons_Bait_Seq_NW-0082476611-cds-XP-0087769511-37225-half1_42
GTCGTCAACGCCTTGCCGTTGCTGGTGCATTTCATCCTCAGTAAGGTGTACAGACTTTTTGGTTGGGAGTACAGGAAACC
>PalmExons_Bait_Seq_NW-0082476611-cds-XP-0087769511-37225-half2_41
AGAAGGATACTCAAGGTGGCAATGAGACACGCACACAACCAGAAAATCAGAAAGTTGCTGGAGATGATAAGCAAGAGTGA
>PalmExons_Bait_Seq_NW-0082476881-cds-XP-0266569161-37319-half1_567
ATGAGCAAGAGAGACTTGGTCTCGTGGACTTCGATGATATCGGGTTACGCCCACAATGGCTGCAGTACTGAGACATTGGA
>PalmExons_Bait_Seq_NW-0082476881-cds-XP-0266569161-37319-half2_486
AACCATTCTGGGTATTATGTTCTTCTCTCGAATATTTATGCAGCTAAGTCGAGGTGGAGCGATGTTGAGAGAGTGAGGAA
>PalmExons_Bait_Seq_NW-0082477311-cds-XP-0087771901-37438-half1_168
GACGACTTCTTCTCCACAGCGCTTTCGAAAGGACGCAGCACAGACAACATTCTCAGCTTCAACGTGACCTCTGCAAATGT
>PalmExons_Bait_Seq_NW-0082477311-cds-XP-0087771901-37438-half2_56
GATTCATCAGCACGAGCAACGTATTCTACTCTAAAATTGTGAATGAAGGTGAGAATTTCGTGATTCCCAGGGGACTCGTT
>PalmExons_Bait_Seq_NW-0082477731-cds-XP-0087773081-37547-half1_136
GAAACGTTGTCCAGAGGCCTCGCCACAAGACTACCGGAGAAACTGTTACTATTGTTGGTGATCATGATCCTGCGCTGATG
>PalmExons_Bait_Seq_NW-0082477731-cds-XP-0087773081-37547-half2_56
CTATCAGTTTGAAATAATGGAATATGTCCTTGATTATGGTTTTGAGCGATTGGGTGCCGATGGTTTGCAGCCTTTGGTGT
>PalmExons_Bait_Seq_NW-0082478081-cds-XP-0087774071-37628-half1_50
GAACTTCGATGACAGTGTGAGCAAGGGCGGAAGTTGCAGAGGTGTGGGATTTATCATCAGAGACCACACTGCTACACTAG
>PalmExons_Bait_Seq_NW-0082478081-cds-XP-0087774071-37628-half2_149
AGGCGAACCGTGCCGACGACTGGATTGCCTTTTTATGTTTCACTATGCGGGAGGATTCATCTGTTGAAAACTACAGCTAG
>PalmExons_Bait_Seq_NW-0082478261-cds-XP-0266570231-37666-half1_78
ACCAGCGGCTTCGACGACTTCGGTGATTCCAGATCGCAGTATGGTTCTCATGAACATGAAAAGGGGTCCTTACAAAGCag
>PalmExons_Bait_Seq_NW-0082478261-cds-XP-0266570231-37666-half2_308
GCGGCCTCCCCCCTACTGCAAATGAACAGCAAATCTCATTTATAGACCTCAAAGTGAATCATCAAATTAATATCCCATAA
>PalmExons_Bait_Seq_NW-0082478411-cds-XP-0087774861-37704-half1_310
TGCCTCCGGGGAAATTGATGGATAATGGTCCCTACTATCTAGAGAACTACACCAGCGTCACTTTCGTAACTTGCCCGGCA
>PalmExons_Bait_Seq_NW-0082478411-cds-XP-0087774861-37704-half2_182
GGTTCACGACGTGTTGCTGGGAGGGTTTTACATCTCGTGGACAAGTTTTACAGGACCACGTGACTATACATATTTTTTCT
>PalmExons_Bait_Seq_NW-0082478571-cds-XP-0087775221-37733-half1_351
ATGTATACCGGTTACGGAAACGTATCTGGGTTCCAGCTCGTCTCTCCAGTCCTGGGCCTTCTCTTCTACAATTCAACCAG
>PalmExons_Bait_Seq_NW-0082478571-cds-XP-0087775221-37733-half2_0
AATCTATCCGAGCTCGGGGTCTTGGTCCCTAGAAAACCGATCACGGTGGATTTTTCCAGAGTTGTTGGAGACTTGCAGCG
>PalmExons_Bait_Seq_NW-0082478661-cds-XP-0266570471-37746-half1_274
CTAATTGCTGCTCCACTTTTCCCACCACCGTCCCTTCCCAACTCCCAGACGAAGCCACCAAAGATGTCATATTACTGCTT
>PalmExons_Bait_Seq_NW-0082478661-cds-XP-0266570471-37746-half2_28
CCTCATCAACCTTGGCAGAAAGTGATGCATCTTTATATGAAACAGTGGCACCATTCTTAGACATCATGGGGAAGTCAAGA
>PalmExons_Bait_Seq_NW-0082478761-cds-XP-0087775771-37780-half1_135
CTGCGCATCCGAAAATACCAAGGCTTTTGGATCCCCGAACGCGTTCTCCAAGGCATCATGGACATGCAACAGAACTTCAA
>PalmExons_Bait_Seq_NW-0082478761-cds-XP-0087775771-37780-half2_297
AAGATGAAGAGCTTGGAGGTCAACAAGACGGGTAAACTGCGTCCCGATTTCGTCCTAACCAATGATTCTTTCTTCAGGAA
>PalmExons_Bait_Seq_NW-0082479141-cds-XP-0087776661-37866-half1_891
GTGAATGACCGAGCACACCAGAGATTGGCTTCGCTATACTTACGCTTGGGGCAGGTTGACAATGCAAAGCGGCATATCTA
>PalmExons_Bait_Seq_NW-0082479141-cds-XP-0087776661-37866-half2_108
TCAACTTGACGAGGCTGACTCAGCTCTATCAAGTGCACCTAAATTCGATACATCATTCTCATCTTCCTTGCAGACCAAAT
>PalmExons_Bait_Seq_NW-0082479301-cds-XP-0266570961-37902-half1_252
AAGAAGAATTACAAGATCTTCTGCGACCTCACCCACCCTGGCAAGAACAAGTATGCCGCTGCCGAAGGTGCTTTCAAGCT
>PalmExons_Bait_Seq_NW-0082479301-cds-XP-0266570961-37902-half2_224
CACTTGCAAGCAATGTTGCGTTTCTTCTTCCATCAACATGGATGGTGCTTCCTCCAACAAAAGCGATCAAACTGGTGGTG
>PalmExons_Bait_Seq_NW-0082479401-cds-XP-0266571041-37936-half1_837
AATTTCCAGAGGAGGGAAAGGTTGTTGTTGTGCGAGAAGCAGGCTCAGCTGCAGGAACAGTTGAAAGCTCTTACCGGGTT
>PalmExons_Bait_Seq_NW-0082479401-cds-XP-0266571041-37936-half2_270
GCTCAAGAGGCCTTAGTGCAGATGAAAAATTGGTTCGTTCATTTCCCAACAATCTTGCAGGGGTGTGAAAGCATTATAGA
>PalmExons_Bait_Seq_NW-0082479461-cds-XP-0087777551-37947-half1_560
GATCGAGATGCAGAGATCCCAATTCCGGGACTCAAGCAAGATGCCCGGATTTACGGTGTTTTTCGACCGGATCAGGATTT
>PalmExons_Bait_Seq_NW-0082479461-cds-XP-0087777551-37947-half2_112
CGGGCTCGGTGGTCTACATTTGTTTTGGGAGCATGTACAAATTACCCATAGCTCAAATCAGAGAGATTGCTTTGGGTCTC
>PalmExons_Bait_Seq_NW-0082479811-cds-XP-0266571351-38005-half1_486
GATGTCGCTGGGTTTTATTCTAATGGATTTGAGACGCAAAATGCTGGGGCGAATGGCGGTGGTGGAAGGCGGAAGAAGAA
>PalmExons_Bait_Seq_NW-0082479811-cds-XP-0266571351-38005-half2_0
AGAGGAGGTGATAAGGAGAACGGTTTATGTTGCTCACATTGATCATCAGGTTACTGAAGAACAGCTTGCAGCACTCTTCA
>PalmExons_Bait_Seq_NW-0082480021-cds-XP-0087778561-38061-half1_104
CACCTACAAGGGCCAGAAAAGAATGCCTGAATATCTCAAGCTTCAGCCCCAAGGCCAAGCGCTCACATTTGAAGATGGGA
>PalmExons_Bait_Seq_NW-0082480021-cds-XP-0087778561-38061-half2_78
AGCAAACGGAAGCTGAACAATGTTCTCGACATCTACGACAGGAGGCTGCAGGAGACGAGGTTCCTGGCGGGGGACAATTT
>PalmExons_Bait_Seq_NW-0082480271-cds-XP-0087779061-38104-half1_168
ACCATGATTTCCGTCACCTCCATGCAAGCGATCAACGAGAAGATACTGTCTATGGACTTCCACGGAGCGGAGATCAAGAC
>PalmExons_Bait_Seq_NW-0082480271-cds-XP-0087779061-38104-half2_252
TGAAGAGGAGTTCAAGAGGTTTGGTCATATTAAACCTGGCGGCATACAAGTTAGAAGCCATAAGCTTCAAGGGTTCTGTT
>PalmExons_Bait_Seq_NW-0082480991-cds-XP-0087780191-38199-half1_308
TCAGAAGGTAAAGATCGGGATCTACTTCGCCACCTGGTGGGCTCTCAACGTGGTGTTCAACATCTACAACAAGAAGGTCC
>PalmExons_Bait_Seq_NW-0082480991-cds-XP-0087780191-38199-half2_112
CTCTTGCCGCGGTCACAGAGCTCAATTTCAACATGACTGGTTTTATGGGTGCAATGATATCCAATCTGGCATTTGTGTTC
>PalmExons_Bait_Seq_NW-0082481041-cds-XP-0266572011-38207-half1_213
GGTGACAGTTTCCGCTTCTCTCCCTGCGTCATCCCCAACTGTAGCATCAATTACTCTTGCTCCAACCATTCTGAAACTCC
>PalmExons_Bait_Seq_NW-0082481041-cds-XP-0266572011-38207-half2_135
TCTCAACGAAACCAGACTACCATGTTATAGAGACTGTTCCCTTGGGGCAGATTGTGCAAATTTAGGGATCACATTGTCGA
>PalmExons_Bait_Seq_NW-0082481081-cds-XP-0087780341-38220-half1_810
CAGACAGAGAGGGAGATACTACAATGCCTCGACCACCCATTCTTGCCGACCCTCTATACACACTTTGAGACCGACAAGTT
>PalmExons_Bait_Seq_NW-0082481081-cds-XP-0087780341-38220-half2_513
TGCTGTGGATTGGTGGACGTTTGGAATCTTTCTTTATGAGCTATTGTTTGGGAAGACACCATTTAAAGGGTCAGGAAACC
>PalmExons_Bait_Seq_NW-0082481271-cds-XP-0087780631-38253-half1_46
AGGTCGAGTCCTCTGACACAATCGACAACGTCAAGGCCAAGATCCAAGATAAAGAAGGAATTCCACCGGACCAACAGCGT
>PalmExons_Bait_Seq_NW-0082481271-cds-XP-0087780631-38253-half2_69
ATATAACCAGGACAAGATGATCTGTAGAAAGTGTTATGCTCGCCTGCATCCTAGGGCTGTGAATTGCCGTAAGAAGAAGT
>PalmExons_Bait_Seq_NW-0082484041-cds-XP-0087784002-38560-half1_378
TACTCCTTAGGCCAACCCTCAGAAATAGAAGCCATGCCATCACCTCGTATCCTCAACACCCACTTGCCATACTCTCTCCT
>PalmExons_Bait_Seq_NW-0082484041-cds-XP-0087784002-38560-half2_297
AACCTGAAGAGCTTGGAGGTCAACAAGACGGGTAAACTGCATCCCGACTTCGTCCAAACCAATGATTCTCTCTTCAGGAA
>PalmExons_Bait_Seq_NW-0082484251-cds-XP-0266573301-38580-half1_28
CCCTCTCCACCTTATCCTCAAAACCTTATCTCTCCGCCAAACCCCACTTCACTCTTCCAACCAGGAGAAATCTCTCCTTG
>PalmExons_Bait_Seq_NW-0082484251-cds-XP-0266573301-38580-half2_0
GGCCAGGAGGAGGAAATGGCTTGAAGATTATCCTGAAGCATCAAGCAATGAGGAGTCCATAATCTTTGATACTTCAATTA
>PalmExons_Bait_Seq_NW-0082485451-cds-XP-0087785121-38655-half1_260
TGGCCAGAAAGAGATCCTGGGATCCAAATTTCCAAGGAGTTACTACCGGTGCACCCACAAGAGCTACTATGGTTGTGAGG
>PalmExons_Bait_Seq_NW-0082485451-cds-XP-0087785121-38655-half2_308
TGGCCGATGCCATGTTCAATTCAGGCAGCAGCGGGAGCAGCATGGATGCTTTCTTCTCGCAACCGTCGCAAGACAATTGA
>PalmExons_Bait_Seq_NW-0082485661-cds-XP-0087785251-38670-half1_0
ATGCTCTCTGTTTCAATTCAAGGCAGCAACCTGAGCCCTCTTAACCCTCAATCCACCTTTCCCCCTACCTCGCACCAAAT
>PalmExons_Bait_Seq_NW-0082485661-cds-XP-0087785251-38670-half2_0
CAAAAAGAGAAGCTAGGGGTGGTCGTGAAGGCGATGGAAAAGCCGAAGCTGGTGCTCAAGTTCATATGGATGGAGAAGAA
>PalmExons_Bait_Seq_NW-0082485661-cds-XP-0087785261-38669-half1_108
TTCTTCTCCAAACCCAACCCCATTCCTCTCATCCTCGCATCTTCCTGTCCCCACATAACCTCCACCCTTTTCAAGAGACT
>PalmExons_Bait_Seq_NW-0082485661-cds-XP-0087785261-38669-half2_0
ACAAAAAGAGCTAGGGGTGGTCGTGAAGGCGATGGAAAAGCCGAAGCTGGTGCTCAAGTTCATATGGATGGAGAAGAACA
>PalmExons_Bait_Seq_NW-0082485851-cds-XP-0087785461-38684-half1_0
ATGGAGGGAAGAACTAGAGGAGAGGACATTCTGGAGGAGCTGGAAGCTCAGGGCAACGTGTGGAATCACACGTTCAAATT
>PalmExons_Bait_Seq_NW-0082485851-cds-XP-0087785461-38684-half2_420
TGTTAGTGGCGGAATGCAAAGAGATGAGGAAGGGTGGAGAAAAATTTTCCTTGATGCTGGTTTTTCTGGCTACAAAATAA
>PalmExons_Bait_Seq_NW-0082487691-cds-XP-0087787211-38823-half1_364
ATATCATCATAATGGCCGCAAGAGATGCAGTTGTACTGAGTGGAGGGCCCAGCTGGGAAGTGAAACTAGGCAGGAAGGAT
>PalmExons_Bait_Seq_NW-0082487691-cds-XP-0087787211-38823-half2_280
AGAAGAAGGGATTCCTCAACTCTGATCAAACTTTGTACTGCGGAGATGCTAGGACTAGAAAGGTGGTTCAAAAGTTCAGC
>PalmExons_Bait_Seq_NW-0082488541-cds-XP-0087787751-38865-half1_0
ATGTCGCACAACCCTTCTCAGCTCCTCCCTTCAGAGCTGATCGATCGGTGCATCGGATCGAAGATATGGGTGATAATGAA
>PalmExons_Bait_Seq_NW-0082488541-cds-XP-0087787751-38865-half2_0
ATGGTCCTCGAAGATGTCACGGAATATGAAATCACAGCTGAAGGTCGCCGGATAACAAAGCTTGATCAGATACTGCTGAA
>PalmExons_Bait_Seq_NW-0082488801-cds-XP-0266574361-38883-half1_108
GTTGGGGAGTTGCAGAAACTTAAAGCTGAGATGGAAGAGATGAAGACGGAGCATGAGATAGAGCGTGAGGAGTTGCGGAG
>PalmExons_Bait_Seq_NW-0082488801-cds-XP-0266574361-38883-half2_81
CCATCATGATGGAGCCATGTATTCAACTGATACATGGTGGAGTTATGAGCATGTGAAATCTAGTTTCTGGTACATGGATA
>PalmExons_Bait_Seq_NW-0082489731-cds-XP-0087788481-38917-half1_717
AAGGGAAAGGAAGACGAAGGCGCTGCTAGCTTCGAGTGCAATATTTGCTTTGATATGGCCAAGGAACCGGTTGTCACTCC
>PalmExons_Bait_Seq_NW-0082489731-cds-XP-0087788481-38917-half2_621
TTCAAGCACACCAGCTGTAATACCAGGAGATATTGCTGCTACTGACATCTCTGCAGAACCAAACAGAGCAGGATCATCTA
>PalmExons_Bait_Seq_NW-0082489991-cds-XP-0087788541-38923-half1_324
CTCATACACTTCCCGTTGGAGAAGAAGAGCTTCTTCGGCTGGATCCGAGGCGACATCGGCCTGAGAATTTATTATGTCGA
>PalmExons_Bait_Seq_NW-0082489991-cds-XP-0087788541-38923-half2_1404
GTGTCGATGGTACTCTACTTGGTTCCGGTCAAGTTGGTGGCAGCAGTTGTGGGGTTCTACTATCTGAGGCACCCCATGTT
>PalmExons_Bait_Seq_NW-0082491981-cds-XP-0087789451-39005-half1_476
CAGAAAGGTTAAAGGCCATGCCAGAGTTCAGGCTCTGAAAGAGCTCCAAAAGATGGTCGTCGACCACTCCTCCATCAAGA
>PalmExons_Bait_Seq_NW-0082491981-cds-XP-0087789451-39005-half2_112
AGGATTTCCGGCCGGAGATCGTGTCAAGTTTGAGTCTTCTGGTGGGGTTGATGAGGCTGGTGAAGGATAAGAAACACCAT
>PalmExons_Bait_Seq_NW-0082494031-cds-XP-0087790161-39067-half1_504
GTTTCTGCTTCTCAGTTTGCATCCTGGTGCTCCACCTTCTTAAAGCCCATCGATGTCAATCCTGGCATTCCCGAGGTCAA
>PalmExons_Bait_Seq_NW-0082494031-cds-XP-0087790161-39067-half2_392
GGGCAAGTTCTATGATCCATCTCCTAAAAGAACCAGAGCGTGGAGCTTGGAGAGTTCATTTTCGCCTCCAAAAGATAATG
>PalmExons_Bait_Seq_NW-0082494331-cds-XP-0266575041-39082-half1_729
TGCCTCCCGCCGAGCATCGGCAACATGTCAAGAACATTGAACGAGATCATTTTCCTGAACAATGGGCTCAGATCTTGCCT
>PalmExons_Bait_Seq_NW-0082494331-cds-XP-0266575041-39082-half2_27
CTTTACCTACTCGTATAACTTCTTCACTGGAGAGCCACCGGAGTGCCTAAGGGTGCCGTCGTTTGACGATCGCCGGAACT
>PalmExons_Bait_Seq_NW-0082494501-cds-XP-0087790311-39084-half1_0
ATGACGGTCAAGCTCTCCAAGTCTGAGAAGAAGGTCGAGTATGACAAGAAGCTGTGCAGTCTCCTGGACGAGTACAGTCA
>PalmExons_Bait_Seq_NW-0082494501-cds-XP-0087790311-39084-half2_92
GAGATCTGAAGGAGGTTCGAGAGGAAGTGGCGAAATACAAGGTTTGCTATATCATTCTTACTAACATTGTGTGCGTGTGT
>PalmExons_Bait_Seq_NW-0082496391-cds-XP-0087790991-39140-half1_324
CCGCTCTCGGAGTTCATATACTACCACCACGAGATGGTTCTGATCAAGGAATGCCCCAACCAGGTAATACTCTTCTGCGA
>PalmExons_Bait_Seq_NW-0082496391-cds-XP-0087790991-39140-half2_0
GAGAACGTTAAGGAAATGGAGGAGAAGGGATTGAGGTACACATTTACTGCCCTTAGTAAGGACGACACGTCTTCCATGAG
>PalmExons_Bait_Seq_NW-0082497341-cds-XP-0087791171-39157-half1_140
AGCTCGAAAGAAGGAGGAAACCGTTATATCATTGCCGTTACCGGAGAAACGACCACCTACGGTGCCGCAAGCAAATGAAG
>PalmExons_Bait_Seq_NW-0082497341-cds-XP-0087791171-39157-half2_140
ATAATGAAAAACAATGTGGCTCCACAATTGCAGCTGTTGGATCAAAGATCGTGAAGCCTTTGCGTACGAGCGTCTTCTCT
>PalmExons_Bait_Seq_NW-0082499901-cds-XP-0087791751-39205-half1_182
AGAGGCCGAAGCTCCATTCCGCACCTCAGATTTTCCTCCTTTATACCCAGAAAACGACGACAAATGGGACTCCTCCAAGT
>PalmExons_Bait_Seq_NW-0082499901-cds-XP-0087791751-39205-half2_150
GGCCATCGATTACATGATACAGATTGCCGACAAGGATAATGACGATAAGGTTCCTGATAGAATGCATAACTCAGTTCCAC
>PalmExons_Bait_Seq_NW-0082499911-cds-XP-0087791761-39206-half1_0
ATGAAGAGAGAAAAGATGGCATGCAAGCCTCATGTTCTTGTGCTACCCTACCCTCGGCAAGGCCACATCAACCCAATGCT
>PalmExons_Bait_Seq_NW-0082499911-cds-XP-0087791761-39206-half2_182
CCGATCTGCCATCTTTTGTTTCGGTCCCCGGGTACAGTCCAACTCACTTGAAACTACTGGTGAACCAGTTCTCCAACATG
>PalmExons_Bait_Seq_NW-0082500031-cds-XP-0087791781-39208-half1_196
AGCTGGAGGACAGCTATGGTTTCTTGTACTCCAAGACCGAGAAGGGTCAGAAAAAGAATGTCTTGGTGAGGTGCCTGGTG
>PalmExons_Bait_Seq_NW-0082500031-cds-XP-0087791781-39208-half2_0
TTGAATCTTGAGGGAGCTCGGAAGGAACCATTCAACCTCCAAATCAAGGTGAATGATTACTTGTCTGATGATGGGAATAT
>PalmExons_Bait_Seq_NW-0082500431-cds-XP-0087791821-39211-half1_130
ATATGTCCTACAAAGGGAAGACCGTCTTGTTCGACTGTGGAATCCATCTAGCGTACTCGGGGATGGCTGCCTTGCCATAT
>PalmExons_Bait_Seq_NW-0082500431-cds-XP-0087791821-39211-half2_0
ACTATCGACGTGCTTCTTGTGACTCACTTTCACCTTGATCATGCTGCCTCATTGCCATACTTTCTGGAGAAGACTACTTT
>PalmExons_Bait_Seq_NW-0082506141-cds-XP-0087792871-39292-half1_196
TGCCCGCCGACAAGCAGTATCTCATCACGAGGAACGTGCCTTGTCTAAGGAGGGCTATTTCGGTGGAAGAAGAATATGAA
>PalmExons_Bait_Seq_NW-0082506141-cds-XP-0087792871-39292-half2_223
AGCCTGCTTATTTTGTTGCACATGAACCTGAGGATGACAACATCCTTCGAACCAGAACATACGACGTTAGTATCACGTAA
>PalmExons_Bait_Seq_NW-0082507361-cds-XP-0087793111-39310-half1_0
ATGGCGGACGATGAGAATAGGATGGATTTGAATCTCTACGTCGGCCTCTCTCCTTTAACTCGCCCTCGAAATCCAGACCT
>PalmExons_Bait_Seq_NW-0082507361-cds-XP-0087793111-39310-half2_476
AGATGAAGACGCCTTTAATTTTGTTACATTCGACGAGGATCCAGACACTGCTGTTCCATTCAATACTTCTGAGCTAATGG
>PalmExons_Bait_Seq_NW-0082514741-cds-XP-0087794041-39380-half1_140
GGGGAGGATCATGAAGCAAATCCTTCCTCCCAATGCTAAGATCTCCAAGGAAGCCAAGGAGACGATGCAAGAGTGTGTGT
>PalmExons_Bait_Seq_NW-0082514741-cds-XP-0087794041-39380-half2_168
GATGAAGTAAGAGGTGAGCAGCAAAAATATCAATCATCTGGAGCTGGTCAGTCAATGTTTAACGCCATGGAGGGGAATAA
>PalmExons_Bait_Seq_NW-0082519791-cds-XP-0087794511-39421-half1_217
TAAGAAAGATGAAGGATTTGGAGGTGGCGGCCCGGAACTGCTACTCGGAGGTGATCGACTTGGATAGCAATCAGTTTGTG
>PalmExons_Bait_Seq_NW-0082519791-cds-XP-0087794511-39421-half2_54
GCCATTGCGAATACAGATGAAAGTACTTATGATGGTAATGATCTGCAAGCGGAGGAGCTCATATCGCTGCAAAAAGATAA
>PalmExons_Bait_Seq_NW-0082526091-cds-XP-0087794941-39457-half1_112
AGGACAAAGAGCTGAAGCGCCACCTTCTGAAGAAGTACAGCGGGTATTTGAGCAGCCTTAGGCAAGAGCTGTCCAAAAAG
>PalmExons_Bait_Seq_NW-0082526091-cds-XP-0087794941-39457-half2_28
TCAGAAATGGAGAAGGTGGCCTTGGCAGAATCAACAGGCCTTGATCCAAAGCAGATCAACAACTGGTTCATAAACCAAAG
>PalmExons_Bait_Seq_NW-0082530091-cds-XP-0087795322-39479-half1_252
CAGTCGTTGGGCTACTCAAAACGGAACATCAGCACCTTCGTCTCTCTCATAAGCATATGGAATTATGCCGGCAGGGTCAC
>PalmExons_Bait_Seq_NW-0082530091-cds-XP-0087795322-39479-half2_0
TTCGGAGCTCAGTGGACATTACTCTTCGCTATAATCTCTGAGATCTTCGGTCTCAAGTACTACTCCACTCTGTACAACTT
>PalmExons_Bait_Seq_NW-0082531181-cds-XP-0087795451-39490-half1_405
GCTTCCCTTCCTATCTCCTTCCTTTGGTTCAACATGAAGAGAATTCTGCTATGGTGCGGCCAGGATGAGAGCATCTCCTC
>PalmExons_Bait_Seq_NW-0082531181-cds-XP-0087795451-39490-half2_675
TAATGATTCTAATGGCAATGGCAATGGCAATGGAAATGCTATTCGAGCTCCTAATCAAGAGGGAAGGGACACAGCTGATT
>PalmExons_Bait_Seq_NW-0082532721-cds-XP-0087795611-39503-half1_54
AGTAAGAAACCGAAGATTTCATTGTTCCTCATCCTCTCGCGCGTCCTCTTCTGCTCCCTCTCCATCCCCAAGCTCAAGAA
>PalmExons_Bait_Seq_NW-0082532721-cds-XP-0087795611-39503-half2_270
CCTCTCAGCGGATTTTGCTTCTAATACTGCCTCTTTGCACGATAGGAAGATTGAGAGTGATTTTGTGAACGATCTGGAAA
>PalmExons_Bait_Seq_NW-0082533051-cds-XP-0087795641-39506-half1_378
CTTCTTCCTCTTTTCGTTTCCCATCAGTACCAGCAGCCACAGCAGCAGATGCTTTCGTTTGCTCACAACAATCCCTGCCA
>PalmExons_Bait_Seq_NW-0082533051-cds-XP-0087795641-39506-half2_640
TGGCATGCCAGGATTTCACCACCACATCTCTTCCTGATCCTTCTCACCCTCCTCCCATGTTCATGTGGAAGGACTCCTAA
>PalmExons_Bait_Seq_NW-0082546821-cds-XP-0087796571-39578-half1_81
CAGGCAAGCCTTGCCGGAGTATATCAACTCATGGCACAACTGCTACAACAACAGCAGATGATGCAGATAGCTGCTATGCC
>PalmExons_Bait_Seq_NW-0082546821-cds-XP-0087796571-39578-half2_160
TCAAGAGGTTGTTTTACAACCAATATTTTCCGGACTCAGTCAACCAGGCAAAGCAGAATGAATTCTTGGTGCTGACCTAG
>PalmExons_Bait_Seq_NW-0082549361-cds-XP-0266576571-39600-half1_243
TCCACCTTCCACTACCGGAAGCAGCCATCTGCCATTGATCAGGAGACATTTGCCTTTTACACAGCCAAGACAGCATTCGA
>PalmExons_Bait_Seq_NW-0082549361-cds-XP-0266576571-39600-half2_27
GAGAGAGGAAAGTTTGAGAGTCAGCAAGGGTGGACAATCAAGACCATGAAACAGGAGCCATCACCAGTGCAAGATGAGTA
>PalmExons_Bait_Seq_NW-0082568661-cds-XP-0176965921-39705-half1_27
GAAACACCACTTCTAAAATCCCGTCTCTCCATCTCCCCTTCCCCAAACCCTAACCTTAACCCTAAGGCAACCTTCGTCTC
>PalmExons_Bait_Seq_NW-0082568661-cds-XP-0176965921-39705-half2_54
GATGAGAATCAGCAGGTGGTGGTTCAGCAGATGAATTTTATTGAGAGAAACTTCCCGCCAGTATTGTTGTATGAACCTCA
>PalmExons_Bait_Seq_NW-0082574431-cds-XP-0087798362-39724-half1_75
ATCGAGGAGTTGCCTAAATTGCAGCGGTTGGCACTCAAGAAGCATGCTGACCAACTATACTGGGAGTATGTGGATCTGGC
>PalmExons_Bait_Seq_NW-0082574431-cds-XP-0087798362-39724-half2_50
CCTTTCTGACTGTGAGAAGAGTGGCAGCCAGCCAAGCACGACATCTATTCGATGGAATGCTGAAGAGAGACATAGTACAT
>PalmExons_Bait_Seq_NW-0082597441-cds-XP-0087799582-39817-half1_486
TTCGCGACCTCCCTGAACCTAGGACACGTTTCTCTGACCGAATCCTTCATCAAAAATGGAACTTTGGATGATCTCCGCCG
>PalmExons_Bait_Seq_NW-0082597441-cds-XP-0087799582-39817-half2_324
GATGTGAATGCTAATGTTCGTTGGCAATCAGTGATCGGCCTTGCAATGAGATTTGACAGTGATAACAGGATGAAATTGGC
>PalmExons_Bait_Seq_NW-0082608971-cds-XP-0087800171-39863-half1_78
TTTGCGATGGAAAAGGCTCTAGGCAGAGGAACCCCAAAGAGGATTGCAGTAGTGACAGGGGCCAACAAAGGAATTGGACT
>PalmExons_Bait_Seq_NW-0082608971-cds-XP-0087800171-39863-half2_26
TGGATGTTACTGACTCAGTTAATGCTTCTTCCTTGGCGGATTTTGTCAGGAATCAGTTTGGCAGGCTTGATATATTGGTT
>PalmExons_Bait_Seq_NW-0082615281-cds-XP-0087800403-39882-half1_103
AGCGCTTGCCTTTCTACTGCTGTTCGCTTACTTTTACGCCATTTGAAGACCCTGTGTGCACGGCTGATGGGAGTGTATTC
>PalmExons_Bait_Seq_NW-0082615281-cds-XP-0087800403-39882-half2_52
CCGGAGGTCCTCTCAAGCAAGAACATCTCATTCCCCTCACGTTCCACAAGAATTCTGATGGTAAATTCCTGTTAATTTAT
>PalmExons_Bait_Seq_NW-0082619181-cds-XP-0266577381-39899-half1_84
TCATCATCGGATCCACGCAGCAGCGTCCTGAAAGAGCTGAAGAAGCTGGAGAGAACATTAAAGAGGATCCAAGCAGTGCT
>PalmExons_Bait_Seq_NW-0082619181-cds-XP-0266577381-39899-half2_112
ACCATCGCCCAGCTGGTCTACAACGACCCCAAGGTAAAACAATATTTCAATCTAACTGGATGGGTTTGTGTATCCAATGA
>PalmExons_Bait_Seq_NW-0082619201-cds-XP-0087800621-39900-half1_0
ATGGCTGATAAATATGGGCGAGTCTTTATGCTTCATTTCGGTATGCGTCGCACGCTCATCGTCAATAGCTGGGAGGCAGC
>PalmExons_Bait_Seq_NW-0082619201-cds-XP-0087800621-39900-half2_56
AGATGGACACATGCATGAGAGACCTGCATGAGCTGTGGCTCAGGAACAACGGAAGACCGGTCAGGGTGGAGATGAAACAA
>PalmExons_Bait_Seq_NW-0082666501-cds-XP-0087802561-40046-half1_308
CAGTTACAACTACATCACCACCTCCTTTCCCAAGTCCCTCTACAACTGCTCCAAACTCCAGTACCTCGACCTCTCCCAAA
>PalmExons_Bait_Seq_NW-0082666501-cds-XP-0087802561-40046-half2_330
TTGGACCTATCGGAGAACTCCCTCAGTGGAAGCATACCCGCCGGAATCTGGAATTTAAAGAACTTGCAGTTCCTATATTT
>PalmExons_Bait_Seq_NW-0082693881-cds-XP-0087803552-40122-half1_0
ATGAGGTTGAGCTTCAACGACGAAGTCACGAGGGCCATTGCAGTAGTCCGGGGGCACATGGTGAGAAAACATCCATATTT
>PalmExons_Bait_Seq_NW-0082693881-cds-XP-0087803552-40122-half2_0
AAAACGAATTACCTGAGCCCATATTTGGAGTCATTGGGTTCGGATTTTAGGAATGGAGCAAACTTCGCCATTGCTGGTTC
>PalmExons_Bait_Seq_NW-0082707911-cds-XP-0087804002-40152-half1_223
ACTACCCCCCTTCCCGCTTCCTTCGTTTCGTTCCCTTGAAAGGACTCTGTTTCCATAAAACGGCCTCCCCAGATTTTTTG
>PalmExons_Bait_Seq_NW-0082707911-cds-XP-0087804002-40152-half2_56
CGTTTACAATCCTTTGGAGAGCGAGTTGATTAACCTAAAGAAGGAGATGATGGATGAAGCTGTTGGGTTAGAAGGAAGTG
>PalmExons_Bait_Seq_NW-0082718791-cds-XP-0266578051-40176-half1_135
GACCTGGCCTTAGAATATCCCATGGCAAACAAGGACTATGAGTGGTTCTTCTTCACGTCTAACCCTCGGAAGCATTCCGG
>PalmExons_Bait_Seq_NW-0082718791-cds-XP-0266578051-40176-half2_108
AAACCTTGAAGGGAGAGGTAGTGCTGGTGTGATAAGGGACACAAACAAGGTGCATATCATCCTAAATATAACTCTCAATG
>PalmExons_Bait_Seq_NW-0082759221-cds-XP-0087805431-40251-half1_182
GCTAGCCTCCCACCATTCCTTATTGCGCCAGCAGGAGATTTTTTGGAGACAGAAATCTAGAATCCAGTGGGTCAAGGACG
>PalmExons_Bait_Seq_NW-0082759221-cds-XP-0087805431-40251-half2_26
AATCGGCAGTTAGACATGCACTATTTGAGTTTTTCAAGTCCAGGTGGACGGATGATGGTGGTGTATATGAGACGGGGTTG
>PalmExons_Bait_Seq_NW-0082766931-cds-XP-0087805732-40270-half1_52
CGACAACAGGCATCCCCATAAGCTCGACCAACCAATTCTATTCGCAACCCGGTCCTGCCACCTTCCATGTTGAAAATTCT
>PalmExons_Bait_Seq_NW-0082766931-cds-XP-0087805732-40270-half2_0
TCGTGTGGTGCGAGTGGAGCGCTGTATACGTTAATACTGTGTGTGACGGGGTGCAGCTGCTTCTATTCGTGCTTCTATCG
>PalmExons_Bait_Seq_NW-0082805981-cds-XP-0087806542-40332-half1_0
ATGGTGAACAACAGGTTTGTGGTGAAAATACCGGACGGTTTAGCACCAGAACAAGCAGCACCACTCCTGTGTGCAGGCTT
>PalmExons_Bait_Seq_NW-0082805981-cds-XP-0087806542-40332-half2_162
GTTTGTGACTCCTATGATCATGCTAGGTCAGTATCCCCATTTTCTCCTGGCAATGACTATTTTTCTGCTTTGGTGCAACT
>PalmExons_Bait_Seq_NW-0082814751-cds-XP-0176967101-40338-half1_196
TCTTCCTCTACTTCAAAAATGAGTCTTTTTTCTCCGAGAACCTCCTTGCCTCCGCCACCATCTCCATCGCCTCCACGATC
>PalmExons_Bait_Seq_NW-0082814751-cds-XP-0176967101-40338-half2_301
CTTGCTCTGATGGGAGCTGCTATGTAGGGGAATTCATGTGTGGAGTTAAGCATGGGCTCGGCTACTACCATTTCAGGTAA
>PalmExons_Bait_Seq_NW-0082887681-cds-XP-0176967201-40376-half1_104
CTACGTTCATCATGCTCGCGATATCCACAACATCTGCATCTACGCCAACCAGGACGTCTACGCCAAATTCTCCCTCACAT
>PalmExons_Bait_Seq_NW-0082887681-cds-XP-0176967201-40376-half2_52
TCAAGATCGCCCAGCGGGATGCCGTCCTCAAATGCGAGATTTGGATGCTCAGCAGGGTCAAGAATTTCCTGGAGGACCAG
>PalmExons_Bait_Seq_NW-0082898991-cds-XP-0087807261-40381-half1_46
TGTCTGTGGCATTTGATGCTCCACTTGCCAGGGCAGTTGTTTTCGGGGTTCATATTGACGGGCACCTGGTTATTGAAGTG
>PalmExons_Bait_Seq_NW-0082898991-cds-XP-0087807261-40381-half2_44
GACTGAGAAGGAAATAGATGAACTTTGTGAAGAATGGGCCCCAGAATCTCTTCATCCACCTATCACAGAGGAAATGCTAG
>PalmExons_Bait_Seq_NC-0139912-cds-YP-0037781851-40540-half1_81
CCTCAGCGTCGAGGAACATGCACTAGGGTGTATATCACCCCCAAAAAACCAAACTCTGCCTTACGTAAAGTTGCCAGAGT
>PalmExons_Bait_Seq_NC-0139912-cds-YP-0037781851-40540-half2_104
TTCGAGGAACCCTAGATGCTGTCGGAGTAAAGGATCGTCAACAAGGGCGTTCTAAATATGGGGTCAAAAAGCCAAAATAA
>PalmExons_Bait_Seq_NC-0139912-cds-YP-0037781901-40604-half1_50
GAAGGGAATATCTTATCGAGGCAATCATATTTGTTTCGGCGGATACGCTCTTCAGGCGCTTGAACCCGCTTGGATCACAG
>PalmExons_Bait_Seq_NC-0139912-cds-YP-0037781901-40604-half2_75
GTATCCGTTGTTAAACCGGGTCGAATACTTTATGAAATGGGCGGAGTATCAGAAACTATAGCCAGAGCAGCTATTGAAAT
>PalmExons_Bait_Seq_NC-0167401-cds-YP-0050903671-40506-half1_100
CACATCTATCAAGAAGCAAGTGTAGTTCACCGGTTCCACCGAATGCTCCTATCTCTCGGCAAAGATCGTGTGAGTGTGCA
>PalmExons_Bait_Seq_NC-0167401-cds-YP-0050903671-40506-half2_125
TCCACCTGTTATCTCCTTCTACGACATGCTGTTGTCGTCGCCATATCAAATATGTCACTTAGTAATATCTGCCTCGCTGC
>PalmExons_Bait_Seq_NW-0082465071-cds-XP-0087756161-392-half1_0
ATGGAGAAGATAGAGCATTCTTATCTGAACATCAGAGGCCTCCGCCTCCACATAGCCCACATAGGAAAAGAGGAACTGGG
>PalmExons_Bait_Seq_NW-0082465071-cds-XP-0087756161-392-half2_364
CTGGAGATCATATTCATGCCTGAAGGAAGTCATTTTGTTCAGGAGCAGTTCCCGGACCAGGTGAACGAGCTTATCATCAA
>PalmExons_Bait_Seq_NW-0082465071-cds-XP-0087787371-439-half1_351
GCCGAGTGGACTCAAAAAGAATCTCTCCTGAACTCCTCCCATAGAGACCTTTCAAGAATCCGCACGCTTTTCAGGAGGAT
>PalmExons_Bait_Seq_NW-0082465071-cds-XP-0087787371-439-half2_756
TCGATACTGGGCAATTATCTGCAGCAGAACTTCCATATCATGTATGACATGAAGAAGTCCCGGCTGGGATTTGCGCCGAT
>PalmExons_Bait_Seq_NW-0082465071-cds-XP-0087818431-340-half1_178
TGGAGGAAGGAAGACGAGAGGATGCAGTAAAAAGTATGGTGTACGAAGCCTATGCAAGGCTTCGAGACCCTGTCTATGGA
>PalmExons_Bait_Seq_NW-0082465071-cds-XP-0087818431-340-half2_78
CTCGAGTCACAGGAACAAAGAGATCGACTGTTGAGAGTTCTCATGGACGACCCCTACCTAAAGCCAACCCATCTTCCTGC
>PalmExons_Bait_Seq_NW-0082465071-cds-XP-0087850391-92-half1_729
TCCAAGGCTAATGGCAGCAAGAAGCATAGTTTAGGGGAGTTGGACCATGGCACCGATGCTGTGGAAAAGAAGTTTGCTCA
>PalmExons_Bait_Seq_NW-0082465071-cds-XP-0087850391-92-half2_405
ATGACATTCGAGGAGAAGCAGAGACTGAGCAATAACCTACAGAATTTGCCACCAGAGAAGCTAGAGAACATAGTGCAGAT
>PalmExons_Bait_Seq_NW-0082465071-cds-XP-0087869241-112-half1_186
TTTTACTCACTCGTGATGGTAGACCCAGATGCTCCAAATCCAAGCGATCCAAGCCTTAGGGAATATCTCCACTGGCTGGT
>PalmExons_Bait_Seq_NW-0082465071-cds-XP-0087869241-112-half2_27
AACTTTTGGGCAGGAGGTGACGTGCTACGAGAGCCCGAGGCCAACAATGGGGATCCACCGGTTCGTGTTTGTACTCTTTC
>PalmExons_Bait_Seq_NW-0082465071-cds-XP-0087903441-147-half1_0
ATGGGGAATCCAGAAGCCGAAGTGTATTTTGTGTTCTTGAACTTTGATCCTGAGTACGAGCGCCTGCGAGCGAATCAGTC
>PalmExons_Bait_Seq_NW-0082465071-cds-XP-0087903441-147-half2_0
CTGCTCCAACCAAACACTTACAACAAGAGATCTTCTTTGGCTATTGTTGATGGCTTCGCCGTGGAAATTACTGAAAAGCA
>PalmExons_Bait_Seq_NW-0082465071-cds-XP-0087966131-208-half1_532
TCACGCTCGATGAGTTCTTCCGTAGGTACACAAGCGAGGACAACGATAGCTTCTCGAAGATCATGGAGAAGGTCAAAAGG
>PalmExons_Bait_Seq_NW-0082465071-cds-XP-0087966131-208-half2_224
ATGACTTGGAGGATTTGAGGAAGACCCCGAATCCGTTCTATGTGGAATCCACCAAGAAATCGGAGAACGGGTATAGTTTT
>PalmExons_Bait_Seq_NW-0082465071-cds-XP-0088094981-349-half1_580
ATGATGGCCAGACTAACCCCGACAGGCTAGGGGAGCAGATCTTGGAACTCATAACGTGGAAAAATGTTGCAAAATCCACC
>PalmExons_Bait_Seq_NW-0082465071-cds-XP-0088094981-349-half2_336
AGGCTTTTGGCAACTGGTTTTTTCTTGAGCTTCACTGCCCCAAAACTCTACTCTTGCTACTCACAGCAAATACATAGGAG
>PalmExons_Bait_Seq_NW-0082465071-cds-XP-0177001171-480-half1_27
GCAGCAACTCCTAATGAAGAGGAGGAACGCTTAACCACTGCATCATCTTTCGATGAACCCCTCTCTTCCGATGATGGTTC
>PalmExons_Bait_Seq_NW-0082465071-cds-XP-0177001171-480-half2_131
ACCCCAAGAACTGCGGGGCATGCAACAACAAGTGCAAGAAAGGTGGTGTCTGCAAATACGGGATGTGCGACTACGCATAG
>PalmExons_Bait_Seq_NW-0082465071-cds-XP-0266585161-23-half1_504
TTTGCTATTCAAGAAGAGGAGAAGATTCCCTTCCCGACGCTCATCAAGCTTGAGAAGAGGCCACGGAAGGTTCCTATGGA
>PalmExons_Bait_Seq_NW-0082465071-cds-XP-0266585161-23-half2_476
TGCTTGCAAAGCCTGTGGGACTGAAAAGAACTTCCAAATATGCTGGATATGTGAAGAATTTCACATTGAGTAGCACGGCA
>PalmExons_Bait_Seq_NW-0082465071-cds-XP-0266664371-338-half1_92
TGCTGCAAAAGCATGCGAGAACCCCACCTGCATGGAGATTGGTGATTGTTGCAGCTATCTCAAGATTCCCTTTGCCATTG
>PalmExons_Bait_Seq_NW-0082465071-cds-XP-0266664371-338-half2_115
CATGCAGAAGCATAAGGCGCTTATTGTTGTCCAAGATTCGCCTTCTTGGAGAGGGGTTCGATATTTCTAGAAACACATGA
>PalmExons_Bait_Seq_NW-0082465081-cds-XP-0087825181-579-half1_157
GGACCGTCGTCAATCTCGCCCACTTCTTCGTAACATATCACTGTTTTCACTGGAGGAAAGGAACTCCATTCGCTGAAGAC
>PalmExons_Bait_Seq_NW-0082465081-cds-XP-0087825181-579-half2_0
CAGGGTATCTATAATGGTTTAACTTGGTGGGAGCAGATGGACAATGGCAAGCAGCTTACCAATAATAGAAAGTTTTTGGC
>PalmExons_Bait_Seq_NW-0082465081-cds-XP-0087828311-626-half1_243
CCGATAATGATTAATTCTCCGAGGACCGCCGGAAGACATAGATCGTGTGTAGATGTTCCCGAATTGAGATGCGGTGGAAG
>PalmExons_Bait_Seq_NW-0082465081-cds-XP-0087828311-626-half2_108
ATGGCTGATTTCCTTAGCTATTGCTACTTGTGCAGGAAGAGGCTTCATGGCAAAGATATATACATGTACAGAGGGGAGAA
>PalmExons_Bait_Seq_NW-0082465081-cds-XP-0087835201-701-half1_312
GGAGCTGTTGCTGGAGCTATTCTTTCTGTTGAAGTTTTAGAGGCTTCTCGTGCCTATTGGTGCTCTGAGCGATCTGGTTC
>PalmExons_Bait_Seq_NW-0082465081-cds-XP-0087835201-701-half2_208
ATAACTGATGAGAAAAAAGATGGCTGCAGAGAAAGCATATGTTGTGCAATTTGTCTGCAGGACATGGTGACTGGGGATAC
>PalmExons_Bait_Seq_NW-0082465081-cds-XP-0087843301-800-half1_0
ATGAACCGGTATGGGCTCCTTGATGAGAACCAGAACAAGCTTGATTATGTTCTGGCCCTCACCGTGGAGAACTTCCTTGA
>PalmExons_Bait_Seq_NW-0082465081-cds-XP-0087843301-800-half2_0
CCAGGTGGTGAACATTCCTTCATTTATGGTGAGGGTTGACTCAGCTAAGCACATTGATTTTGCTCTCAATAGCCCATTTG
>PalmExons_Bait_Seq_NW-0082465081-cds-XP-0087849381-876-half1_486
AACTCGACGACCGAAGTGTTCCACACTATTATAGGGACTGAGGGGTGGAAGGGGTTGTTTCGTGGCAATTTTGTCAACGT
>PalmExons_Bait_Seq_NW-0082465081-cds-XP-0087849381-876-half2_135
CATACAGAGAGATGCCTATGACAATCTCCTACATGCTTTTATTAAAATCTTGCGTGAAGAAGGCCCTGCAGAGCTGTACA
>PalmExons_Bait_Seq_NW-0082465081-cds-XP-0087850131-884-half1_448
ATGATGGCTTGTGCTTTGTGGAGCTGAGGACTTTGATGGTTGCTACTGATTGGGCAGACACTGATTGCATGGGGGAATTG
>PalmExons_Bait_Seq_NW-0082465081-cds-XP-0087850131-884-half2_28
ATTTATCCTCGAGTTGATCCTGTTGTCATTATGCTGGTCATTGACAAAGAAAATGATCGAGCTCTTTTGAGCCGCCAGTC
>PalmExons_Bait_Seq_NW-0082465081-cds-XP-0087860741-998-half1_336
ATCTCAAAGGATGAGCTGCTGCCTCATCCCGAGCCAAAACTAGACCCTTCTCAGGAAGAGAAGTTGCTTTTGCTGGTTCA
>PalmExons_Bait_Seq_NW-0082465081-cds-XP-0087860741-998-half2_252
GAAGGTCGCCACAACGAGTGGGAAAATCATGGAGTCGCCCATTGTTGAGATTGTGAAGTTGATTAAAGATGCTAAGAAGA
>PalmExons_Bait_Seq_NW-0082465081-cds-XP-0087864101-1029-half1_104
GCCCTTCATCGATCTCTCCACCAATTTCTACAACAGGGTATACGATGACGAGGAGGAGTGGTTTCGGTCGATCTTTGCTA
>PalmExons_Bait_Seq_NW-0082465081-cds-XP-0087864101-1029-half2_130
TCCAAAATCAAAATGATGAATTTTTTCAGGCACACGGCATACTTTCTTGTTGCTGGGAATCAGATGACGAGGCAAAGTCT
>PalmExons_Bait_Seq_NW-0082465081-cds-XP-0087866961-1061-half1_324
GGTGTTATATTTGTTCACGATCTCTCCCAAAGGAGGACAAAGACAAGCTTGCAGCGGTGGGCGACAGAAATTGCCACAAC
>PalmExons_Bait_Seq_NW-0082465081-cds-XP-0087866961-1061-half2_297
CCAAAGAAATTAAGTCTAAGTGGTGAGAGTTACAAGTACAATGCGCTCCCCCCTGTCCCTACTCAAAGAAATCTAACACC
>PalmExons_Bait_Seq_NW-0082465081-cds-XP-0087867601-1073-half1_0
ATGCATATATACGATCATCGACAGAAGAAGGAATTAGGAGAGAGCGATAAGGTCCGGCAGCTGACAATGGAGGGCCTCCA
>PalmExons_Bait_Seq_NW-0082465081-cds-XP-0087867601-1073-half2_560
AGCCTTCTTCCGCGAGTCTGGTGCTCCAGCCAAAAACAATTTCGATAAGAAGGACTTCATCAAGGCGAAACCAGGGACAT
>PalmExons_Bait_Seq_NW-0082465081-cds-XP-0087873741-895-half1_28
TTTGCATTGCAACCACCGTCCTCCTACTCGCGCTCATACTCCTCTTCTCATTCCTCGGAATGTTATCCAAAACCCTCTTC
>PalmExons_Bait_Seq_NW-0082465081-cds-XP-0087873741-895-half2_140
CTACTTGGCCCCAGAGTGGCTCTTAGAGAATGGGATATCGGAGAAGTCCGATATATATAGCTACGGGATGGTGCTTCTGG
>PalmExons_Bait_Seq_NW-0082465081-cds-XP-0266591941-855-half1_196
TCCGTGGGAATTTCAACATGTCACAGCTCACAGCGATGACATGGTATGAGGTCGTGATGGAAGTGAAGCTGAAAGAGCCA
>PalmExons_Bait_Seq_NW-0082465081-cds-XP-0266591941-855-half2_28
GGTGTCAAGGGTTTGGTTATATACCCGGAGGACATGTGGATCTCTTGGGGACGAGATGCAAGATACTGGAAGTGGAACTG
>PalmExons_Bait_Seq_NW-0082465081-cds-XP-0266596351-1007-half1_0
ATGAAGAAAAGCGGTAGATCACAACGTCTCCATCACCTGGTCTTATTTCTCCTCTGTTTCGCTGGCTCGGCGTTTGGGTT
>PalmExons_Bait_Seq_NW-0082465081-cds-XP-0266596351-1007-half2_540
TTCCCCGCCACCACCTGTTTATTATTACCCATCACCGCCACCACCGCGAATGTTCTCGCCACCTCCACCACCTAATTCAC
>PalmExons_Bait_Seq_NW-0082465081-cds-XP-0266597881-1062-half1_426
GGTTCTGGTGGGCCTGGAGGTCTTCCTGTTCCTTACCTGGTTATCAGTAATAAAGCTGATATTGCTGCAAAGGAGGGCAT
>PalmExons_Bait_Seq_NW-0082465081-cds-XP-0266597881-1062-half2_405
AATGTCTACATCAGAGAATTACAGCTTTCAGCGATTTTCAGCATCTAGTTTGCCTGACATGGCTAGCACCAGATCAAGCC
>PalmExons_Bait_Seq_NW-0082465081-cds-XP-0266598411-1075-half1_45
GTACGCCCCTATCTCCGGAATGCAGAATTTTTGCTTGGAGTAATCGGCTTCCAGGTTCATGCTGCAATGGAGAAGTATCC
>PalmExons_Bait_Seq_NW-0082465081-cds-XP-0266598411-1075-half2_22
AAAATTTCTCATGGAGAAAGCCAGATGTTGGTTAAGGCATTTTGTGAAGAGGAGGTGAAAGAGCTCTGCTTGGCATTTGA
>PalmExons_Bait_Seq_NW-0082465091-cds-XP-0087880831-1158-half1_52
TGGACTCCTTCAACCCCAGCGTGAAGATGGTGGTAGCCTACAACTTTAACAAGGTGGTCTGCAATGGCCATGAGTTCTAT
>PalmExons_Bait_Seq_NW-0082465091-cds-XP-0087880831-1158-half2_0
TGGATTGTGACTGATATTCCAGGCACCACTGATGCTTCTTTTGGAAGGGAGGTGGTGATTTACGAGAGCCCGAGGCCCTC
>PalmExons_Bait_Seq_NW-0082465091-cds-XP-0087885841-1214-half1_535
TCCTGGTCATTGAAGGACTGCACCCAATGTATGATCCTCGTGTGAGGGATCTCTTGGACTTCAGCATCTACTTGGACATC
>PalmExons_Bait_Seq_NW-0082465091-cds-XP-0087885841-1214-half2_0
AGCAATGAGGTTAAGTTCGCATGGAAAATTCAGAGAGATATGGCCGAGCGTGGGCATAGTCTTGAAAGTATTAAAGCTAG
>PalmExons_Bait_Seq_NW-0082465091-cds-XP-0087888771-1248-half1_189
GCAATCAAACGAATCGAGTCCTCCGAAGACGAGGAGGACCAAGAAGTCGAGATGGTGCAAGCTGATTTCGAGTTCTTTGA
>PalmExons_Bait_Seq_NW-0082465091-cds-XP-0087888771-1248-half2_189
GGATGAGCCGACACAGGAACTCCGAGATTCGTTCCGCTTCAAATACTATATCTTGGTTACCAGAATCTTTGAGAAGAAAA
>PalmExons_Bait_Seq_NW-0082465091-cds-XP-0087893301-1303-half1_81
ACTAATGCAAAAACCCAGGCCCATTTCTCCAAACCAGCCCACATGAAGCTAAGGCAGAAGGTAAGCCACCTCCACTTCTT
>PalmExons_Bait_Seq_NW-0082465091-cds-XP-0087893301-1303-half2_209
CTCAGGCCCAAACCCACTGGTTTAATCCCAACACGGGGGATGCCATTGTTGAGTACAATGCTTACGTGCTGCACTACTGA
>PalmExons_Bait_Seq_NW-0082465091-cds-XP-0176981631-1173-half1_168
AGGATTATCACCACCCGGCACAATAAATCAGAGTCTCACCCACAACAGGTCCACGTATCAGCAGTCGGAGCAGATCAAAT
>PalmExons_Bait_Seq_NW-0082465091-cds-XP-0176981631-1173-half2_84
TCAAACCTCTACTATTCCTTCGACGTGGCTGGTGCAATTCATGTCATCATGTTAGGCTCCTACACCGATTTTGACTCCAA
>PalmExons_Bait_Seq_NW-0082465091-cds-XP-0176982111-1095-half1_26
TTTGTTTGAGAACCCGATGCCTGAGAACCCGACGCTGTTTGATCCTCTGTCATCATGGAACCAAACCAAGCCCAAGAAAC
>PalmExons_Bait_Seq_NW-0082465091-cds-XP-0176982111-1095-half2_130
CCTTCAAATCTTATAGGGAGGACGGGAGGTTTGTTCTGAGAGAGATCAGGACCCCAACTCATGACTTCTTGCAAGCCTCT
>PalmExons_Bait_Seq_NW-0082465091-cds-XP-0266604361-1249-half1_243
GTGCAAGCTGATTTCGAGTTCTTTGACCCCAAGCCCGGAGATTTCCATGGTGTGAAGCTTCTTCTCCAGAACTACCTTGA
>PalmExons_Bait_Seq_NW-0082465091-cds-XP-0266604361-1249-half2_27
ATCAAGGAGCTCAAGCAGTTTCTTCTCGACGTTTGTAGCGATGACAGTGCAAGGAAAAAGCTGAAATTGCTGTTGGAAAA
>PalmExons_Bait_Seq_NW-0082465101-cds-XP-0087918321-1517-half1_162
AATCTGTTCTTGCCGATCAACCCACGTTTCTCCTCCATCATGGTGAAAGATGAGAACGGGGTTCAACAGTGGAAGAGGGT
>PalmExons_Bait_Seq_NW-0082465101-cds-XP-0087918321-1517-half2_638
TGATCTCGAGCTTGAAGAAGTCGTTTGAGAGGATCTTTGAAGCAGCAATTGGGCAAGAGAACTTAAACAGGTGTTTCTAG
>PalmExons_Bait_Seq_NW-0082465101-cds-XP-0087929621-1627-half1_0
ATGGGCTTCGATGGTAGCTGTGGTGGATGGAAGGTTTCAATCTTCCTTCTAGGATTGCTTGTTCTTCAAGCCTCTGTCGG
>PalmExons_Bait_Seq_NW-0082465101-cds-XP-0087929621-1627-half2_84
TCTTCAAGGGTGGGATTATATGGGAGATGGAGGAAATTACTACGTGGACATGGACCGCTTGATTGCCTTTCAGAAAGGGC
>PalmExons_Bait_Seq_NW-0082465101-cds-XP-0087933331-1660-half1_136
GCATCGGTTCCAAGTACGGGAAAGCCATCAAGAAAGGGGTGGTATCCTTCTTTTCGATAGACGAGAGCAGATTCTCTCAG
>PalmExons_Bait_Seq_NW-0082465101-cds-XP-0087933331-1660-half2_84
CGCAAGTGTGGAACTTTCATCGGCAGCGCTTCTCCCATCGGGCCGAACAGCTGCAGGAAGTATAGCATCAAGATTAGTGC
>PalmExons_Bait_Seq_NW-0082465101-cds-XP-0087945491-1804-half1_244
TCATCGAGGAGAAATACCCCAACCCTTCTCTTGTCACTCCCCAGGAGTACTCGTCGGTGGGATCAAAAATATTCCCTTCT
>PalmExons_Bait_Seq_NW-0082465101-cds-XP-0087945491-1804-half2_0
TTTGTCAAGTTCTTGAGAAGCAAGGATCCCAATGATGGGTCAGAAACAACATTGCTTGATGAATTGCGTGCACTGGATGA
>PalmExons_Bait_Seq_NW-0082465101-cds-XP-0087954051-1707-half1_84
ACTCCCAGTGCTTCTCAGATACAGCAGATAACAGCCCACCTCTCCTTCTACGGGAGGATTGAGGGAAAGAATGTGTTCTA
>PalmExons_Bait_Seq_NW-0082465101-cds-XP-0087954051-1707-half2_28
TCACCTCTTCCCCTCTCTGCCATTGTTTCTCGGGAGGAGGATCCCGGGAGGCAAACGAAGGACTAAATTTGCTCTGCAAA
>PalmExons_Bait_Seq_NW-0082465101-cds-XP-0176991082-1835-half1_216
TCCGAAAATCTTAAACCGCCCCGATTCGGAGCTGATACGACAGTCGGTTCTTCACCTCCTGCTACAAATCTCAGGATGTT
>PalmExons_Bait_Seq_NW-0082465101-cds-XP-0176991082-1835-half2_351
GAGGAAGGGAGAATATTTTTCCCTCCGACTTATAAATATTTGGCCAATTCTGACGTTTATGCCGTCAACCCCACCAAATC
>PalmExons_Bait_Seq_NW-0082465111-cds-XP-0087959281-1881-half1_26
GACTCGGAAGTTCATGACCAATCGTCTTCTCTCGCGGAAGCAATTCGTCATCGATGTCCTTCATCCTGGAAGAGCAAATG
>PalmExons_Bait_Seq_NW-0082465111-cds-XP-0087959281-1881-half2_0
ATCTACCGGCTTTGGGCTAATTTATGACTCGGTGGAGAGCGCCAAGAAGTATGAGCCGAAGTATCGGCTCATTAGGAATG
>PalmExons_Bait_Seq_NW-0082465111-cds-XP-0087974601-2067-half1_243
CACAAGCTCCTTGGAAACAGATGGTCTCTGATTGCAGGAAGACTGCCGGGACGAACAGACAACGAAATCAAGAACTACTG
>PalmExons_Bait_Seq_NW-0082465111-cds-XP-0087974601-2067-half2_297
TGAAATTTGGCTGGCAAATGAATGCTATCAGCCTGATGTCACACTGGATCTCCAATCCTTGTCTTCTCTACTAGATTCAG
>PalmExons_Bait_Seq_NW-0082465111-cds-XP-0087974971-2071-half1_66
GGCTTCAAGAAGAGCTTTGTCCAGGTCCAAAGCATCCTGGATCAGAACAGGCTGCTGATCAATGAGATCAACCAGAACCA
>PalmExons_Bait_Seq_NW-0082465111-cds-XP-0087974971-2071-half2_22
TCATCCGTGAGCTCAACAACAACATCCGGCGAGTCGTCGACCTTTACGCCGATCTCTCCTTCTCCTTTACCAAATCCATG
>PalmExons_Bait_Seq_NW-0082465111-cds-XP-0176995411-1924-half1_0
ATGCGACAGTCATTGGATGGATTCTACAGGTTTTGGGGAGGGGTCGGTGATTACCACTCACTTCTGAAAGATATTCGGGC
>PalmExons_Bait_Seq_NW-0082465111-cds-XP-0176995411-1924-half2_0
AGCTGGGCGTGGGGTTATAGAGAACAAAGCTCTGTGCGTTGCAATTCTGGAGTCCATAATAGGAGAGCATGGGGTCTCCC
>PalmExons_Bait_Seq_NW-0082465111-cds-XP-0266622151-1874-half1_540
AACTTCACCGGAGACATTCCCCACTCCATCGGCCGGCTACAGGCGATCAAATATCTTGCTTTCAATGACAACTTCTTCAG
>PalmExons_Bait_Seq_NW-0082465111-cds-XP-0266622151-1874-half2_27
CTCTGTGGAAGCATACTCGCCGGAATCTGGAGTCTAAAAAAGCTGCAGAACCTTTATTTATATGCAAACGATCTAACTGG
>PalmExons_Bait_Seq_NW-0082465111-cds-XP-0266627741-2060-half1_228
GCCGCCAACCCGTTCGACAAGTATGTTAAGCGGAAAAAGTTGGATCCACTGGAGACATACGTACCTGCTGTTCTATTGAC
>PalmExons_Bait_Seq_NW-0082465111-cds-XP-0266627741-2060-half2_0
TCAAGCACAGTTCAAGGATTTGGAGGAATCTTTGGATGTTGAGAAGCCAGAGTATGGCATAAGCAGATCTTTGTTGCGTT
>PalmExons_Bait_Seq_NW-0082465121-cds-XP-0087993281-2215-half1_648
TTCAGGACATCCAATCCGCATTACTCCCACCTCTTGCTGCATCATGCCCGACAGTTGTTTGAATTCGGGGACAAGTATAG
>PalmExons_Bait_Seq_NW-0082465121-cds-XP-0087993281-2215-half2_140
TAATGGAAGAAGGTGGATTCCACCTGAAAGAAAAGCACAGGCGCAGGCTGGAGCAATACAGATCAAAGGCGGAGCACTAC
>PalmExons_Bait_Seq_NW-0082465121-cds-XP-0087999111-2284-half1_54
AGGAGGAGCCACGAGAAGGTTTCGTCATTTCGCAGTCACCGTGTGTCGAAAACCATACTGGAAGGAAACCGATCAAAAAC
>PalmExons_Bait_Seq_NW-0082465121-cds-XP-0087999111-2284-half2_189
CATGCTTGCAATGAGTGGGAGGAAGCAGATTATGTTGGATGCCTTTGCAGATGGGAGCAGCTTTATTTGTTTGCAGTGCG
>PalmExons_Bait_Seq_NW-0082465121-cds-XP-0088000392-2303-half1_0
ATGCCTCCATCCCCCACATCCATAAACTACATCATTCTCCACTCAATCCCGCAAATACCTTATCCCTCCTATCTCCCCTC
>PalmExons_Bait_Seq_NW-0082465121-cds-XP-0088000392-2303-half2_189
GTTCATCTGGGAGCTCAAAGATGATACTCCTGAAGGCCACCTCCCACTGACCAATGCTTTGAGAGGGACTCAGCTTCTTG
>PalmExons_Bait_Seq_NW-0082465121-cds-XP-0088011341-2410-half1_26
TAGAGCCATCAAGAGAAAGAAGACTAGGCGTTGCTACAAGTGTCTCTCCTCAGGTGCAGCACTGTTCGACTACTCCGAAT
>PalmExons_Bait_Seq_NW-0082465121-cds-XP-0088011341-2410-half2_50
TCACTGAAGGATATAGCAGACATTGGAGGCACATCTCAGTGCAAGAATTCCCTCGTGAGTCCTTGTCGCCGGAGAAACGC
>PalmExons_Bait_Seq_NW-0082465121-cds-XP-0088015191-2458-half1_0
ATGAAGGGTGAAGACGCTAATGACTCAAGTGTGCTTCATTTCATGGCAATTCCAGCGGCGATGATGAGCGGCGAAGATGA
>PalmExons_Bait_Seq_NW-0082465121-cds-XP-0088015191-2458-half2_189
GAACAACATATCAGTTCACAGTGCAGTAGCTCCAGTATTGAACATGACAGATTTACTCGAACAAGATGGGATTTCACTGA
>PalmExons_Bait_Seq_NW-0082465121-cds-XP-0177002101-2331-half1_313
GCCGCCAGAACGAATGGGAGATGGCCCTCCAGGTGTTTGCATTTATTCGAAAGGAGGTGTGGTATAAACCAGATCTATCT
>PalmExons_Bait_Seq_NW-0082465121-cds-XP-0177002101-2331-half2_27
GGAAAGAACAAGCTGATTGAAATTGCTGAGCAGCTTTTTTCTGAATTAAAGAAAGAGGGCTTGCAACCTGATACCAGGAC
>PalmExons_Bait_Seq_NW-0082465121-cds-XP-0266631761-2213-half1_0
ATGTCATCCAATGGATTCTTTCAGTCTGGCTCCATTCCATGCGACAAACAGCTTCCGGAAGAGCAAAGGATGCCCTCGAT
>PalmExons_Bait_Seq_NW-0082465121-cds-XP-0266631761-2213-half2_0
CAATCCGCATTACTCCCACCTCTTGCTGCATCATGCCCGACAGCTGCTAATGGAAGAAGGTGGATTCCACCTGAAAGAAA
>PalmExons_Bait_Seq_NW-0082465121-cds-XP-0266633751-2286-half1_26
AAAGGGAAAGGGGGGTATAGACTATAGAAGGAGGAGCCACGAGAAGGTTTCGTCATTTCGCAGTCACCGTGTGTCGAAAA
>PalmExons_Bait_Seq_NW-0082465121-cds-XP-0266633751-2286-half2_104
ATGTGCTATAGCTGAAGCACAGCCTCTAAGATCTGACCTACCACCACCTTGTGCAGCTGTTCCTTCCATTCTGCTTGATG
>PalmExons_Bait_Seq_NW-0082465121-cds-XP-0266633791-2287-half1_25
AAAAGGGAAAGGGGGGTATAGACTATAGAAGGAGGAGCCACGAGAAGGTTTCGTCATTTCGCAGTCACCGTGTGTCGAAA
>PalmExons_Bait_Seq_NW-0082465121-cds-XP-0266633791-2287-half2_125
TCAAATACCAAAAGCTACTGAAATGGATGTCCCTTCTTTGGTCATTTGAAATTGCAAGGGCTCTATCCCCATCCCTTCTG
>PalmExons_Bait_Seq_NW-0082465121-cds-XP-0266636721-2411-half1_0
ATGCAAGTCTCTCAGAAGTACTCTCCTTCTGAGATCTCTCTCCACACCACCAAGAAGGATTGCTGGCTGATCATCCATGG
>PalmExons_Bait_Seq_NW-0082465121-cds-XP-0266636721-2411-half2_143
TCCTCCTTCCTGTGCTAGTCCTTGGCCTGGCCTTTGGTGCTTGGTATTACCTCACCTTCTACTCCAAAGCCAAGGCGTGA
>PalmExons_Bait_Seq_NW-0082465121-cds-XP-0266638011-2450-half1_0
ATGTCGGAATCCGAAACCTACGTAGTTGCAACGTTGTCCTCATCATCAGGACAGCCAGAAGACAAACAGGATCCCTCTCA
>PalmExons_Bait_Seq_NW-0082465121-cds-XP-0266638011-2450-half2_182
TGCTTTTCCTATGGGTTGCTATCAGCTTCAAAAACTTGGAAGAGAGGTTCTGTTGGCGAGCTTCTTTCGATAGAATGAAG
>PalmExons_Bait_Seq_NW-0082465131-cds-XP-0088027581-2541-half1_252
GGAATTCTGTACCTCATCTTCGATCCTAAGATACCGAAGTACTCGGTCGACCGCCTCAGCATCTCAGCATTTGATGTGGA
>PalmExons_Bait_Seq_NW-0082465131-cds-XP-0088027581-2541-half2_280
CCTTCAGAGTCAGGTGCAATCTGGTGGTGAATAGTTTGAGTGCGAGCAATAAGATTAGCATCAAATCAAGCAGCTGCAAG
>PalmExons_Bait_Seq_NW-0082465131-cds-XP-0088038421-2684-half1_0
ATGCTGGAGATTTGCTTCTTTTATTCGCTGTCTCTCTTCCTTTTTATTCTCGTCTTATCGTCGCGGTGGGGTGGGGGGGT
>PalmExons_Bait_Seq_NW-0082465131-cds-XP-0088038421-2684-half2_27
CGGCAAAAGAGCATTGGAGCTCTTGGACTTGGAGCCAAATGTTAATATGATAATTACGGATTACTGGATGCCGGAAATGA
>PalmExons_Bait_Seq_NW-0082465131-cds-XP-0088040951-2710-half1_150
GAGGACAATGTTCTTGTGCGGGAATTCCTCGAGGAGAAAGGTAATGGTAGAGTTTTGGTTGTCGACGGTGGCAGTAGCAT
>PalmExons_Bait_Seq_NW-0082465131-cds-XP-0088040951-2710-half2_150
GCACGTGCCAGTGAATATTGCTGGAACGAGGATATGTGATGGTGAGTGGCTTTATGCAGATAGCGATGGAATTCTTGTTT
>PalmExons_Bait_Seq_NW-0082465131-cds-XP-0088041931-2721-half1_140
ATCCCCACTAATTCCCTCCCGAGTTCTCCTCAAAAACCCCTTGTTTCTCCAAAAAGCGTCGTCTTTCACCTTCTCCGAGA
>PalmExons_Bait_Seq_NW-0082465131-cds-XP-0088041931-2721-half2_112
CACTTTTGCTGACCGAGGATCCTATAGAGGAACCTGATGTAATCAATCTGGGAGTAATCTATGGAGAAGACAAAGCCAAA
>PalmExons_Bait_Seq_NW-0082465131-cds-XP-0088042712-2728-half1_250
CTGCGGCCATCATCGTGTATGACATAACCACCACGGAGTCTTTTGAGCGAGCTAAAAAGTGGGTTCAGGAGCTACAGAAA
>PalmExons_Bait_Seq_NW-0082465131-cds-XP-0088042712-2728-half2_140
AATAAATGTGAATGACATATTCTATGAAATTGCAAAACGCCTACCCCGTGCTCAGCCAGCTCAGAATCCAACAGGAATGG
>PalmExons_Bait_Seq_NW-0082465131-cds-XP-0088044401-2743-half1_168
TGCAGCAGATCATGCGTCGCGCAGAATTGCAATTCTATAGGCATTCGATATGGGAAGTTTTGTGGAGTGGGATGGACAGG
>PalmExons_Bait_Seq_NW-0082465131-cds-XP-0088044401-2743-half2_0
ATGAGTGTGAAATGTCATGAGAAGTTCAAAAACTGCATCAGGAAGGTGAAGAAGTCCGGGAAGGATGGATTCTCTGAGGA
>PalmExons_Bait_Seq_NW-0082465131-cds-XP-0088050281-2827-half1_364
TGACGGAGCCCTTCTATCCCATGGCCACACTTGTCTACTTCGAATTCATGTTTGCTGCCATAACAATTGTGCTGTTGGCC
>PalmExons_Bait_Seq_NW-0082465131-cds-XP-0088050281-2827-half2_224
TGGGCGTGCTATCCGGCAGCATCCCCTGGTTCACCATGATGATCCTTCACAAGAAGTCGGCATTACTCCAGAAAGTGGAC
>PalmExons_Bait_Seq_NW-0082465131-cds-XP-0088059981-2804-half1_0
ATGCATCTCAAACACAGGGAATTCTCAATCCCCTCCTTATTCCTCCCTCTGTTCCTCCTCTGTTCCTCTGTCCATGGAAC
>PalmExons_Bait_Seq_NW-0082465131-cds-XP-0088059981-2804-half2_392
CCATGGTGAGGCAGAAGGTGACGTTCAAGAGCCAAGTGGTGGTCCAGAACAGGGGAACAGTAAGACAAGTGGAGATGATA
>PalmExons_Bait_Seq_NW-0082465131-cds-XP-0177006621-2571-half1_420
AACGCAGTGATAGATATGTACTGCAGAAATGGGAAGATTCGGAGAGCCCGGAGGGTTTTCAACGAAATGCCTGCGAGAGA
>PalmExons_Bait_Seq_NW-0082465131-cds-XP-0177006621-2571-half2_252
TGCAGGATTTATAAACGAAGGGCGGAAATGGTTTGCAAGTATGAGCAGAGACTACAATATCAGGTACCAACTCGAGCATT
>PalmExons_Bait_Seq_NW-0082465131-cds-XP-0177012121-2494-half1_364
TGGCAAAGCCTCATATGGTGAAGTCGACAGTTGTTGATAGCACTACTGGTAGAAGTAAAGGCAGCAGGGTTCGCACAAGC
>PalmExons_Bait_Seq_NW-0082465131-cds-XP-0177012121-2494-half2_28
ATTGAAAAAAGGATAGCAGATTATACCTTTATACCTGTAGAGCATGGGGAGGGGCTCCAAGTTCTGCATTATGGAGTTGG
>PalmExons_Bait_Seq_NW-0082465131-cds-XP-0266639961-2635-half1_432
TACTCTTGCCTCACCCTCTTGAGCTTGCACAACTTGTACCATTACAGAACACATGAGACCATGCCCTCGATGTCGCATTC
>PalmExons_Bait_Seq_NW-0082465131-cds-XP-0266639961-2635-half2_664
ATTTGAGCATGACACGCTTGATTCAGTACGTCGCAGAGAAAGCTGGTGAGAAGGCCATGGAGAATTTTAGTGCTTATTAG
>PalmExons_Bait_Seq_NW-0082465131-cds-XP-0266650031-2846-half1_224
TTTCTTCGAGCTGATCTATGAGCAATGCGTGAAGATGGTGGAGGCTTCGATCGAGAGGGCTCCAACTGATTCTAGCAACA
>PalmExons_Bait_Seq_NW-0082465131-cds-XP-0266650031-2846-half2_250
GCAGAAACTATGATGGTTGGTCCACCTTTGGATCTGCTTCGTTTGGTGAGAGCTCTACTCTACTCTTCTCTTTGTATTAA
>PalmExons_Bait_Seq_NW-0082465141-cds-XP-0088090951-3175-half1_336
GTCGTCCCCAAGGAAGAGTTTCTTCCGAGCTATCCTCCCGACCAGGAGGGGTTAATTTTCATGATGCAGGTTACACAATT
>PalmExons_Bait_Seq_NW-0082465141-cds-XP-0088090951-3175-half2_545
AGGGTGTCAGGCTGATGATGCTTTGTGTCGTCGAGGAACACGGGACGGCCTTCAATGATCAAATTATGAATTTAGCTTAA
>PalmExons_Bait_Seq_NW-0082465141-cds-XP-0088091551-3181-half1_0
ATGGCAGAACAAAGAGATAACCATGTCGTCGAAATCCCAGTCGATATCGAGCCCCAGAAGCAAAGCCTCTTTGCTGATGC
>PalmExons_Bait_Seq_NW-0082465141-cds-XP-0088091551-3181-half2_156
GAAAGGCGCCAGCTTTGATCTGTCCAAGGAGCCGCAGACCTCGAAAAGAATGAAGAGCTCAAGCGTAGAGATCAAATGGA
>PalmExons_Bait_Seq_NW-0082465141-cds-XP-0088101811-3205-half1_308
ATGCTACGTGCAAGCACAAGTTCGTGAATTGCACCGACCGTCGAGACCGTGGCATGCCAACGTCGATACATTTATAGTTT
>PalmExons_Bait_Seq_NW-0082465141-cds-XP-0088101811-3205-half2_448
ACTGGCAAATATATAGTGGGGTTGAAGATGATGGCGCTTCAGAATTTCTCATAAAGGACGGTGATTCTGAAGACGAGAAC
>PalmExons_Bait_Seq_NW-0082465141-cds-XP-0266657261-3096-half1_45
CCACTTCTAGCTCTCATCCTGCAGAAGTACAGAATTTGGGGTCCCCTATTGCAACTGATGGGTGCACTATGTATGGGCAA
>PalmExons_Bait_Seq_NW-0082465141-cds-XP-0266657261-3096-half2_0
TAAACTGACTCTGAAATTTGATAGCAAAGGAAATGACATTCAGATGCTTCGCAGACAGAAAGCTAAATACTGCCTATCAT
>PalmExons_Bait_Seq_NW-0082465141-cds-XP-0266661431-3263-half1_348
GCCGGGGTCGTCCACTTGCTCGCTAATATGTTGAGCCTTCTGTTTATAGGTGTTCGTCTCGAGCAAGAATTCGGATTTGT
>PalmExons_Bait_Seq_NW-0082465141-cds-XP-0266661431-3263-half2_81
TGGCGCATCAGGTGCTCTCTTCGGATTGTTAGGGGCTATACTTTCCGAGCTCATCATAAATTGGACCATTTATGCAAATA
>PalmExons_Bait_Seq_NW-0082465151-cds-XP-0088111691-3380-half1_297
TCAATCAACTACTACCTCCGAATGCTCCGTTCCGGAATCTCGCCGGATAGACTCACCTTCCCTTTCCTTCTCAAATCTTG
>PalmExons_Bait_Seq_NW-0082465151-cds-XP-0088111691-3380-half2_648
GGTGGAAGGTATGTTCTGTTGGCCAATATATATGCAGCTGCAAAAAGGTGGAATGACATGGTCATGGTAAGGAAATTGTT
>PalmExons_Bait_Seq_NW-0082465151-cds-XP-0088128481-3559-half1_72
CAGTTCCTCGAGGTGGTCAGGGGACTGTGTGGCGAAAATGCATTATGCAGGTTGCATTGTGGGTGCATATGTGATAAAAC
>PalmExons_Bait_Seq_NW-0082465151-cds-XP-0088128481-3559-half2_71
GGTTATGTGCCATTCGTGATGAGCCTAAACATGAGAAAGTTGCTGAAACTAGGAAAACCCGTCTATCCTGCACTTCCTGA
>PalmExons_Bait_Seq_NW-0082465151-cds-XP-0088132741-3606-half1_127
GAGTGACGACCGTGGACAGTGGCAAAAGAGCATTGGAGCTCTTGGGCTTGGAGCCCAATGTTAATATGATAATTACGGAC
>PalmExons_Bait_Seq_NW-0082465151-cds-XP-0088132741-3606-half2_78
GTTATCATGTCATCCGAGAACGTAGCCAATAGGATCAACAGGTGTTTGGAAGAGGGAGCAGAGGATTTTTTGCTCAAGCC
>PalmExons_Bait_Seq_NW-0082465151-cds-XP-0088135231-3444-half1_0
ATGGAGAAACCAAGAAGAGCGAAGGCCACCAAAATCTTCAGTTTCCTTCCAAAGCCAACCTCCTTCTCTGTCTCTCACCC
>PalmExons_Bait_Seq_NW-0082465151-cds-XP-0088135231-3444-half2_254
TGGCTTTGGAGCCAAGGAAGGAGGTCAACCTTTGGAAGAGAAGGACCTTGGCTCCACCCGTTCCTCTTCAATTGAACTGA
>PalmExons_Bait_Seq_NW-0082465151-cds-XP-0266563281-3588-half1_150
GAGGACAATGTTCTTGTGCGAGAATTCCTCGAGGAGAAAGGTAATGGTAGAGTTCTGGTTGTTGACGGTGGCGGAAGCAT
>PalmExons_Bait_Seq_NW-0082465151-cds-XP-0266563281-3588-half2_100
GCTTTGGCTTCACATCCAATGAAAGCCAACAAGAAGGGAATTGGAGAAAAGCACGTCCCAGTAAATATTGCTGGAACGAG
>PalmExons_Bait_Seq_NW-0082465151-cds-XP-0266563631-3600-half1_93
gaggatTCATGGGAGCTAATGGGGAGGGATCTGCGCCTCAAGTCGACCTTTTTGTACTGTGATCTGAACCATGTTATCTC
>PalmExons_Bait_Seq_NW-0082465151-cds-XP-0266563631-3600-half2_46
AATAAGTTGTTTTACTTCATGGAAGAGCTGGATCAGGCAGTGAAGAGCAGAAGCATCCCTCTTACACAGATCCTTTACAG
>PalmExons_Bait_Seq_NW-0082465151-cds-XP-0266661841-3477-half1_0
ATGGAGCAGATTAAGGAGAAGCTCAGCAAGAAAAGCGAGGAAGGAGTGGAGGTTCCCGAAAAAGCTGTTGACAAGCTGGA
>PalmExons_Bait_Seq_NW-0082465151-cds-XP-0266661841-3477-half2_72
GAGAAAACCATGGAAGTGGAGGAAACCCGAGAAGAGAAGGGCATCTTGGAGAAGATCAAGGAAAAGCTAACTGGCGATCA
>PalmExons_Bait_Seq_NW-0082465161-cds-XP-0087749951-3614-half1_96
GGCAAGGCCCGGAAGAAGTACAAGGTGTTCTATCCTAACCTCTATGCGATCGAATCCGAGAATAAGGATGCCAAGCTCTT
>PalmExons_Bait_Seq_NW-0082465161-cds-XP-0087749951-3614-half2_72
GGTCGCCCGATTCTTCTATTTCAAGGGCTACTCCACTGGAGTCCCAGAGAATCGTCTTAAGATTGGGGGACTCAACTTCG
>PalmExons_Bait_Seq_NW-0082465161-cds-XP-0087763981-3781-half1_224
TCGTCTCGATATTCTCAGAGGAAGAGGGATGGCTGCCATGTACTCGTGGTCTTCCAAACGGAGCTATAAGAACGGATTTG
>PalmExons_Bait_Seq_NW-0082465161-cds-XP-0087763981-3781-half2_436
AGGGGACGAAGGAGATTGAGGAGGCTTCACGGGGAATGCCTCCTAGTATTTGGGCAACTGGATTGGAGGATATGGAGTAG
>PalmExons_Bait_Seq_NW-0082465161-cds-XP-0087775451-3918-half1_837
AAGCTACCTGGTCAAAGCTTACCAAGGGCACCATCGCTTGCAGCAATGAACCCCCAGTTACCTGGTTTAACTCAAAATGG
>PalmExons_Bait_Seq_NW-0082465161-cds-XP-0087775451-3918-half2_405
ACACCTGCATCTATGACTGGTGGTAGTTCAAGTCAAGGAATGGAAGCAACGAATCAACTTCTTGGAAAGAGAAAGATCCA
>PalmExons_Bait_Seq_NW-0082465161-cds-XP-0087780881-3885-half1_432
GTTAATCGGTTTGGGTATGCCACTGGTGTTCTGAAGAGAGTGAAGTACGAGTCGGTCGCGCGAGAGTTGTTTAATGGCAA
>PalmExons_Bait_Seq_NW-0082465161-cds-XP-0087780881-3885-half2_405
CATGAACTACCGTGTTGGATTCTTCCATGCAACCACTGCTAGGGGCTGCAAGGCCATGGACCCGATATTCTTCTTCATGA
>PalmExons_Bait_Seq_NW-0082465161-cds-XP-0266570531-3848-half1_108
CAAGAGCGCAAGAGCAGCATCTGCCGAGGTGCAGGCCAAGGAAGCAATCCATCATGGAATGAAACATTTAAGTTTGTGGT
>PalmExons_Bait_Seq_NW-0082465161-cds-XP-0266570531-3848-half2_135
TTACTGTGGAGAGATTCGAGTTGGTGTCAAATTTACTACAGAGATGAAAGAAGAGGAGGAAGAGGAGGAACTCGGCGGGT
>PalmExons_Bait_Seq_NW-0082465161-cds-XP-0266570591-3847-half1_28
TGATTGACGCAAAGGGACTGGCATCCACTGATTTCTTAGGTGGGGATACAGATCCGTATGTGCTGATCCAATACAGGAGC
>PalmExons_Bait_Seq_NW-0082465161-cds-XP-0266570591-3847-half2_136
GGGTTGTCCTAGCCGACGGGACTTACTGTGGAGAGATTCGAGTTGGTGTCAAATTTACTACAGAGGGACTTGAAGATTGA
>PalmExons_Bait_Seq_NW-0082465171-cds-XP-0087782151-3945-half1_336
TCAGAGCACTACTTTGTTGCCACCCAGGATGCTGATATCCGGAAAAAGTTCCGGGAGGTACCTGGCATTCCTGTGATATA
>PalmExons_Bait_Seq_NW-0082465171-cds-XP-0087782151-3945-half2_28
CAACCTTCTGCACCTCAACGCGAATATGTTAAATCCACTGAAGAGAAACGCTTGCATGCAAGTGAATCAGAATTCCGGAA
>PalmExons_Bait_Seq_NW-0082465171-cds-XP-0087783021-3957-half1_616
TTGACGAGCCAATTCATATACGATTCTGTTACTCTGAGGGGGATGAAATTGGATCGCAGCGGTTGCGATTGTCGAACCCC
>PalmExons_Bait_Seq_NW-0082465171-cds-XP-0087783021-3957-half2_224
ATAATCTCCATATTCAGCAATTAGGCCCTGACACTGTGACAGAGCTGTCAGCATTTCATGTATCTCGAAGCAATCAGACA
>PalmExons_Bait_Seq_NW-0082465171-cds-XP-0087785441-3983-half1_252
ATTGATGTCACCATCTCCAACGACCTCATCCCCAACCTCACCAACCTTTCCTTCGCCAAGTATTGGATCCAGGCAAACAT
>PalmExons_Bait_Seq_NW-0082465171-cds-XP-0087785441-3983-half2_560
TGCTTACGTTATGAACGAGTATTACCAATCTTTTGGAAGGAATTCGTTCGACTGTGATTTCGGACAGACCGGAGTGATCT
>PalmExons_Bait_Seq_NW-0082465171-cds-XP-0087785601-3985-half1_81
GATGACCAGGCACTAACTGTGGGACCAAGAGGACCCATTCTCCTGGAGGACTACCATTTGATCGAAAAGATTGCCCATTT
>PalmExons_Bait_Seq_NW-0082465171-cds-XP-0087785601-3985-half2_351
CTACTTGATGCTTCCAGTGAATGCGCCAAAGTGTGCTTTCCACAACAATCACTTTGATGGACTGATGAATTTCATGCAGA
>PalmExons_Bait_Seq_NW-0082465171-cds-XP-0087801251-3948-half1_277
ACAGCACATCGACCTCGATGGATGACAACGGTATAGCTCAACATCAGCGGCAACAACAGCAAATGCTACTACCACCTTTC
>PalmExons_Bait_Seq_NW-0082465171-cds-XP-0087801251-3948-half2_112
CACCATTCCTGCCTGAATTCAGCACTGTAGAAGCAGACCTTTGGAGCCCTTCCGACAATGTTATCAATACTTTGTCTTCC
>PalmExons_Bait_Seq_NW-0082465171-cds-XP-0087802921-4209-half1_56
CGACGTCGTGAGCTTCGTCGTGTTCACCGTTCTGGATTTGCTTGACGTAATGCTGTGTCTTGTTTATAAGCTGGTGGACT
>PalmExons_Bait_Seq_NW-0082465171-cds-XP-0087802921-4209-half2_280
TCTGCCACACCCATAATGCTGCATGGCACACTCTACATAACATTATTTGTGGAAGCGCTGGAAAGATTGATGGTTATCTT
>PalmExons_Bait_Seq_NW-0082465171-cds-XP-0176964751-4276-half1_48
GCAGATCAAAAGCAAGAGGGATCTCCAAATCAATCGCCTCAAAGGCAGCAGCATCTTTACGCAGAGTCTGTGGGATTCGT
>PalmExons_Bait_Seq_NW-0082465171-cds-XP-0176964751-4276-half2_116
AGGTGGGCCAGCGGTTTGGTCGACATATTGATGAGAGTGTGGATCTTGGAGAGGGATGTAAAACACAATATACTTATTAA
>PalmExons_Bait_Seq_NW-0082465171-cds-XP-0266573401-3959-half1_196
CCCACCAAAGGTTGTTCTGTAGCTTCGACGACATCTACTGTATGTTCTGGGGGCTCGATAACTTGTGCTCTTTGATCAGG
>PalmExons_Bait_Seq_NW-0082465171-cds-XP-0266573401-3959-half2_84
CTATTCTGGGGCATAGCGGCGGATGGATCGGTCGTGATATGTGATGATGTCGGAATCATCAAAGGCGGCTGCGGCAAATC
>PalmExons_Bait_Seq_NW-0082465171-cds-XP-0266575591-4072-half1_1539
GCCGTCAGCCTAACAGGAAAGCCGTGCATGCATCAGAGACATGATGTTAAGACCTGTGATTCACTGTCAGCAGTTGAGAA
>PalmExons_Bait_Seq_NW-0082465171-cds-XP-0266575591-4072-half2_1269
CACTGCAAGAACTCTACAAGACAGGACCACCAGAAGATCAAATTTGCAAGTACTGTATCACAGCTGCAACGGATTTTTCT
>PalmExons_Bait_Seq_NW-0082465171-cds-XP-0266577401-4218-half1_0
ATGAATTGGGGGAAAAATCTATCCACCACCACCCTTCTCTTTCCCTTCTCTCCGTCTATGGCCATAGTCAATCCTGGTGG
>PalmExons_Bait_Seq_NW-0082465171-cds-XP-0266577401-4218-half2_0
TTCTTCAACATCACAATGTGGGGATGCTATGTGAATAGCCTTAAAGCCCTCTCATCTCTGCAAGCTACAGTCACAAACTT
>PalmExons_Bait_Seq_NW-0082465171-cds-XP-0266577521-4228-half1_252
ATCATGGAACGAGACAATGCTATTGCAGCTCTTCAGTATGCTCGTGAGAATGGCTTGAATGGCAACGGAGCATCCGCATG
>PalmExons_Bait_Seq_NW-0082465171-cds-XP-0266577521-4228-half2_448
GCCACGATCTCTCGCAGCCAGTGGACCTCAAGGACAATTGGGCTAAGCATGGAACTAATCGCTATATCACAATCAAGTGA
>PalmExons_Bait_Seq_NW-0082465171-cds-XP-0266577831-4266-half1_999
ACCAACACTGCACCATGGGTCATAACGGTCGCTGCAAACTACTTGGATCGAAGCTTTCCAACTGCAGTAAAGCTTGGTGA
>PalmExons_Bait_Seq_NW-0082465171-cds-XP-0266577831-4266-half2_405
GGTATACTAGCAGCATGGCCACCTATTGTGAGTCCTTCCCTTGTTGAGAGTGATACACGTAGGGCTAATTTCAATATAAT
>PalmExons_Bait_Seq_NW-0082465181-cds-XP-0087804451-4291-half1_56
CAGCAACCCGGTGAACATCCTGATCCACACCTTCTTCGTTTGGCCCATTTTCTTCACATCTCTCGTTCTCTTCCACTTCA
>PalmExons_Bait_Seq_NW-0082465181-cds-XP-0087804451-4291-half2_28
TCTCTCTGGCATGGAAGTTTGTTCTTGCAGCTCAGTTATTTTGCTGGACCGGACAATTTTTAGGCCATGGAATTTTTGAG
>PalmExons_Bait_Seq_NW-0082465181-cds-XP-0087808981-4389-half1_392
AGAAAGGGATGAGCTTGCTCTTTTCCTGTCCTGTCCCTTGCCAGAACTTGAGAAAGTGGTGACTGTTCCATCTGTTGGTG
>PalmExons_Bait_Seq_NW-0082465181-cds-XP-0087808981-4389-half2_308
ATGGAGTCGGGGAATAGGTGCATGCTATGAGAAAAGTAAGAGCTGCCTCAGTAGTTATGGTGATGAATCTTATGATAAGC
>PalmExons_Bait_Seq_NW-0082465181-cds-XP-0087808991-4390-half1_364
CTATGGCTTGGGTTCAATTGGATGAAGGAGAAAGGGATGAGCTTGCTCTTTTCCTGTCCTGTCCCTTGCCAGAACTTGAG
>PalmExons_Bait_Seq_NW-0082465181-cds-XP-0087808991-4390-half2_308
ACAATCGATGGAGTCGGGGAATAGGTGCATGCTATGAGAAAAGTAAGAGCTGCCTCAGTAGTTATGGTGATGAATCTTAT
>PalmExons_Bait_Seq_NW-0082465181-cds-XP-0087810021-4524-half1_313
TTATCGTGAGAGGTGTTTGCAGCTTCGAGAATAAGGTCAGGATCGCTCAGGATGCTGGATACCAGGCTGCAATCATCTAC
>PalmExons_Bait_Seq_NW-0082465181-cds-XP-0087810021-4524-half2_27
TCGATGATCGGGGACTCCACGGGCATTTATATACATGCAGTATTTGTTTCAAAGATGGCAGTTCTTGCAGCATTTCTCTT
>PalmExons_Bait_Seq_NW-0082465191-cds-XP-0087811111-4602-half1_0
ATGGCTGCACATAAAATTGCACACGCTACCTTGAAAGGACCCAATGTGGTTAAGGAGATCTGCATAGGCCTTGCACTGGG
>PalmExons_Bait_Seq_NW-0082465191-cds-XP-0087811111-4602-half2_16
ACTGGAACGAGCAGAGGAAGACGAGAACATTCTATGACATGCTAGAGAAGGGTGAAATCAGTGTTGTCGTTGAAGAGTAG
>PalmExons_Bait_Seq_NW-0082465191-cds-XP-0087811951-4684-half1_280
CCATGATTGGGGTCTTATCCTGGGACATCTTGACCTACGATCCAAGCATCCTGTTGTACTACACCGAGTGGACGTTTACA
>PalmExons_Bait_Seq_NW-0082465191-cds-XP-0087811951-4684-half2_168
GCAGTAAGATTGCAAAGCCATCATGATCAAGAAGTGACTGAGAAAAGAGCTGGATTCTGGGGATACATGATGCAAATTGT
>PalmExons_Bait_Seq_NW-0082465191-cds-XP-0087812401-4727-half1_297
AAGCGGAAGACGGACTTTTCTGAAGTGGAGATGATGAAGGAGCGATTTGCTAAGCTTCTTCTTGGCGAAGACATGTCCGG
>PalmExons_Bait_Seq_NW-0082465191-cds-XP-0087812401-4727-half2_54
CGAGATGGAAATCCCTGATGTCTACTTGGAGACATTGCCAAAGAATGGAAAATCCTGTTTAGGTGAGATCATCTACCGGT
>PalmExons_Bait_Seq_NW-0082465191-cds-XP-0087812481-4740-half1_0
ATGAACAAGGACAAGATTTTTAAGCTGGCGAAGGGCTTCAGGGGGAGGGCAAAGAACTGCATAAGGATAGCAAGGGAGAG
>PalmExons_Bait_Seq_NW-0082465191-cds-XP-0087812481-4740-half2_0
GGGGTGAATTACGGTAATTTTATGCATGGATTGATGAAGGAGAACATCCAGCTGAACAGAAAAGTGCTATCAGAGCTGTC
>PalmExons_Bait_Seq_NW-0082465191-cds-XP-0087812781-4784-half1_121
GGAACTGCCAGCTCGAAAACATCACCTACACCGCCAAGGATGGAAAAGTATCACAACTCGAGCATGTTTTCATCAGAGGC
>PalmExons_Bait_Seq_NW-0082465191-cds-XP-0087812781-4784-half2_0
AGCAAAGTAAGGTTTATGGTCATTCCTGATATGCTGAAAAATGCTCCAATGTTCAAACGCTTGGATGCTAGAATCAGAGG
>PalmExons_Bait_Seq_NW-0082465191-cds-XP-0087813511-4749-half1_52
CAGAGGAGGAGCTTCTGGACTTCTATCTTAGAAGAGCAGTTCGGGGAAAGAAGCTCCAGATTGACATCATTGGCACTCTC
>PalmExons_Bait_Seq_NW-0082465191-cds-XP-0087813511-4749-half2_252
GTCAACGAGTCTGCCTAGGCTTGATATTCCGAAGTATAATGGGTTAGAGTGGATGCAGGATCCTTTCTTGACTCAGCTTA
>PalmExons_Bait_Seq_NW-0082465191-cds-XP-0176968061-4568-half1_286
TAGTCAGTGCTGCATCAGCAATCTGTCTCTTCGATCCTTTAACAAGGGCACAAGTTCACCTTCCCCCACTGACAACGCTT
>PalmExons_Bait_Seq_NW-0082465191-cds-XP-0176968061-4568-half2_252
CAGCCCTACCTTTAAGCTTACACCAATTACAGCTGAAGTCCCGATCGATTTCTTGTGGTGTTATTTGGTGGAGTTGTGTG
>PalmExons_Bait_Seq_NW-0082465201-cds-XP-0087813801-4836-half1_0
ATGGCTTGTTTGAAGCCTCTAGTCCTTGCTGTTCTTGTTGTTGCTTCCTTTGCTTTGGTTGCAGAGAGCCGGGTCTCTAG
>PalmExons_Bait_Seq_NW-0082465201-cds-XP-0087813801-4836-half2_124
GCTCCGGTTTGAGCTCCGGACATGGTGAAGGCTATGGTGAGGGCCACGGACATGGGTCTGGAAGTGGAAATGGCAATTAA
>PalmExons_Bait_Seq_NW-0082465201-cds-XP-0087814322-4899-half1_560
CGGAGATGAGAAAGGAGAAGAGCGAGAAGGAGAAGACGATGACCATCCGATCGACGACAAGACCAAAATCTTGGCCATTA
>PalmExons_Bait_Seq_NW-0082465201-cds-XP-0087814322-4899-half2_0
CGATCAGACGGAGGATTCTTTGGTAAGCCTGCTGCAAAATCTTGCAGACATGGAGATTACATTCCAGAATCTCAAGGAAA
>PalmExons_Bait_Seq_NW-0082465201-cds-XP-0087814481-4926-half1_112
CGGAGTGGCCTTATACGATCCATCTTCTAGGGCACATCTATGTGAACGATCTCAACAGCGCAAGGTTCTTGTGGAAATCG
>PalmExons_Bait_Seq_NW-0082465201-cds-XP-0087814481-4926-half2_84
TCTGCTTATTCAACAATTGCTGTTGCTGATGTGGCTCATTTTATGGGAATGAGTGAGGATGATGCCACAAACTATGCACT
>PalmExons_Bait_Seq_NW-0082465201-cds-XP-0087814841-4969-half1_283
CGACGGTTTTGGACATCAACCAGATCCGTGATATTTTGCCACATCGGTTCCCGTTTCTTCTAGTGGATAGAGTGGTCGAG
>PalmExons_Bait_Seq_NW-0082465201-cds-XP-0087814841-4969-half2_234
TTAGTTATGAGGATGACACTGGTCAAACTGCAAAAACGCTTTGGGATAGCGAAGATGGAAGGGAAGGCATATGTTGGTGG
>PalmExons_Bait_Seq_NW-0082465201-cds-XP-0087816432-4905-half1_0
ATGAAGTTTTACTTGCTCCTCTTAGTGTCGATGTACGTAGCTCTTGTTCAGCTTCATGGCCAAGGAGTCGTGGCATGGCC
>PalmExons_Bait_Seq_NW-0082465201-cds-XP-0087816432-4905-half2_254
GCGTTTATGCACAAAATTACAGCTCCTACTTCATGGAATCCCTGTGGAAGGACATCAAGGTCTTAAAGTTACCTCACTGA
>PalmExons_Bait_Seq_NW-0082465211-cds-XP-0087816861-5164-half1_810
AAATGGATAGGCATCGGAATCGGAATCGGAGTCGGTGTTTTAGCCATTTGTGGAGTTCTGGTTTGGTTCTTGTGCTGGCG
>PalmExons_Bait_Seq_NW-0082465211-cds-XP-0087816861-5164-half2_702
TTGATAGGGGAAGTTCTCAGCGGAGAAGATGTGAGGAGCAAGTTGAGGAGTTTTGTCGATCCTTATCTACAGAATGATTA
>PalmExons_Bait_Seq_NW-0082465211-cds-XP-0087817071-5191-half1_112
TGTCCATAGAAAGTGGAAATAGCCTACAGACTACCAATGGTGGAGGGTCCATTGCGATGTCAGTGGACAACAGCAGTGTG
>PalmExons_Bait_Seq_NW-0082465211-cds-XP-0087817071-5191-half2_280
CTCCGGAAATGATCCAGCACAGACCTTACAATCAAAAAGTTGATGTCTATAGCTTTGGTATCGTCCTGTGGGAGCTTATA
>PalmExons_Bait_Seq_NW-0082465211-cds-XP-0087817161-5198-half1_308
CTTCGACATCAACATAAGGAAACGGTTATCCCGTCGCTTGCTCATTGAACACATCCCATCGTTGATTCCATTGGCCTCCG
>PalmExons_Bait_Seq_NW-0082465211-cds-XP-0087817161-5198-half2_112
GCGAGAAAGGAGAGCTTCCAAATTATTTATATCTCCACCGACAGGGACGAAGATGAATTCCAAGCAAGCCTGGAGGAGAT
>PalmExons_Bait_Seq_NW-0082465211-cds-XP-0087817571-5255-half1_104
AGTCCTCGGCTACTATAATCCGTTACCTGGGCAGGATGGTGGGAAACGAATGGGGCTGAATTTTGACAGGGTGAAGTATT
>PalmExons_Bait_Seq_NW-0082465211-cds-XP-0087817571-5255-half2_128
CCGAGAGCCCCGAAACTGCCGATCAATCTGAATGTAGAGAAAGTGAGGTGGGTGAAGATGGTGATAAGCCAAGTCCTTGA
>PalmExons_Bait_Seq_NW-0082465211-cds-XP-0087818022-5305-half1_81
TTGGACACCCTCCCCAACCCTTCTGTCAACCTGGCTTCTATCACCAAGCTTGACCTCTCCAACAACAATCTTGAGAGTAT
>PalmExons_Bait_Seq_NW-0082465211-cds-XP-0087818022-5305-half2_270
GATGAACGGAAGTGCAACGAGCCCCAATTCCATTAGGAAGAAGTCATGGATAGTGAAGCTGGTGAAATGGGGGACGTTCA
>PalmExons_Bait_Seq_NW-0082465211-cds-XP-0087818131-5318-half1_168
TCACTGGACAAAGTTTCAGGCTCTGGATTCCAGTCGAAGAATGAGTACCTCTTCGGGGAGATAAGCATGCAGCTCAAGCT
>PalmExons_Bait_Seq_NW-0082465211-cds-XP-0087818131-5318-half2_0
GAATTCCACGCCTATTCCATCCTTTGGAATCCTATTAACATCATCTTCTCTGTGGATGGCACTCCCATTAGATTGTTCAA
>PalmExons_Bait_Seq_NW-0082465211-cds-XP-0087818381-5346-half1_56
CTGGATATACTCGGGGATCTACGTGTTGTTAGGGGATTTAGCGAGTTATCGGTTGCACACGAAGGCCGAAGAAAATGCGA
>PalmExons_Bait_Seq_NW-0082465211-cds-XP-0087818381-5346-half2_252
TTATGGTAGCAAATACAACTTCTCACAGCCCTTCTTTGTTACGTGGGACAAACTTCTTGGGACATACATGCCTTATTCGC
>PalmExons_Bait_Seq_NW-0082465211-cds-XP-0087819281-5316-half1_182
agaagaaCGACCTGCAAACAAATCAGGATCCAAGAACATCGATGAAGAGGAGGATACCAGTACCAACGACGTGAGCGGTG
>PalmExons_Bait_Seq_NW-0082465211-cds-XP-0087819281-5316-half2_52
GTTGAAGTCTGGTTCCAGAATAGAAGAGCTAGGACTAAATCGAAGCAGACTGAGTTGGACCGTGAATTCCTTAACAAGTG
>PalmExons_Bait_Seq_NW-0082465211-cds-XP-0266581451-5163-half1_783
AGCGACAAGGGCAGCTCTAACAAGAAATGGATAGGCATCGGAATCGGAATCGGAGTCGGTGTTTTAGCCATTTGTGGAGT
>PalmExons_Bait_Seq_NW-0082465211-cds-XP-0266581451-5163-half2_864
GGTCTTTCTGTCCCTGGCAGCAGTTTATAATTCTACTTTGGATTGGGATCCATCAGACTTTACTACAAACTCTGGCTCAA
>PalmExons_Bait_Seq_NW-0082465211-cds-XP-0266581741-5286-half1_48
TCTCCTTTGCCATACCCAGTGCTGCTGATACTGCTGATGGTGTTCTTCCTCCTGGGCATATCATGGTTCTTCACCTATGA
>PalmExons_Bait_Seq_NW-0082465211-cds-XP-0266581741-5286-half2_118
GGGGTGTGGCCGCAGTCGTCGTCTTGTTGCTCATCCTGGTCTCCTTCCAATCTACTTTTCAGGATATGTGGAAGCCTTGA
>PalmExons_Bait_Seq_NW-0082465211-cds-XP-0266581911-5357-half1_105
TCCTCATCCTCCAATACGCCGCAGAAGGGAAGTACCTCATCATCCCTTGTGAAGGTCCCCACCTTGATTTTTACTCATCT
>PalmExons_Bait_Seq_NW-0082465211-cds-XP-0266581911-5357-half2_0
ACCCTTGCAAAGCATTTCCTCAATATTCCCACCTGAAGCACCGCTATCCTTGAAAATTCGAATTTCGAGGGTGTTGAATT
>PalmExons_Bait_Seq_NW-0082465221-cds-XP-0087819771-5458-half1_336
AGCAAGAACCCAGAAAATTTCAGCAAATACCAAGCTTATGAGCTCATTCATGCAAGGTGGGCCATGCTCGGTTCCGCAGG
>PalmExons_Bait_Seq_NW-0082465221-cds-XP-0087819771-5458-half2_84
TGGAAAGAACATTCCAATCAACCTTGTTTTTGCTGTCATTGCTGAGGTTGTCCTTGTCGGAGGTGCTGAATATTACCGAA
>PalmExons_Bait_Seq_NW-0082465221-cds-XP-0087819831-5467-half1_168
GTTGAGGGCAGGATAATAAAAGCACAGATATGGGACACAGCAGGCCAGGAGCGATACCGGGCAATAACCAGTGCTTATTA
>PalmExons_Bait_Seq_NW-0082465221-cds-XP-0087819831-5467-half2_140
TGCCCTTGAGGCTATAAATGTGGAGAAGGCCTTCCAAATGATTCTTGCTGAGATTTACCGAATCATCAGCAAGAAGAACA
>PalmExons_Bait_Seq_NW-0082465221-cds-XP-0087819901-5473-half1_343
TGTTCAAGAACCCCAGGAGTTTCGCGATTGATTCCAAGGAGAATATCTACGTGGCGGATCGGAGCAATTATGCCATTCGG
>PalmExons_Bait_Seq_NW-0082465221-cds-XP-0087819901-5473-half2_135
TTGATGATTTCAGATCGTGGAACTAGGCTGATTCGCCAGATGGATTTAAAACCGGAAGATTGTGCACATGAATCCCAAAC
>PalmExons_Bait_Seq_NW-0082465221-cds-XP-0087820411-5538-half1_216
CGAGACTCGACGGAGGATGCCTCTTTGATTACCAATTTCGAATCCGACAAGTCACCGGAGGAATTCGCAAGCTTGTACAA
>PalmExons_Bait_Seq_NW-0082465221-cds-XP-0087820411-5538-half2_189
ATTGTCACTGATAGATGGCAAAAGTTCAGCGATGTGTTTCTAGATGAGCAGACTTTGGAATTTCTTGCCACCTACGCAGA
>PalmExons_Bait_Seq_NW-0082465221-cds-XP-0087820451-5542-half1_54
ACCAGCAACAATCGAATATCGGAGGAGGAGCTTAAGGAGCTCCAAAGTCGTTTCTCTGAGGTAGTGGAAATTTCGCCGGA
>PalmExons_Bait_Seq_NW-0082465221-cds-XP-0087820451-5542-half2_216
ACCCTCCTCAAGCTAGGGACCTTTATCCAAAGGGAGGAGCAGAGGTTTTGGCAGGCTTTTGTGTATGAAAACTTACCGGC
>PalmExons_Bait_Seq_NW-0082465221-cds-XP-0087820981-5455-half1_0
ATGGATCTTTCTGGCCATGAAGGAGAAATCCCAATCCCAATAACCAGCGCATATGTTGGTGGCCATGGGCACACCATCAT
>PalmExons_Bait_Seq_NW-0082465221-cds-XP-0087820981-5455-half2_170
AAGTGGTAAGAAATAAAGAGCTGTGGGTATGGACAAACAAAAAGGCAGGCAGTGAGACCTCGAACAAGATTGGGGAATAA
>PalmExons_Bait_Seq_NW-0082465221-cds-XP-0266582341-5440-half1_52
GTGAGGATTCATTGAGAAGGTATGTATCGTACGCAAGCGAGAGCTGCATTCAGGAGCTGCTATCTGCATCAGACTCAAGC
>PalmExons_Bait_Seq_NW-0082465221-cds-XP-0266582341-5440-half2_0
AGTGGAAGCCAAATATATAAAGGACCTTAACGATAATCTCAGCATTATTCGCCTAAGGTTTGGTGATGCCTCGAAACCAC
>PalmExons_Bait_Seq_NW-0082465221-cds-XP-0266582661-5579-half1_252
AATGGAAGCAACTCCAATGTCTCAGCCACCCTCCTGGTGCTCATCTCATGCAACTTCGTCCTTCTACTCTCCAAGCTTAA
>PalmExons_Bait_Seq_NW-0082465221-cds-XP-0266582661-5579-half2_392
CTTATCTTGTTTACACCGTATTTTACTATGAGTGCAGGAACTTAACAGAAAAGGAGTGTCTACTTCAAGGCAAGAATTGT
>PalmExons_Bait_Seq_NW-0082465221-cds-XP-0266582721-5566-half1_378
CCAGATTGCATGGCTCAGACTAAGTCCAATCATAATATCAACCTTCAAGCTTTGCCAAAGGTGGCGGCGGAGGTCGAAGT
>PalmExons_Bait_Seq_NW-0082465221-cds-XP-0266582721-5566-half2_400
AGGGCTCATCTTCAAGAATTGAACTCGATATGCTACCAAGGAGAGATGGAATGGAGTTCGCAATGAGAGAGATTGATTGA
>PalmExons_Bait_Seq_NW-0082465231-cds-XP-0087822301-5726-half1_405
GTGGACGCCGAGATGGACCGCTTCATCAAGATCGAGGTTGAACGTCTGAGGCAATTGATATTGGAAAAGCTTCAGGCAAA
>PalmExons_Bait_Seq_NW-0082465231-cds-XP-0087822301-5726-half2_297
GCTTATGTGCAAGGAGAACAAGGATTTGAAGGAGTCGATGGCTTGTAAGATATGCAAAGGCAATGAAGCATGCATGCTTT
>PalmExons_Bait_Seq_NW-0082465231-cds-XP-0087822361-5733-half1_896
GATGGATTGGTGCAAGACGAGCAGGGAGATTCTGGCGTTGCTGAATGATGCATACAAGGGTTATAATATGCCGCGAGGAA
>PalmExons_Bait_Seq_NW-0082465231-cds-XP-0087822361-5733-half2_952
TATCTTTGTTACAACGATTTCTCCCTTCTCAGATTCCTAATACTTCAAACGCTCCTAGAGATAATGATAATGGAGCTGAA
>PalmExons_Bait_Seq_NW-0082465231-cds-XP-0087822881-5797-half1_351
AAGTTTCAGCTGGAGGATCTTCCAGAGATCGACTGCTTGGTAATTACGCAGAGCCTTGATGACCACTGCCATGTAAGGAC
>PalmExons_Bait_Seq_NW-0082465231-cds-XP-0087822881-5797-half2_108
CCTTGGCAGCGTCCAGAAAATGGGTATATGGTCAAATGCGGACAAAGTCATTTATCTTTATACTATGAACCGCACTGCGT
>PalmExons_Bait_Seq_NW-0082465231-cds-XP-0087823371-5689-half1_216
AGCGTCGATGATGAAGAAGAATTCGACTTTGCCTTCGGTTTTGATAGGCAGCTCCAGAGGAAAGCGCCGACGACAAATCT
>PalmExons_Bait_Seq_NW-0082465231-cds-XP-0087823371-5689-half2_243
AACAGGAGAAGGTCAGGAGGGGAGCATGCAAAGAATTCCGGCTCCAAGCCGACTGATAAGAATGGTTCGATTAGAAGAGG
>PalmExons_Bait_Seq_NW-0082465231-cds-XP-0087823381-5698-half1_675
GAGGCGCTTAAGATCTTTGATCAAATATCTGATCCGAACGTGGTCTCGTGGACCACGCTGATCTCGTGCTATTCTCGTTG
>PalmExons_Bait_Seq_NW-0082465231-cds-XP-0087823381-5698-half2_297
CGTGTGGAATGCACTGATGAACATGTACTCAAGATCAGGGTGCATCAAGGATGCTTATCTGGTGTTCTCTCGCATGGTTT
>PalmExons_Bait_Seq_NW-0082465231-cds-XP-0087823421-5725-half1_0
ATGGATCTGGACTTCATAGATTCTCCTCCAGATGTCCAAATGGACCTGATGGCCATGATGATGGAGATGGAGAAGCTGGC
>PalmExons_Bait_Seq_NW-0082465231-cds-XP-0087823421-5725-half2_284
ACTTCTGCTTCGACAAGAGGTGCGAGAAACCAGATCAGGGGTTCATATGCCGATCGACTTGCAATGGTATGGATGGATAA
>PalmExons_Bait_Seq_NW-0082465231-cds-XP-0266583471-5728-half1_282
TCCCTTGGGAAGAGCAGGAGACAAGAGAGTTCAAAAGGAAAGAAGTCCCACAGGGCCAAGACTTTCTTCTCTCTCTGCTT
>PalmExons_Bait_Seq_NW-0082465231-cds-XP-0266583471-5728-half2_260
TGGGTTCTGATGATGAGAGGAGATGCGATAAAGACTTAAGCCATGCCAATGGCTTCGTGTCTTCCTTGCTGCTTCCTTGT
>PalmExons_Bait_Seq_NW-0082465241-cds-XP-0087824751-5949-half1_54
CGGCAAAGATGGGCAGACAAAGCATACAAGAAAAGCCATCTTGGCAATGAGTGGAAGAAGCCCTTTGCCGGTTCTTCACA
>PalmExons_Bait_Seq_NW-0082465241-cds-XP-0087824751-5949-half2_54
AAACTACATTGAAGAAAATGATGAAGTGTTGATTGCTGGATTTGGACGGAAGGGTCATGCTGTTGGTGATATTCCTGGAG
>PalmExons_Bait_Seq_NW-0082465241-cds-XP-0087825121-5991-half1_196
CCACTCTCCTCCCCAGGTACTTCAAGCACAACAACTTCTCCAGCTTCATTCGCCAGCTTAACACTTACGGCTTTCGAAAA
>PalmExons_Bait_Seq_NW-0082465241-cds-XP-0087825121-5991-half2_445
CAGAGCAAATTGAGTGGGGCGACGAGGTGCAGGACTTGGTGGATCAGATGGGCTACTTGGCTTCATCTCCAGAGCCTTAG
>PalmExons_Bait_Seq_NW-0082465241-cds-XP-0087825331-6009-half1_0
ATGTCTTTCTTCGAGGATCTTGAGCCCTGGTTCTACGTTACTCGCTTCCGCGACCAACTGAACGGTTTCTCTAGAACGAT
>PalmExons_Bait_Seq_NW-0082465241-cds-XP-0087825331-6009-half2_459
TCGGCCGGCATTCTCATCTACATGGCATTGGTTGATCTAATTGCAGCGGATTTTCTGAGCAGGAGGATGAGCTGCAATCT
>PalmExons_Bait_Seq_NW-0082465251-cds-XP-0087826231-6076-half1_108
GAAGCGTTTGAAAGGATGGCCTTCTACGGCGTAGCCTCAAATCTGGTGGTCTATTTGACAACTCAACTACACGAGGACAC
>PalmExons_Bait_Seq_NW-0082465251-cds-XP-0087826231-6076-half2_702
TACTATGGATTCTTGATGGCTATCTCGGCGATCAATCTCGCGGTCTTCATCTGGGTTTCGAGCAAGTACAACTACAAGAG
>PalmExons_Bait_Seq_NW-0082465251-cds-XP-0176970511-6052-half1_0
ATGGCAGTCAAGTCCGCACCAGTCTCCAAGTCCTCCATCTTGAAGGACGAAAAAGAGATCCTCGATCTCTTGCAAGATTG
>PalmExons_Bait_Seq_NW-0082465251-cds-XP-0176970511-6052-half2_196
GGGAAGGATTTCTTGAACAAGTGCTTAGTGAAGGACCCAAAGAAAAGGTGGACGGCCGAGATGCTACTGGATCATCCCTT
>PalmExons_Bait_Seq_NW-0082465251-cds-XP-0266584461-6203-half1_532
GCATACGTGATCGGTATGCTTTACTGTGGAAACAGCAAATGGAGAGACGGAGACAATTGGCTCAGCTTGGTTCAGTGGCA
>PalmExons_Bait_Seq_NW-0082465251-cds-XP-0266584461-6203-half2_392
GGGATTTTGCTTTGATACAAGGGACACTTAACCTGGATATTGGTTTTCATGTGGAGTATGTTAGCCCTTCGGGAGAGATA
>PalmExons_Bait_Seq_NW-0082465261-cds-XP-0087828041-6258-half1_675
AAGAACAAGAAGAGCGTATGGTTCAATTCCCCTGTGGATGTGGTGGGCATGGGCCTCCACGACTACTTCCAGATCATAAA
>PalmExons_Bait_Seq_NW-0082465261-cds-XP-0087828041-6258-half2_458
TAGAGTTGGACATCGAGATGATGGACACTGAGACCCTTTGGGAGCTTGATCGGTTTCTCTGCAATTGCAAGAAGATGATG
>PalmExons_Bait_Seq_NW-0082465261-cds-XP-0087828611-6320-half1_54
GGGCAGAAGCGACTAAAGGAAACGGAGTCGTTCCAATCTGGTCTAGGAAGCAAATCGAAGCCTTGCACCAAGTTTTTCAG
>PalmExons_Bait_Seq_NW-0082465261-cds-XP-0087828611-6320-half2_216
GGGTAGTTTTGATCAGATCAAACATGCTAGCGGTATGGTCAGAGAGTTGATTGTCAATATTAGCTCTAACACCCCTATGC
>PalmExons_Bait_Seq_NW-0082465261-cds-XP-0087829151-6375-half1_0
ATGTTTGGGCCCCAAGCCCGCAGAGAACTCTCCAATAACGAGTTTCCCCCTAGAAGAATACTCCATTGGAAGCCTTTAAc
>PalmExons_Bait_Seq_NW-0082465261-cds-XP-0087829151-6375-half2_336
TTCAATGAGGGAGCAAAGGTTCTGTTTCATGTAGCCCTGGCAATATTTAAGATGAAGGAAGAGGAGTTACTACATGCCCA
>PalmExons_Bait_Seq_NW-0082465261-cds-XP-0087830081-6474-half1_308
CGTGCTCAAGTATGACCTACCGTACTTCGATATCTGTGTGGCAAACATCCCCTACCAGATATCATCCCCTCTCACCTTCA
>PalmExons_Bait_Seq_NW-0082465261-cds-XP-0087830081-6474-half2_196
TAGAAAAGAACTATAAGACCCTACAGGCATTGCAACTCTCTCAGAAAGGGCAAATGGAGGATGATAATGTAGCGCCGAAT
>PalmExons_Bait_Seq_NW-0082465261-cds-XP-0087830911-6368-half1_52
GCCTCTCTTCTGCTGCCCAAAGTTGTTCAAGCTACACCTTTTCCAGCAACAAAGTTTTCAGCTCCTGCACTGAACTCCCA
>PalmExons_Bait_Seq_NW-0082465261-cds-XP-0087830911-6368-half2_0
GTTTTTCCATTCCAATGGGAGCATGGTGGCCTATCCAACGCAGCTTGATAGCTATGCTCCATCAATGGCTCCAGGGGCAC
>PalmExons_Bait_Seq_NW-0082465261-cds-XP-0266585311-6540-half1_319
TCGCGTCCATCTCCGGCCTGGCCTATTTCTTGAGCAACTCCCTTGCCATCGAGAATTACTTTGGTTGTTTCTTCTCATTG
>PalmExons_Bait_Seq_NW-0082465261-cds-XP-0266585311-6540-half2_270
TTGATCACAGTCAACCTTCATGCTTCTCTCACCTATATCCTTACGGGCATGGGTGTAAATACAATTCCATCAATGGATGC
>PalmExons_Bait_Seq_NW-0082465271-cds-XP-0087831721-6619-half1_252
CCAGCAGGGAAATTTCAAGGGAGTATTAATGGCGAATGGCGGCGAATGTCACTGCCTGCAATGCTAGTAGGAGAAACAGT
>PalmExons_Bait_Seq_NW-0082465271-cds-XP-0087831721-6619-half2_196
ccAACAAACAAAGCTTCTACAAGACCAAGTCTCCCATCATTGCCAGGACAAGGCAGCAGACCCCTCATAAATTCATCATC
>PalmExons_Bait_Seq_NW-0082465271-cds-XP-0087832691-6758-half1_81
CTCCATCCCGCTAAGAATCTTGACTTCTCCATCTGGTTGTCGGATAATCTCTACAAGATCCTCGCGGTCTTCCTCCTTGT
>PalmExons_Bait_Seq_NW-0082465271-cds-XP-0087832691-6758-half2_621
CTTAATTATTGGAATCTCCTGCAAGCGGACAAGACAAAGCTGTGGATAACCAACAAGGTCCCTCATTCTTGGGTTTCTAT
>PalmExons_Bait_Seq_NW-0082465281-cds-XP-0087833421-6796-half1_270
TTCCAAGTCACCAACCATGGCGTCGATATCTCTCTCACCCGAGACGCATTTGACTGCATGGATGAATTCTTCAAGCTTCC
>PalmExons_Bait_Seq_NW-0082465281-cds-XP-0087833421-6796-half2_0
GGCCATGAAGGACTTATCATTAGCCATCATGGAGATTCTAGCAATCAGCTTGGGAGTAGATCGATCCTTCTATCGAGAAT
>PalmExons_Bait_Seq_NW-0082465281-cds-XP-0087833701-6832-half1_54
CTGATTGTTGGGCATCCCTTTGATACCATCAAAGTTAAACTTCAGAGCCAGCCTGCCCCACTTCCTGGTCAACTCCCAAA
>PalmExons_Bait_Seq_NW-0082465281-cds-XP-0087833701-6832-half2_243
ACCGATGTTGTAAAAAGTGTGATTCAGGTCGATGACTATAAGAATCCCAAGTTCTCTGGCTCCATCGATGCATGTAGGAA
>PalmExons_Bait_Seq_NW-0082465281-cds-XP-0087834251-6884-half1_280
GATTCAGCGAAGACGAGGCAAGATATTTCTTTCAGCAGCTCATCTCCGGCGTCAGCTACTGCCACTTCATGCAAATATGC
>PalmExons_Bait_Seq_NW-0082465281-cds-XP-0087834251-6884-half2_28
ATGCTGGTGGGATCCTACCCATTTGAGGACCAAAATGACCCCAGGAATTTACGGAAAACCATTCAAAAAGTCATGTCAGT
>PalmExons_Bait_Seq_NW-0082465281-cds-XP-0087834581-6921-half1_392
GTGTCCGGTGACGAAGATCAAGGACTACCGGTCCAAAGTTTTTGGATTGATTCCGTCCTTGAAGTATCTGGACAAGGTGG
>PalmExons_Bait_Seq_NW-0082465281-cds-XP-0087834581-6921-half2_336
GTATGTGTTTCAGCTCGTATCACGACCGAAGGATTGGACCGAAGGTGAAGGAGTTGATGATGAACAGGCGAACCACCGCG
>PalmExons_Bait_Seq_NW-0082465291-cds-XP-0087836511-7082-half1_112
TGGCCAAAAAGCTGGCAGAGCTAGAAAGGCAGATGGATGTAGAGATCAAGTGCAGGAACAGAGCTGAGAAAAGGCTCAAG
>PalmExons_Bait_Seq_NW-0082465291-cds-XP-0087836511-7082-half2_28
TCGGTTGGCACCATGCATTCTGATAGCAAGGGAGGAACTCATCACAAAGACAGTGGAAAATTATATAGCAATCTTCGCCT
>PalmExons_Bait_Seq_NW-0082465291-cds-XP-0176972141-7061-half1_52
TTTTATCAAACATCGCTTATGGGCTTGCTGGACATCCACCAGGATACCATGCTGGATATCCATATCCCCCACCACCTAGC
>PalmExons_Bait_Seq_NW-0082465291-cds-XP-0176972141-7061-half2_156
TTCAAGCATGGCAAGTTCAAACATGGGAAGCATATGAGGTTTGGGAAGCATCGAATGTTTGGAGGGAAGCATCGAATGTT
>PalmExons_Bait_Seq_NW-0082465291-cds-XP-0266586821-7035-half1_216
CTCCCTTCAAATAACTCCTCCCTTTCTTTAATTCTTTCTGTCCTTCTCCTTCCGGCTTGTGGAGTTCCGCAGGGACAACC
>PalmExons_Bait_Seq_NW-0082465291-cds-XP-0266586821-7035-half2_351
TCCACTTGAACACCCACAAAAGGAGACATATTGGGGCAATGTCAACCCTATTGGTGTTAGGAGTTGTTATGATGAAGGTA
>PalmExons_Bait_Seq_NW-0082465301-cds-XP-0087838371-7251-half1_224
TTTGGTGAGGAGATTTGATCAGCCCCAGAAGTACAAGCCCTTTGTAAGCAGATGTGTCATGCAAGGGGATCTGGGGATTG
>PalmExons_Bait_Seq_NW-0082465301-cds-XP-0087838371-7251-half2_28
GCACCGAAAGGTTGGAGTTTCTTGATGACAATGAGCACATACTCAGCATTAAGATTGTGGGAGGAGACCATAGACTCAAG
>PalmExons_Bait_Seq_NW-0082465301-cds-XP-0087838641-7281-half1_426
GATGTTGATGAGTCGTGCTGGAGCGATCTTGAGTACTGCAAGAGCACCAAGAATTGGTATTGTTATGGAAAGGCGGTGGC
>PalmExons_Bait_Seq_NW-0082465301-cds-XP-0087838641-7281-half2_324
GTGCAAAGATGAGATAAATCCACCGAAGAAAGGATACAAGTTCAGCAACCAACGGCTCAAAGAGATGGGAATTGAGTTCA
>PalmExons_Bait_Seq_NW-0082465301-cds-XP-0087839411-7358-half1_117
ATCCAGCTCGGCGAGAACGAGCTCGTCCTCAAGGAACTGGAGTTGTTGAATGAGAATGCCAATGTGTATAAGCTGATAGG
>PalmExons_Bait_Seq_NW-0082465301-cds-XP-0087839411-7358-half2_72
TGAACTGAAGCGTCTCGATGGGACCCTCCAAGATTTGGAAGACAAGCAGAACAGCAAGAGGGATTCGATTTTAAAATTAC
>PalmExons_Bait_Seq_NW-0082465301-cds-XP-0266587241-7230-half1_537
GGGAGGATCTCTTCGAACCGATACAGGACCGGAGAAACGAGGTATACAAGTGGTTTGTCCGCGTCCACAAAACGATTTTA
>PalmExons_Bait_Seq_NW-0082465301-cds-XP-0266587241-7230-half2_536
CACGGAAAGGTCCAGAGGGAGTCATTGCTAATTCTTGGGCTGGTATTGCAAGTTATAATCAAATATTAGGTTGGCATTAA
>PalmExons_Bait_Seq_NW-0082465311-cds-XP-0087839941-7383-half1_55
CTGTCAAGAGGGTCCTTGGCAAAATGGAAGGTGTCGAATCCTTCGATGTGAACCTGGAGGAGCAGAAGGTAACTGTGAAA
>PalmExons_Bait_Seq_NW-0082465311-cds-XP-0087839941-7383-half2_0
GGCAATGTAAAACCTGATGCTGTTCTACAGACTGTTTCAAAGACAGGAAAGAAAACTTCGTTCTGGGATGCAGAACCAGC
>PalmExons_Bait_Seq_NW-0082465311-cds-XP-0087840321-7423-half1_27
TTGTTTGAGAAACCGCTGCCCGACAACCTGACGCTGTTTGATTCTCTGTCCTCATGGAACCAAATCAAGCCCAAGAAACC
>PalmExons_Bait_Seq_NW-0082465311-cds-XP-0087840321-7423-half2_108
CAAGCCATGGATCTCCTTCAAATCTTATAGGGAGGACGGGAGGTTCGTTCTGAGAGAGATCAGGATCCCCACTTACGAGT
>PalmExons_Bait_Seq_NW-0082465311-cds-XP-0087840661-7458-half1_72
TCTTCGAAGCCAACTCTCATCACTTCTGGATTCATAAGGCCTCAGGTGGCTTCAAAGAACCCTCTCAATCTGAACCTGGC
>PalmExons_Bait_Seq_NW-0082465311-cds-XP-0087840661-7458-half2_142
TCTTATGGCACCTGGGGCTGTTCCTTTGCCTCACATTCGGCCAGATTGGTTTCAAGGGAAGGACTGACCAATACTTCTAA
>PalmExons_Bait_Seq_NW-0082465311-cds-XP-0087840991-7479-half1_37
TCCTGGTTAAGGTCATGCCTACATTGGACCGAGCCTATGGTAGATGGCTTGCTCGTGATGTTCAAAGGCTTCATGGTTTC
>PalmExons_Bait_Seq_NW-0082465311-cds-XP-0087840991-7479-half2_37
ATTATATTGAATACATGCAGCTTTATGGCTGGCTGGATCTGGACATGGATGACCCGGATCTGGCTCACTTGGTTAAGTAG
>PalmExons_Bait_Seq_NW-0082465311-cds-XP-0087842291-7416-half1_378
TTTGGCTCGTTGGAGTTTGGAAGACAGATGCACTCTTTGAGCGTGAAGTTGGGCTTTGATGTGGAACTGTTCGTCGGAAG
>PalmExons_Bait_Seq_NW-0082465311-cds-XP-0087842291-7416-half2_837
GATCGCAGTTGCGTTTGCTCTCATTAGCATGCCTGCAACAAAGCCTATAATTGTGAAGAAGAATTTACGAGTGTGCGTTG
>PalmExons_Bait_Seq_NW-0082465311-cds-XP-0266588151-7504-half1_324
TTCCGAAGGTTTCCATTGATGCAGAAGAAGATCATAGACTTTTTCCGGATCCAGAGGTGCTCGATTGCTGCAGCGGAGGA
>PalmExons_Bait_Seq_NW-0082465311-cds-XP-0266588151-7504-half2_108
ATCTGCTAATCAGGCAATTTTAGAAAAAGGCGGCATGCAGGTCCTTCCAAGAGAAGATAAAGAAACACTAGAGCTCTGCA
>PalmExons_Bait_Seq_NW-0082465321-cds-XP-0087842721-7614-half1_507
GGAGGGAATGACCTTAAGAGGATTCGATTCAGCCGGGAGATGTTTAACAAGTGGCAAGCTCAATGTTGGTGGGCTGAGAA
>PalmExons_Bait_Seq_NW-0082465321-cds-XP-0087842721-7614-half2_243
GTACTATCATGATTCAGGGGGTCTGACATCAACACCGAAGCTGTCAAGCATCAGTGGAGCAAAGATGGAGACATCAACAT
>PalmExons_Bait_Seq_NW-0082465321-cds-XP-0087843921-7743-half1_75
GTACAGTTGGTGCAAGGACAGACAACTTGGTGCGTTGCAAAGCCTTCATCCGATGATGCCACTCTGCTAGCAAACATCAA
>PalmExons_Bait_Seq_NW-0082465321-cds-XP-0087843921-7743-half2_75
GTACTACCAATGCAGGGGCAGGAACAACTGGAATTGTCACTTTAAGAATTCAGGGCTTGTCACAACGACTGATCCAAGTT
>PalmExons_Bait_Seq_NW-0082465321-cds-XP-0087844741-7676-half1_26
ATTCTTCAACCTCCAACCCAGGGTGAAGGCCCCAAACACAGTATCAAGGCTAATCAGGGCTTTTGCAAGACTACCAACTC
>PalmExons_Bait_Seq_NW-0082465321-cds-XP-0087844741-7676-half2_26
TGTGACATTGTTTGTAGTTCAAATGATTCTAATGGGATGGGCAGAGGGAAGGAGATGGGCTGACTTTATAAAGCCTGGCT
>PalmExons_Bait_Seq_NW-0082465321-cds-XP-0266588871-7738-half1_0
ATGGCCGGTGCAAATCAAGTAGCTCCTACTACTACTTGTCCCAGTACTAACACTACCGCTTACAAGACCCTGAACAGAGG
>PalmExons_Bait_Seq_NW-0082465321-cds-XP-0266588871-7738-half2_243
AGATGAAGATAAGGCTGCCTGCGATCAGTATCAACGCCATCGCCGGGAGCATGTTGAGATGGCCAACTTGTACGGCGTGC
>PalmExons_Bait_Seq_NW-0082465321-cds-XP-0266589001-7792-half1_453
CAGTTGAAGACCCATCGCCAGCTCTTTGAACCGCCGGAGGATGAAGCTGATAGCAATGATGATACTGTTTCAGATACACC
>PalmExons_Bait_Seq_NW-0082465321-cds-XP-0266589001-7792-half2_351
AATCCTTATAACTGCCTTCACCCTTCAGGATGGCACTTGGCACTATATGAAGGGATTTGTTCTCTTACTTTGCTACGTTG
>PalmExons_Bait_Seq_NW-0082465331-cds-XP-0087845321-7859-half1_189
GCATATGTGAATGCCTGCATTGCAACTGTGTCAAGGCGGCTGGGGAAAACCCACAATTATATTGTGGCCCTCAAGTCTCT
>PalmExons_Bait_Seq_NW-0082465331-cds-XP-0087845321-7859-half2_864
GGCCAAGCTCAACAACAGCTACAACTTCCCGAATCCAGCCATGCCTTACGGAATGCCAGCAGCTTATAATGGTGGATATG
>PalmExons_Bait_Seq_NW-0082465331-cds-XP-0087845561-7883-half1_91
TCCATGTGCGCACACAGCAGCGGAATGGCAGGAAGAGTCTGACCACTGTGCAGGGATTGAAAAAAGAATTCAGCTATAAC
>PalmExons_Bait_Seq_NW-0082465331-cds-XP-0087845561-7883-half2_69
CAGGTTATTCAGCTTCAAGGTGATCAGCGTAAGAATGTTGCTACTTTTCTAGTTCAGGCTGGCATTGTTAAGAAGGAACA
>PalmExons_Bait_Seq_NW-0082465331-cds-XP-0087845831-7915-half1_486
GGGTATAAGTCGTGGACTTTGGGGGAAGAGGAAGATCGGGTGGATTTATTTGACACTGAAGGAGAAAAAGGGCtggggtt
>PalmExons_Bait_Seq_NW-0082465331-cds-XP-0087845831-7915-half2_27
GGTCCAAATCGGGCATTTGGGGATCTGATTGCAGCATCGGGAATTACAGAAGATATGATTGATAGCTTGATTCTTCTAAA
>PalmExons_Bait_Seq_NW-0082465331-cds-XP-0087846151-7953-half1_270
TTGCCAAGGAGTGAAAGTTACCAGGAGCAGTGCAGAGTTTGTCAGCAGCAAACAGAAGAACCTCTGATGGATCTTGGGTG
>PalmExons_Bait_Seq_NW-0082465331-cds-XP-0087846151-7953-half2_162
TTTGTGGGTTGCCTTCGCCATTTTAATTGGAGGACTCCTGTTAGATGTGCTAATATCTGTTTCTCTTGGTGTTTCTGCAC
>PalmExons_Bait_Seq_NW-0082465331-cds-XP-0266589901-8061-half1_224
CCTCCGAATGCAGTTCCATGACTGCTTTGTTAACGGGTGTGATGCATCGATACTTTTGGATGGACGCTCGAGTGAGAAGA
>PalmExons_Bait_Seq_NW-0082465331-cds-XP-0266589901-8061-half2_112
CTGTTGGAGTCACTCATTGTGCATTTGTCATGAATCGCCTCTACAATTTCAATGGAACGAATAAAGCTGATCCTACCATG
>PalmExons_Bait_Seq_NW-0082465351-cds-XP-0087849511-8291-half1_135
CGGATGAGGAAACAGAAGCATTTGGATGATCTCATGGCCCAAGTTGGTCATTTGAGGAAGGAGAACAGCCAGATCCTCAC
>PalmExons_Bait_Seq_NW-0082465351-cds-XP-0087849511-8291-half2_54
CGCAAGGCTTCAGTCCCTTGATGAGATCCTATGCTACATGAATGGTGGTGGTAACGATGGTTTTGGATTTGGTCTTCTCT
>PalmExons_Bait_Seq_NW-0082465351-cds-XP-0087850571-8398-half1_24
TTGGCCAAAGAGAACTCGCCTATGAAGAGAGATGGCCGAATCTTGACAAGGTGTCCCAACCTTAAGATTCTGAGGAGCCT
>PalmExons_Bait_Seq_NW-0082465351-cds-XP-0087850571-8398-half2_119
ACATGAAGAGAGCTGAGGCCGAGAGGGGTTGTAGGAGTGGGTGGAGGCCTAAACTTCAGAGCATCCCTGAGGAGAATTAA
>PalmExons_Bait_Seq_NW-0082465361-cds-XP-0087851051-8439-half1_972
ACCCAGATCTTGAAGAAGTACATGGATTTCAGGAAGCTTGCTCGCCTTGCCTCCGAGATCAACTCCTACAGCAAGAACCT
>PalmExons_Bait_Seq_NW-0082465361-cds-XP-0087851051-8439-half2_783
GACGTCCAACAACTATGACTCGTTTGTCCACCTGATGATTGATTTCATTGTGAAGAGGCTCGAAGTCATCATGATGCAGA
>PalmExons_Bait_Seq_NW-0082465361-cds-XP-0087852891-8632-half1_0
ATGCCCTTTCCAATATCCATGTTTAACCTCACGTGCGTCGCACGTGCTTCCTTTCAGAACCCTAATAATAAGGCTGCCGC
>PalmExons_Bait_Seq_NW-0082465361-cds-XP-0087852891-8632-half2_56
CCGCAAACAGTCAGGTTATGGTGGTCAGACAAAGCCTGTTTTCCACAAGAAGGCAAAAACAACCAAGAAAATTGTGCTAA
>PalmExons_Bait_Seq_NW-0082465361-cds-XP-0087853291-8425-half1_0
ATGAGTCGCCCGAAGGATTTTTCATGGGTATTGGCAGCTATAGCTGCCATGTTTATAGGAGGGGATTTGAGAGTAGGCGC
>PalmExons_Bait_Seq_NW-0082465361-cds-XP-0087853291-8425-half2_229
CCGCCTGCTCCTACGAGTACGATCACCTGTCTCCCCCATTCTCTCCTTCTCTCCATCACCAACAAATAGTTCTTCATTGA
>PalmExons_Bait_Seq_NW-0082465361-cds-XP-0266591841-8557-half1_462
TTGACGAAAGGTTCGGAAGGAGAGGAGGTTCGAGCGATGCAGGAAGCTTTGCAAAGGTTGGGCTTTTATTCAGGTGAAGA
>PalmExons_Bait_Seq_NW-0082465361-cds-XP-0266591841-8557-half2_140
CTAGTTTGAAAGTAAATGATGGTGCAAATGGAGCAGCTGCTGCTTTGATAACGGAAATTGCAGAGATCCAGCAAACGGTT
>PalmExons_Bait_Seq_NW-0082465371-cds-XP-0087854211-8739-half1_270
TTTCCTGGCTACAGCTCTTCGTCTTTTACGTTGGATTGGGAGAACAGCCATGGGTATGAACGGTTGAAGCCATCCTACTG
>PalmExons_Bait_Seq_NW-0082465371-cds-XP-0087854211-8739-half2_0
AGTCCCTTGGACTGAAGAGGAGCACAAGCTATTTCTACTGGGTCTCCAGAAATATGGGAAAGGGGATTGGAGAAACATAT
>PalmExons_Bait_Seq_NW-0082465371-cds-XP-0087854681-8795-half1_297
ATGGAAGCATCAATGGCAGAATACATAATTCAGCAATTCATCGCGGCGTCAGGCGGCGAGCAAGCATTAAACTCGGTGAG
>PalmExons_Bait_Seq_NW-0082465371-cds-XP-0087854681-8795-half2_563
TCAAAATCGGTCCTTCTAAGGTTGCTGCACTCGACCCATATGACTTGGATTCAGTGGAGAAGGAAGATAGGAAGCCATGA
>PalmExons_Bait_Seq_NW-0082465371-cds-XP-0087855311-8850-half1_621
CAGCCAAGGCAGAAGATGGGATTAGTCCAAGGTACACAGTTTCATCCTGGTAATTCATCAGGGCAGGCGTTGCAAGGAAT
>PalmExons_Bait_Seq_NW-0082465371-cds-XP-0087855311-8850-half2_486
CTGGATCCTGAAGTTGAAGACCTCCTTTTGGAGATGGCTGATGACTTCATTAATTCAGTTACCACATTTGCATGCAGTCT
>PalmExons_Bait_Seq_NW-0082465371-cds-XP-0087855321-8851-half1_594
CTGCAGTCCCAGATGCTTGCACAGCCAAGGCAGAAGATGGGATTAGTCCAAGGTACACAGTTTCATCCTGGTAATTCATC
>PalmExons_Bait_Seq_NW-0082465371-cds-XP-0087855321-8851-half2_405
GGAATGGAAGCAACTAATCAACTTCTTGGAAAGAGAAGGATCCAGGATTTAGTTTCACAGGTGGATCCCCAATGTAAGCT
>PalmExons_Bait_Seq_NW-0082465371-cds-XP-0087855951-8784-half1_81
CACTCGGGAATTGGGATAAAGCCAGCACTCCCAAAAAATTCTTTTTGGGGCTTCGCGTCATTATTCTTGCCTTGCCCTCC
>PalmExons_Bait_Seq_NW-0082465371-cds-XP-0087855951-8784-half2_81
GAAGTTGGTGGCGAAATATCCAAGCAAAGCAGCAACCTTTCCAATGTCAGTCTGGTCTTGCATGGTGGAGAAAAGGTGCA
>PalmExons_Bait_Seq_NW-0082465371-cds-XP-0087856001-8858-half1_104
CAAGAGAGGCTTCTGTAATGCCCAAGCCCTAGGAGGTCACATGAACATCCACAGGAAGGATAGAGCCAAGCTAAAACATC
>PalmExons_Bait_Seq_NW-0082465371-cds-XP-0087856001-8858-half2_0
AATATTAGAGGGTGCATGTCCACATGGCCATGGATGGCTCCAAATGAACAAGGCATCCCCGGAAATAGGATCCTCGATGA
>PalmExons_Bait_Seq_NW-0082465371-cds-XP-0266592181-8869-half1_308
CACTGGAACAGCATTTAACGCCGTCAACTATCTCGACCGCTTCTTCTCCATGAATCGTCCCATGAGATGGGAAGTTTGGA
>PalmExons_Bait_Seq_NW-0082465371-cds-XP-0266592181-8869-half2_280
AGACCGATGCTCATCTCTCGACCCTCAGCCGTCTGATTCCGGTCGAACGCATGGATGACGTGGACAGCTGTCATAAGATC
>PalmExons_Bait_Seq_NW-0082465371-cds-XP-0266592711-8900-half1_459
GACTCTGCCAACAATAACCAATATGGGAGTTCCAGCGGCGGTGTTATCAACAATTTGGCGGTGGATGATATCTGGCCCTA
>PalmExons_Bait_Seq_NW-0082465371-cds-XP-0266592711-8900-half2_648
CGTCGTGGTGGATAGCCCGAGAAATATGGTCCTGAATACCATAAGGAAGATGAATCCAGTTGTATTCATCCACGCTATCG
>PalmExons_Bait_Seq_NW-0082465381-cds-XP-0266592991-8965-half1_112
CTCACATAATGATACATCAACCACAAAGTGGATGTGGGGGTCATGTGGAGGATGTGAGGCGGCAGGTGAAAGAAGCTGTT
>PalmExons_Bait_Seq_NW-0082465381-cds-XP-0266592991-8965-half2_84
GATCAGGCATTCCGCACTTGGACGTCGACTTACTACAATTTGCAGATTTTGATGCTTGGTTTGTCTCCTTTTATCTCCAG
>PalmExons_Bait_Seq_NW-0082465381-cds-XP-0266593251-9035-half1_109
GGAGCGCGACCATATTTGGTCCTGATGAAACCCCTTGGGAAGGTGGTGTTTTTGCCTTGAGGCTGACTTTTGGTGATAAT
>PalmExons_Bait_Seq_NW-0082465381-cds-XP-0266593251-9035-half2_0
TATCCGGAGAAACCCCCTCGGGTCCGGTTCACATCGGAAGTGTTCCATCCAAATGTTTATAATGATGGTACACTATGTAT
>PalmExons_Bait_Seq_NW-0082465391-cds-XP-0087858551-9158-half1_28
TATTGCTTCTCTCTTCACTTGCAGTCTTCTGTACACTATCAGAAGCCGAGAGCTCTCCTCCCATAGTGAAGGGCCTGTCA
>PalmExons_Bait_Seq_NW-0082465391-cds-XP-0087858551-9158-half2_196
ACACCGTCAACACCACCGTTCTCGATATCCGGTCCCCCAACACCTTCGACAACAAGTACTACGTCGATCTCATGAACCGG
>PalmExons_Bait_Seq_NW-0082465391-cds-XP-0087858841-9190-half1_891
GAGAGGCAGCAGATGGCGATGATCGATTGGCATGATTTTGTCGTGGTGGAGACCATTGAGTTTGCAGATGATGAGGATGA
>PalmExons_Bait_Seq_NW-0082465391-cds-XP-0087858841-9190-half2_918
GATGTTTCTCTCATACCAGAGGATCATTTCCTCACTCAACATCCTGGACTTGCTCGCATTTCTGTATCTGTTCCTAATGT
>PalmExons_Bait_Seq_NW-0082465391-cds-XP-0087859031-9113-half1_0
ATGGATCACAACGAAATCAAGCTCGCAATCGATGGCATCGAAGGCCAAGATGACGACCAAGAGGTGTCAAACTACTCCCA
>PalmExons_Bait_Seq_NW-0082465391-cds-XP-0087859031-9113-half2_257
CTTTTGGCCTGATGAAGCTCTTTGGCTCCAGGAATCTCAGAGGAGCATCGGCAGGTCTTCAGTTTGGATGGGCATTATAG
>PalmExons_Bait_Seq_NW-0082465391-cds-XP-0176975711-9127-half1_0
ATGGGTGGTTGTGCAAGCAAGCCTAGGGAATTGGAAGGGGAGACGAATGCTTCTTTGATCCAAGATGAGCATGGAGAGAA
>PalmExons_Bait_Seq_NW-0082465391-cds-XP-0176975711-9127-half2_101
ATTCAATGGAGGATGAAATGGTTGTTTCAGAGAAGAAGGATATGGAATTGCCGGTTTCTTCTTTGGTGCATGCTGCTTGA
>PalmExons_Bait_Seq_NW-0082465391-cds-XP-0176975821-9110-half1_169
ATCTCGAGCACCGAACGGTTGATGGAATAAGAAGCGAAGGGGACGGAAGGCGAAAAGAAAATGTCAGAGGAAAGAGAGAG
>PalmExons_Bait_Seq_NW-0082465391-cds-XP-0176975821-9110-half2_50
GAATGGATCTGAATGCATGTTACTGACGCTTTCATGTTGCTTGAAAGATCAGGGAATCTATGCTGGAAAAGAAGTGTCAC
>PalmExons_Bait_Seq_NW-0082465401-cds-XP-0087860161-9281-half1_44
TTCACTGGGCTACCTTTTTGGGAGTGATGAGACCCCTAAACCTGCTGGAAATCAAACTCCAGTTGCTGATGACACTGCAC
>PalmExons_Bait_Seq_NW-0082465401-cds-XP-0087860161-9281-half2_22
CAAGAGAATACTACAAACAACTACTTCCGTGCAGATGGCCAGAATTGTGGCAATTTTCTTACGGACCGGCCTTCAACTAA
>PalmExons_Bait_Seq_NW-0082465401-cds-XP-0087860531-9321-half1_208
CCTCATTGGCCGTCTTTATTCTAATCATCATCGCGCCATTCCTCGTTATGTTGCCGATGATATACTTCCGGCAGCGCCAT
>PalmExons_Bait_Seq_NW-0082465401-cds-XP-0087860531-9321-half2_78
AAAAGAGGCCATGATTTCAACTTCCTAGGGCCATTCTTGTTTGCAGCCCTTCTGGTGTTGATGATATACTGCTTCATCCA
>PalmExons_Bait_Seq_NW-0082465401-cds-XP-0087861681-9372-half1_28
TTGAAGTCAACTTGAAACCACGACCCTGGAGACCGTCCCCGCTACTTTGGACACCAAAAGCAAGGCAAACTGAAATTGTG
>PalmExons_Bait_Seq_NW-0082465401-cds-XP-0087861681-9372-half2_332
TGGATGTGAGCCCCCTTCTTGCTTTCGCCGTCTTGGGGACTCTTGGTTCGATTCTTAACAACAGCAGAGGGATGTATTGA
>PalmExons_Bait_Seq_NW-0082465401-cds-XP-0266593741-9197-half1_280
CAAAGAAAAAAGTTGGGACTAGTGGAGGTGGAGGAAGGAGGACAACCACAGCTAGTAACTCTACTGCCGACACTTCTGTC
>PalmExons_Bait_Seq_NW-0082465401-cds-XP-0266593741-9197-half2_28
TGAGGAAGGAGAAGCTAGGAGAGAGAATTATAGCATTGCAGCAATTGGTTTCACCATTTGGCAAGTCGGATACGGCCTCG
>PalmExons_Bait_Seq_NW-0082465411-cds-XP-0087861761-9427-half1_48
CTGGTTGGTGAGATCATTAGCCGATTTGAGAAGAAGGGTTTCTATCTGAAAGGCTTGAAGCTTATGGCCGTGGAGCGCTC
>PalmExons_Bait_Seq_NW-0082465411-cds-XP-0087861761-9427-half2_96
TGAGATCGGCAGGAATGTTATTCATGGGAGTGACTCAATTGAGAGTGCAAGGAAGGAGATTGCTTTGTGGTTCCCTGAAG
>PalmExons_Bait_Seq_NW-0082465411-cds-XP-0087861971-9445-half1_243
AGATGCACCCATCCTCAATTCTGCAACGAGGATGGTGTGAAGATTGTGGTCACTGACTATGGTCAGGGGGATAACACTGA
>PalmExons_Bait_Seq_NW-0082465411-cds-XP-0087861971-9445-half2_54
CGATACCCAGGATACAATATGATGCTTCAGGTCACACAACACAGCAAGTTTCCGAATTACTTGGCCCTCATCGTAATCTA
>PalmExons_Bait_Seq_NW-0082465411-cds-XP-0087863241-9603-half1_196
GCATCCCATGGCTCCTCCTCTTCTACCTTGTCGCCATGCTTGTTCTCATCCTTCTGCTTGCGAGTTTGGTGATATTTATC
>PalmExons_Bait_Seq_NW-0082465411-cds-XP-0087863241-9603-half2_0
GCGTGTCTTAGCTCAACCTCTACGTGTGCTGAATTGAACCAAACTTACAGAGAGGCCCAGGATTTCTTCAACGCAAGGAT
>PalmExons_Bait_Seq_NW-0082465411-cds-XP-0087863702-9538-half1_52
TGCGCTATGACTATGGGCCACAGAGTAGTGCTTCTGGACCATATGGTCTTTTATCTCCATATGGTCCACCTGGACCAATG
>PalmExons_Bait_Seq_NW-0082465411-cds-XP-0087863702-9538-half2_26
AGGTGATTGGATCTGTCCCAAATGTGATAATGTTAACTTTGCCTTCAGAAGCACTTGCAACATGAAGAAATGTGGAGCTC
>PalmExons_Bait_Seq_NW-0082465421-cds-XP-0087864491-9710-half1_0
ATGAAACCGACCTCACCATCGATCAATCCCCAGAAGAAAGAACAAGTCGAATTGGATCAATCCGCCGATAGAAGCTCCGG
>PalmExons_Bait_Seq_NW-0082465421-cds-XP-0087864491-9710-half2_112
TCCGGCACTTCCTGCCACTTATGATAGAAAAGAAGCAGGGAATTATTGTTAACATGTCTTCTGGTTGGGGAAGATCAGCA
>PalmExons_Bait_Seq_NW-0082465421-cds-XP-0087865761-9800-half1_81
ctcatcCAGAAGACTTGTAACGTCACAACAAGCTACAATCTTTGCGTCGCCACCCTCCAATCTGATCCCCGTAGCCTAAA
>PalmExons_Bait_Seq_NW-0082465421-cds-XP-0087865761-9800-half2_187
CAACCAAGATTGCTCATAGGGAGGAGGGCTTGGAGCAATTCTGTACCATTGCATTGGATATTGTCTCTCTGCTTGGTTAA
>PalmExons_Bait_Seq_NW-0082465421-cds-XP-0266595181-9658-half1_168
GTGGAGGGCAGGATAATAAAAGCACAAATATGGGACACAGCAGGCCAGGAGCGATACAGGGCAATAACCAGTGCCTATTA
>PalmExons_Bait_Seq_NW-0082465421-cds-XP-0266595181-9658-half2_140
CCCTTGAGGCTATAAATGTGGAGAAGGCCTTCCAATTGATTCTTGCTGAGATTTATCGAAGCATCAGCAAGAAAAACATC
>PalmExons_Bait_Seq_NW-0082465421-cds-XP-0266595221-9667-half1_270
CGGCGGGTGATCATACAGGATGGAGAAACTATCTTGCTTCTCTGGTACAAAGATGAGATCTTTGCGATCGAGAACCGGTC
>PalmExons_Bait_Seq_NW-0082465421-cds-XP-0266595221-9667-half2_189
AGCTAATCCTGGTTTGACTGCATCTGATGTCAATGTGGAAGAGGTGAGAATGGTAGTTGATGAGGATCTTGAAGGTTTTG
>PalmExons_Bait_Seq_NW-0082465431-cds-XP-0087866261-9869-half1_130
TTAGCAACTTGAGATTGCTAATCGGATTCATCATTATCGCCATCGCCCTCCTCGCCCAGTTCTACCGTAAGAAGTTCCCG
>PalmExons_Bait_Seq_NW-0082465431-cds-XP-0087866261-9869-half2_78
CTGCCAAGGTTCTCTGACTTGTATACTCTTACAATTGCTAGCGCAGACCCAAAGTCCATTTCTGCTAATAAAACAGTCCA
>PalmExons_Bait_Seq_NW-0082465431-cds-XP-0087866311-9872-half1_202
AGTTCCCGGAGAATAGGGATCTCCTCGTCGCCTGTATCGGATTGTATGTAGTTTTCAATGGGCTGTTGCAGTTCATCAGC
>PalmExons_Bait_Seq_NW-0082465431-cds-XP-0087866311-9872-half2_182
AAAATGGTTCACCAAAGATGGGGTCCTTGTGGAAGGTTTGTTCTGGAAGGACGTTGAGAGACTGATCGATGATTATAATG
>PalmExons_Bait_Seq_NW-0082465441-cds-XP-0087867562-9995-half1_0
ATGAATGAAGAGATCGAATTCGATCGGCTGCTAGGAGATCAAACCCTAGCTCTGGCTCGCATATCCTTTTCAAGGCGGTC
>PalmExons_Bait_Seq_NW-0082465441-cds-XP-0087867562-9995-half2_280
CCGATGAGCGCAACAAGAAATTGGATGATTACTTCGGGAAAGATGATGAATTGAACGAGGATGATTTGTTCCTGAAGAAC
>PalmExons_Bait_Seq_NW-0082465441-cds-XP-0087868091-10043-half1_145
TTCAGGACATGATCAATGAGGTGGACGCAGATGGCAATGGTACAATAGACTTCCCAGAGTTCCTTAACCTGATGGCTCGC
>PalmExons_Bait_Seq_NW-0082465441-cds-XP-0087868091-10043-half2_0
AAGATGAAGGACACTGATTCAGAGGAGGAGCTCAAGGAGGCCTTTCGGGTGTTTGACAAGGACCAAAATGGGTTCATCTC
>PalmExons_Bait_Seq_NW-0082465441-cds-XP-0087868922-10129-half1_28
TGATGATCACACCTGACAACGGCGTAAATCGATCAAACCGCTCGAGACCGGAGAAGAATATGGGAGAGGAAAGAATGCGT
>PalmExons_Bait_Seq_NW-0082465441-cds-XP-0087868922-10129-half2_388
GCATTGCTGATTGGAGGTACGTAGGAGTGGATGATGGCTTGCTTTATTTGCAGCATTTTCTCCTGCCCAACAACATCTAG
>PalmExons_Bait_Seq_NW-0082465441-cds-XP-0266596411-10049-half1_196
TCCCTCCTGCTTTAAATTATACGAGGATGAACTCTTCGCATGGGCATTTCGATGCTCCCCTTGAGAAGGGAATTCCCACG
>PalmExons_Bait_Seq_NW-0082465441-cds-XP-0266596411-10049-half2_0
GTTCATTGTTGATGGTGAATGTAGGCATATGCCTGATCTTCCTTGCTTCTCTGATGACATGGGACAAACTGTTAATCTTC
>PalmExons_Bait_Seq_NW-0082465451-cds-XP-0087870111-10245-half1_27
ATCTTCATCCCCTATTCCTACCCTCCGTTACCACAAGTGGAGGACTGCGATGACTCCACCATTCCCAACTCTTCTCATAA
>PalmExons_Bait_Seq_NW-0082465451-cds-XP-0087870111-10245-half2_297
GACGATCGTATATGATGACAAGACGAAGAGGAACCTAATACAGTGGCCAGTTGACGAGGTGGAGAGCCTAAGATTGAACA
>PalmExons_Bait_Seq_NW-0082465471-cds-XP-0087873711-10530-half1_702
CTTTACCTTGCTCTCACAAACGGTACACAAATGGCCATATTCTCCAACGGCACCTACTCGACCAACGACTACTACCAGAG
>PalmExons_Bait_Seq_NW-0082465471-cds-XP-0087873711-10530-half2_675
GAAGAGTGCAGCGCTCCGATTATCCACTGTGATATAAAGCCAGAAAACATACTCCTAGATGACAATTTTGTCGCTAGGAT
>PalmExons_Bait_Seq_NW-0082465491-cds-XP-0087876501-10869-half1_594
TCCCAGGCTGAATGCCCTAGATTTCAAGAAATTAGGTACGAAGGCGCCCTGGATATTGAAAAGGCGGTGTCTCTACTGAG
>PalmExons_Bait_Seq_NW-0082465491-cds-XP-0087876501-10869-half2_756
CCACAAGAGCTCAAGTCTGCTCTTGCCGAATCTTTCTCTGCAAAGAAACCAGCTGTAATAAACGTTATCGTAGATCCATA
>PalmExons_Bait_Seq_NW-0082465501-cds-XP-0087877641-10980-half1_0
ATGCTCTCCAATTCGCCGTTTATTCTGTCGTTTCTTCTTTTGTTATCGCTTGCCCTCCTCTTCGTTCTTGGCCCCCGGAT
>PalmExons_Bait_Seq_NW-0082465501-cds-XP-0087877641-10980-half2_224
GCCTCTGGAACAAGTTCCGCAATCCGTGCCTCAAATCCATGAAGGATTCCTGCTACCCGGAGGAGCATTACTTCCCTACC
>PalmExons_Bait_Seq_NW-0082465501-cds-XP-0087878261-10920-half1_130
GAGTCACATGGTCCCGCTTCTCGAATGAGAGCTCGGAGATTATGCACAGGTCCGAAGAGTTTATCTTTAGTTCGACCCTT
>PalmExons_Bait_Seq_NW-0082465501-cds-XP-0087878261-10920-half2_0
CTCGTGCTCGATGCGGATATTATTATCGACTATACCGACTTTCATGCATTTTTTGAAGGAATCCAGGAGATTAGCGAGCC
>PalmExons_Bait_Seq_NW-0082465501-cds-XP-0266599031-10936-half1_0
AATGAGAACCAATCTGAGAGTCGGCATGAGCTTGTCTACTGCCACGAACGCGCTCTATATGTGCTGAAATTCCCTAGGAG
>PalmExons_Bait_Seq_NW-0082465501-cds-XP-0266599031-10936-half2_648
TTGCTTGCAGCCTGCAGGACTTATTCCAATGTTGACATTGCTGAGAATGTTGCAGAGGAGCTCTTTAAGTTAGAACCTGA
>PalmExons_Bait_Seq_NW-0082465511-cds-XP-0087878421-11037-half1_0
ATGCCGAAGAAGATAACCCACTTCACCCATCCAAAACACCCGTTGGTGCGAACCATAATCGACGAAAGATTCACCTGCGA
>PalmExons_Bait_Seq_NW-0082465511-cds-XP-0087878421-11037-half2_199
TCCTCGGGCCGGACGCTGAGATTAGGGCCCTGATAGGAACTGGAAATCGAAGGGGAAGACGTCCTGCGCTCAAATTTTGA
>PalmExons_Bait_Seq_NW-0082465511-cds-XP-0087878821-11079-half1_274
CGGTCAAGAATCATTGGCATGTGATCATGGCACGAAGGTGTAGAGAGAGGTCGAGACTTTACTCCAAGAGAGCTTATCGC
>PalmExons_Bait_Seq_NW-0082465511-cds-XP-0087878821-11079-half2_84
TGTAGAGGGTACAGTAGCTCCATAGCTACTAACCATCAGAAGCACAAAGAGTTTTATTCTGAGATCCATGGTTATTATCC
>PalmExons_Bait_Seq_NW-0082465511-cds-XP-0087879851-11173-half1_243
TCCGATTCCAAGCCCAAACCCAAGCCCAAGCCCCATCCTTTGCAAATCGATCCGTTCGAGAACGCTAAATATGACAAGAA
>PalmExons_Bait_Seq_NW-0082465511-cds-XP-0087879851-11173-half2_243
AGTTTACACCCTTTTGAAGAGTAAATCAGAACAAGAGCGCAGGTTGCTCACTGCTCTTGTCAATAAACTTGGTGATCCGG
>PalmExons_Bait_Seq_NW-0082465511-cds-XP-0266599521-11078-half1_276
GCGGTCAAGAATCATTGGCATGTGATCATGGCACGAAGGTGTAGAGAGAGGTCGAGACTTTACTCCAAGAGAGCTTATCG
>PalmExons_Bait_Seq_NW-0082465511-cds-XP-0266599521-11078-half2_112
ACTAACCATCAGAAGCACAAAGAGTTTTATTCTGAGATCCATGGTTATTATCCCAGCATGGTTGCAGATGGAGATAGACA
>PalmExons_Bait_Seq_NW-0082465521-cds-XP-0087880771-11283-half1_112
GTGGAGCATACGCCTCTGCTGGAGATATCATCTGTTTGCTGCAAACAATTTCATTCCTGGAAGTCATCCATGCGGCCGTT
>PalmExons_Bait_Seq_NW-0082465521-cds-XP-0087880771-11283-half2_0
AACTGAGGTAATAAGATACTCCCATTATGCTTTGAGTTGCACAGGAACTTGCCCATTATGGCTTACCTACCTCAGGTACA
>PalmExons_Bait_Seq_NW-0082465521-cds-XP-0087880991-11322-half1_252
TGGGATCTCTTCGCCTCCGATTTCGACAACATGCTCCAGAATCTCAAAATCTTCGTCTATCCCGATGCTCTCAACTCGTC
>PalmExons_Bait_Seq_NW-0082465521-cds-XP-0087880991-11322-half2_140
TCGCTCAGTATACAACAAGGATTAGCCGGAAGTATGAGTTTTGGAATGCTTCAGAGGGATCCAATCACTTCTATGTTTGC
>PalmExons_Bait_Seq_NW-0082465531-cds-XP-0087882541-11486-half1_27
ctccttcttctcctcctACCAAGTTTCATCCACTTCTCCTCATCGGTAGAAGCATTTCACGACGTTACTGCCTTTGGTGC
>PalmExons_Bait_Seq_NW-0082465531-cds-XP-0087882541-11486-half2_378
TGGGGTGAAGATTAGTGAGGTGAAATATATGGATGTGCAAGGGTCATCTGCATCACAAGTGGCGATAAACTTTGATTGTA
>PalmExons_Bait_Seq_NW-0082465531-cds-XP-0087883491-11506-half1_216
TCCTGCTGGTCGAATAGATGCAGTCAGCTTCTCAACTGGCGGTGCGACAACAAAAACTCCTGCAAGTATATCAAGTCCTC
>PalmExons_Bait_Seq_NW-0082465531-cds-XP-0087883491-11506-half2_108
GGGCTCTTGTTCGGCTTTAATATGAAATATCGAATTCCGCATACCTTCTCCCACTGTTTTAAGAACTGGGATAAGAGCAC
>PalmExons_Bait_Seq_NW-0082465531-cds-XP-0266600321-11547-half1_0
ATGGAGAGAATGGATCTTTCTGGTCATGCAGGAGAGGTCCAAAGCCCAGTAACTAGCAAATATGCTGGTGCTCATGGCCA
>PalmExons_Bait_Seq_NW-0082465531-cds-XP-0266600321-11547-half2_297
GTGGAGGAGTTTTGCCAAGAGATTGGGGTGAAGAGAAAAGTCCTCAAAGTTTGGATGCACAACAACAAGCACAGCTTGGC
>PalmExons_Bait_Seq_NW-0082465541-cds-XP-0266601021-11655-half1_308
TGCCACCGGGAACGAACAAAAAGTAGTGCTCGACCTGGAAAGAACTCCGTTCACCTTCTCCGATACGAGGAATAAGTTCA
>PalmExons_Bait_Seq_NW-0082465541-cds-XP-0266601021-11655-half2_336
GACCTCGCATGCCTGGAGAACAGCGAGTGCTACAACGTGCCCAATCGTACTGGTTATCGCTGCAAGTGCAAAGAGGGCTA
>PalmExons_Bait_Seq_NW-0082465541-cds-XP-0266601141-11593-half1_621
GTCTTTCTCGTCGGGTTCTTGTCCAACCTCATCATCTCGAGCTCCCTCGTTGATGCCTACGCTAAATGTGGATACTTAGA
>PalmExons_Bait_Seq_NW-0082465541-cds-XP-0266601141-11593-half2_675
TCAAATATCTATGCTGATGTTGGGAATTGGGAGACTGTTGAGAACGTAAGGCGCTTCATGGAGGAGAAAAAAGTGAGGAA
>PalmExons_Bait_Seq_NW-0082465551-cds-XP-0087885091-11712-half1_46
AGATCATCCCCCCTTCCAGGACCAATTCCGGAATCTTGCTCCCTGAGAAGACCACCAAGTTGAACTCTGGAAAAGTTGTA
>PalmExons_Bait_Seq_NW-0082465551-cds-XP-0087885091-11712-half2_0
GACAGGAATGGGAACTTTATCCCTGTTTCTGTGAAGGAAGGAGATGTAGTTCTTTTACCTGAGTATGGAGGAACTGAAGT
>PalmExons_Bait_Seq_NW-0082465551-cds-XP-0087885381-11743-half1_135
GGCGTCAAGCGGGAGGACCTCCTTATCAACAAGTCCAAGAAGAACGACCCCGCCGATCAGATATATGTTTTCTTTCCTAA
>PalmExons_Bait_Seq_NW-0082465551-cds-XP-0087885381-11743-half2_81
CCAAAATATCATTTGGAGATCTTCCAGGAAGCTGAGCTCCTGATCAACATTAAGGATCATGTTCTTGTTCCAGAGCACCA
>PalmExons_Bait_Seq_NW-0082465551-cds-XP-0266601661-11781-half1_405
ACCGATTCCCTCATGGTTCAGATCGTCGTCCTCCAAGCCGCCGTATGGTACAATCTTGTCATCTTCCTTTACGAGTACAT
>PalmExons_Bait_Seq_NW-0082465551-cds-XP-0266601661-11781-half2_162
CGCTTTCGGGTTTGGAATCAGAATGCCTAAAATTATTCATGACTCGGTAACAATACTATCTAGCACGGCCATCGGATTGA
>PalmExons_Bait_Seq_NW-0082465561-cds-XP-0087886161-11812-half1_28
TTCTCTCCGTTAGCCTTCTTCTCCTCCTCTTCTTCATTGGGAGGATGGATTGCACCGAGTTCACATTCGTGAACAACTGC
>PalmExons_Bait_Seq_NW-0082465561-cds-XP-0087886161-11812-half2_379
CACGGAGGAGGGTGTCCGTAGCACTACAAGCCTCGTTAATTACTGGAACCATTAGTTGTCTCCTATTCCTCTTCGTCTGA
>PalmExons_Bait_Seq_NW-0082465561-cds-XP-0087887551-11924-half1_972
GACGAGGGAAGGATATCGAAGGGCTTGATCCATATGTACTCTCGACTCGGCACCATGAATTGGGCCCACCATATCTTTAA
>PalmExons_Bait_Seq_NW-0082465561-cds-XP-0087887551-11924-half2_1034
TACACGTGTTCCTTTGTGGGGATAGATCTCACCCACGGACGGATTACGCGCTCCTCGCTGGGGACAATTGGAAGCATTGA
>PalmExons_Bait_Seq_NW-0082465561-cds-XP-0266601931-11844-half1_0
ATGGGTCATGTCTCACAAGCCGTTTATAACGGTGGCTGCCATGTCTTAGGGGTAATTCCCAGGACTCTAATGCCAAGAGA
>PalmExons_Bait_Seq_NW-0082465561-cds-XP-0266601931-11844-half2_0
GAAGCCGGTGGGTTTGTTGAATGTCGATGGGTACTACAACGCCCTACTATCTTTTATTGACAAGGCTGTTGACGAAGGAT
>PalmExons_Bait_Seq_NW-0082465571-cds-XP-0087888071-12017-half1_729
AACTACTTCTTGAGCGATCGGCACAACCGCTACGTTTGCCAGCAGAAGAGCAAGAAGAAGGGTGGGATTAAAGAGAAGAG
>PalmExons_Bait_Seq_NW-0082465571-cds-XP-0087888071-12017-half2_0
CAGCCCCGCCAATTTTCTTTATAGTTGGTGGCAACATGCATCAAATCTTGCTAGTTATGAACAGCAGGATGCACATGAAT
>PalmExons_Bait_Seq_NW-0082465571-cds-XP-0087888641-12079-half1_532
ATTTGCTGTTCAGTGTTACTGATTCAGCGGCTCGGGTGAAGCCAGTTGGTGTGTCAGATATTATGTGGGCAGAGGCAATG
>PalmExons_Bait_Seq_NW-0082465571-cds-XP-0087888641-12079-half2_112
AGGCTGCGTATGGCACAAGCCAATGTCAAAATGCTTCTAAGACATTTCCAAGCAGACACACTTCCATGGATTCAAAAGAT
>PalmExons_Bait_Seq_NW-0082465571-cds-XP-0087889032-12101-half1_171
GCCACACCTGAGATGTGGCCTGGTCTGATTGCTAAGAGCAAGGAGGGTGGGGCAGATGTCATACAAACTTATGTATTTTG
>PalmExons_Bait_Seq_NW-0082465571-cds-XP-0087889032-12101-half2_50
ATATTGTGAAGTTTGCGAAGTTGATTGGATCCCAAGGGCTATATCTTCATCTTCGTATTGGTCCTTATGCCTGTGCTGAA
>PalmExons_Bait_Seq_NW-0082465571-cds-XP-0176981091-11976-half1_0
ATGGGTATCGTCTCGTCTCCAATCAGTACCTGTTCGAGAAAGCATCAGAAGATCTACCAGGAGTGGTTCTTCTTGGCCGA
>PalmExons_Bait_Seq_NW-0082465571-cds-XP-0176981091-11976-half2_0
GCCATCGAGTTCTTCGCCATGTCCAAGCTATCTCGCCCCGAACTTCAACAGATGCATAACTGTGTCGTATGCAAAGTTTA
>PalmExons_Bait_Seq_NW-0082465581-cds-XP-0087889201-12131-half1_54
TACAACAAGGATTCGTCTTTCCAGCACCAGGATCCAAGGCCTCCTTCCCAAGGTTGCCTTCTAAAGACGCATGACTTCTT
>PalmExons_Bait_Seq_NW-0082465581-cds-XP-0087889201-12131-half2_324
ACTGCACAGAATCCAACTGATTCAGATATGGCTGCTGGACTCTCTTACAAAGCAATGGAAACTCCTACAAACTTTGCGAA
>PalmExons_Bait_Seq_NW-0082465581-cds-XP-0087889711-12188-half1_459
GTCATGATCTCCGATTGGGGAGCTGATGATTTCTTTTTGGGAAGGAGGAGCACTCCATCGGAATCGATCGAGTTTTCCAG
>PalmExons_Bait_Seq_NW-0082465581-cds-XP-0087889711-12188-half2_189
GAATATTGAATGGGAGGTTCTTTTGGCTGTGAATAATTTGGGAAGGAACGGTTTGGACCCAGACGATGTGGAATCCTATT
>PalmExons_Bait_Seq_NW-0082465581-cds-XP-0176981351-12132-half1_28
CAACAACTCATGATTTCCTTTCGCTCTACAACAAGGATTCGTCTTTCCAGCACCAGGATCCAAGGCCTCCTTCCCAAGGT
>PalmExons_Bait_Seq_NW-0082465581-cds-XP-0176981351-12132-half2_448
AATGGTTAAGATCGTCTGGTAGTGCTGACTGTGCTGTTAGTGGTGAAACACTGAATGAACAAGAGCTGACAATCGATGAA
>PalmExons_Bait_Seq_NW-0082465591-cds-XP-0087890331-12237-half1_0
ATGGAGATTTCTAATGCACACCAGCAGGTCATGGCTACCCTTCCCTTAGAAGAAGTTCTTACTGGGTGCCCCAAGACACA
>PalmExons_Bait_Seq_NW-0082465591-cds-XP-0087890331-12237-half2_81
GGCTTCCTTGACATTCTGAGAGGTGGGCTCCTTGACACCACCACCAACACCAATGCCTTCCACAATCTCTACTATGGGTT
>PalmExons_Bait_Seq_NW-0082465591-cds-XP-0087890651-12267-half1_216
AACGACGAGTTCTGGAGCAGCGATGTCGAAGTTTGTCTAATTGGAAGCATTGCTCCGTGTGTGCTGTATGGAGGCAATGT
>PalmExons_Bait_Seq_NW-0082465591-cds-XP-0087890651-12267-half2_54
GTGGTTCTCTTATCATACCCGTACAGCCATTCGCCGCAAATTTAATCTTGAAGGTAGCTTTGAGGCATTCGCCAAATCAT
>PalmExons_Bait_Seq_NW-0082465591-cds-XP-0087890991-12295-half1_918
ACCACGCTTCGACTGCCGAGAATTCTTCCGGGTATTTGTATTGCTGATGAGGGTTCCTGCAAATGTAACACCTTTCCGGA
>PalmExons_Bait_Seq_NW-0082465591-cds-XP-0087890991-12295-half2_567
CGTCCTCAACTCTTGGAAGATGAGGATAAAGGTGTTATTAGACGCGGCGAGGGGCATCGAATACCTCCACAACTACGCCG
>PalmExons_Bait_Seq_NW-0082465591-cds-XP-0087891301-12326-half1_189
TCCTCCATCCAAGAAGACTTCCAGGTCAAGAACCACCACCAAGTTCGAAAGCCCAAGAGCAAGAAGAGCGCAATAACAGA
>PalmExons_Bait_Seq_NW-0082465591-cds-XP-0087891301-12326-half2_135
CAGCATTCAGAACCGGATCATCATGCCAGAATCAATCAACAAGCATGGGAAGAATTGGAAGAAAGTAGACTACCTCATCT
>PalmExons_Bait_Seq_NW-0082465591-cds-XP-0087891351-12334-half1_255
CGGCTGGTCATGAGGCAGGCCAAGACTCTTAAAATCTGTGCCAATCATCTAGTTCTTCCAACGACTAAGATGCAGGAGCA
>PalmExons_Bait_Seq_NW-0082465591-cds-XP-0087891351-12334-half2_182
CTGCTGCTGGTCTTATGGAAAAGTTGACTGTCGGTGAAAGCAAAACCGAGGAAAATGCAAAAAAAGAGGTGCCTATTGCT
>PalmExons_Bait_Seq_NW-0082465591-cds-XP-0087891591-12369-half1_0
ATGCAGAACAATTTCCTGACCAGCATTCGGAGTTTAAAGCTGATCGACGGGTGCAAAGGGACCCAAGTATACGCCCTCAA
>PalmExons_Bait_Seq_NW-0082465591-cds-XP-0087891591-12369-half2_540
TCGGCAATCTCTTCTACTATTAAGGTTAAATTGCCAAAAGGCTGCAATGCACAGTTTGCGGCTGGCCAGAAATCATTCAA
>PalmExons_Bait_Seq_NW-0082465591-cds-XP-0176981781-12269-half1_448
CGATCTGGAAAAAGCGGGAGGTACCAGCAGAGGAAATCAATCGAGAGAAACGAGGTAGATCTCATGAAACCACCGATCGA
>PalmExons_Bait_Seq_NW-0082465591-cds-XP-0176981781-12269-half2_496
ACCACCACTCTCTCCCCCGCGGTAAACCCACGTCCGGTCCAAATATTTCTGCTGGTGTCCGATTAAAATTTTGTGATTAA
>PalmExons_Bait_Seq_NW-0082465591-cds-XP-0266602921-12215-half1_232
CCGTTCTTACAATCGGTCGTGTTGCTGCCGTTCCTCTTCTCGTAAGCACCTTTTACATGAATGGTTGGTGGGCAACAACT
>PalmExons_Bait_Seq_NW-0082465591-cds-XP-0266602921-12215-half2_156
CCTTTGGAAGTCGCTGCATTTGGAGAAGTACCATGGCTTCTGACAGTACCTTCAATTGCCATTATTGGTAGAGAGAATTG
>PalmExons_Bait_Seq_NW-0082465611-cds-XP-0087893811-12570-half1_812
TGAGAGGTTTGTGAGTGGGGATCATCGTCGGCTGCTTCCACTTCCTTACCAGAAAAGGCCTAATTTTGGTCTGCAGTATG
>PalmExons_Bait_Seq_NW-0082465611-cds-XP-0087893811-12570-half2_672
GAGATGGATGGGAATAATAATATCAAACACAATGCCGATGGTGACGGTCCCCTGCATACCGAAGAAGGAGATATAATCAA
>PalmExons_Bait_Seq_NW-0082465621-cds-XP-0087894241-12596-half1_324
ACCAAGCTCTACTTTGGCAACCTGCCTTATAATTGCGACAGTGCCCAATTGGCTGGGATCATCCAACAGTATGCAAACCC
>PalmExons_Bait_Seq_NW-0082465621-cds-XP-0087894241-12596-half2_0
TATGACAGGGATACTGGAAGGAGTCGAGGATTTGCATTTGTAACTATGAGCTCTGTTGAAGATTGTGAAGCAGTCATCCA
>PalmExons_Bait_Seq_NW-0082465621-cds-XP-0087894321-12606-half1_252
ATAGACGACGGCAAAATAAGTTTCTCACTGGAGAAATCGAGCGGTGCGAAGTGCTACATGCTGTCTGCCAGACAGCTGTT
>PalmExons_Bait_Seq_NW-0082465621-cds-XP-0087894321-12606-half2_0
CAAAATTGAAAGCAGAGAGCTTACTCCTGAAACAACTTATGCCGCCTATCTCATCTTCAAAGTAGATCAGGCCGCATCAC
>PalmExons_Bait_Seq_NW-0082465621-cds-XP-0087894631-12647-half1_87
TTACTGAAACTGGGCATCAACTCATGGCCCAAGTGGGGTTGCCCTCCAGGAAAGTTCCATCTCAAGTTTGATGCAGAAGA
>PalmExons_Bait_Seq_NW-0082465621-cds-XP-0087894631-12647-half2_22
AAGGTTAAAGCTTATATTAAGGGATCTTCCGAATGTGTGGATTTTGGCTCTGGAGATCTTGTAGTAATCCCCAAGGGAGT
>PalmExons_Bait_Seq_NW-0082465621-cds-XP-0087894931-12678-half1_52
GCTTCTTGCAGACATTCGTCGGTGTATCGATCTTGATCTATTCGGTATGGGTGCTAAATAGCTGGAACCGGCAAGGGCTT
>PalmExons_Bait_Seq_NW-0082465621-cds-XP-0087894931-12678-half2_130
TGGCAGTGATTTTAAGAGCCACGGTTCCTGCTAGAAGAGTAGACTACGATAGTGATGAAGATCTCATAGTTTCAACGAGG
>PalmExons_Bait_Seq_NW-0082465621-cds-XP-0087894961-12682-half1_432
ATGCGGAGGATGAGAGACTTCTACATGGAGATCACCTTCCATTTCGAGAGCTCCGTCATCCCTTTTGTCTCAAGAATCGC
>PalmExons_Bait_Seq_NW-0082465621-cds-XP-0087894961-12682-half2_837
CAGCAACCGTGTTGAAAATATCCAGGACCCTTTCATGATACCCCCAGATTATGCTTGGGTATCACCTGAAACAAAGAAAA
>PalmExons_Bait_Seq_NW-0082465621-cds-XP-0176982381-12724-half1_252
TCCCCCATCAATCCCCCCAAAAAGGACGCCAAAGAGAAAGACATCTCCAAAAAGCCTGCCGCCGAAAAAGTCTCCAAAAA
>PalmExons_Bait_Seq_NW-0082465621-cds-XP-0176982381-12724-half2_0
TGCGTCGATCGGATTACAAAAAAGATTCGCAAACTTAAGGGAGTGCAGCAGGTGACGGCGGACGCGCAGAAGGATCTGGT
>PalmExons_Bait_Seq_NW-0082465621-cds-XP-0266603831-12725-half1_0
ATGAGTCGGCTTCCTTCGCTGCCGGCAAAGAGGTATGTGCTACGGCTTTTCATATCACTCAAGTTTGTGACTGCCAATGT
>PalmExons_Bait_Seq_NW-0082465621-cds-XP-0266603831-12725-half2_46
CCAATATATGCTGATGCGGCCAAGGAGGTGGAGAAGAAGGGATTCAAGAACCGCACCAAGGTTTGGGCCATCTTCAATGC
>PalmExons_Bait_Seq_NW-0082465631-cds-XP-0087895971-12763-half1_252
TTGAGCTCTGTTGCGGATGAGGACTCATCTTGTTTTGAGGGTAACTTGGTTCAGAATGGCAGCCATGCAAGTGGCATCAC
>PalmExons_Bait_Seq_NW-0082465631-cds-XP-0087895971-12763-half2_84
ACACGTAATCTCTTGGCTGATTCAAGATGTACAGTTGTTATACAGATACCTGGATGGAGTGGGCTATCAAATGCACGTGT
>PalmExons_Bait_Seq_NW-0082465631-cds-XP-0087896571-12835-half1_75
TCAAGTCAACTTCATCAACTCACGACATGCCAATCGAGCATCTTGCGAGTGAACAAACGCAAAACGCTCGACCATCGTCG
>PalmExons_Bait_Seq_NW-0082465631-cds-XP-0087896571-12835-half2_25
GTTACAACAAGAAGACTGGAGGAGAAAGGGAGTTTGGTTGCCGCATTAGGATTCTGAGGAGGATTTTGCCAGGTGGGAAT
>PalmExons_Bait_Seq_NW-0082465631-cds-XP-0087896651-12843-half1_594
AACTACGAGAAGGAGCTGGAAGAGATGAAGAATATGACACGTCAGGAGTTCGTGGCATCCCTCAGAAGGAAGAGTAGTGG
>PalmExons_Bait_Seq_NW-0082465631-cds-XP-0087896651-12843-half2_54
AGAGTAGCTGGCAACAAAGATCTATATCTGGGAACTTTTAGTACACAAGAGGAAGCTGCAGAGGCGTATGACGTTGCAGC
>PalmExons_Bait_Seq_NW-0082465631-cds-XP-0266604551-12877-half1_336
ACCCAGTCTTTCTTCCTGGCTCCCCAGGACAAAGGCTTCTTCGTTCTGAATGACATATTTAGGTATGTTGGAGAGGCCGA
>PalmExons_Bait_Seq_NW-0082465631-cds-XP-0266604551-12877-half2_280
AATGTACAAGAGGCAGAAGCTGATGGCCATTCAATATACATAAAAAGTTTGCCTTTGAATGCTACACCCGATCAGCTGGA
>PalmExons_Bait_Seq_NW-0082465651-cds-XP-0087899331-13111-half1_308
CATCGTGGTGCTGGACCACAAGATTTTCGTGTACAATTTTGCCGACCTCAAGCTTGTTCATCAGATTGAGACGGTGCCGA
>PalmExons_Bait_Seq_NW-0082465651-cds-XP-0087899331-13111-half2_168
GTTAGCAGTCTCTAGCGACAAAGGAACAGTTCATGTATTCAACCTCAAGGTAAATTTGGGATTGACAGGCAATGATAGGC
>PalmExons_Bait_Seq_NW-0082465651-cds-XP-0087899622-13026-half1_783
TTGGTGTTTGATAGTTTGGGCCCTGACAAGGACAAGGATATCAAGGCATGGAGCGCAATGATCTCGGGGCTTGCAATTCA
>PalmExons_Bait_Seq_NW-0082465651-cds-XP-0087899622-13026-half2_0
ATGGAATGCCTTGATTTGTTTCTTAGCATGAGGGGACTGGCAGTAATTCCTAATGCCATAACGTTCTTAGGAGTTCTCAG
>PalmExons_Bait_Seq_NW-0082465661-cds-XP-0087899781-13148-half1_252
AAGCTTCACCCTCTCATCGATGAGTTTATTCCTACAATTGAGGGCGAGAACGGGATCTGCTACACCCACCCAGAGAAACT
>PalmExons_Bait_Seq_NW-0082465661-cds-XP-0087899781-13148-half2_252
AGTTCAGGGAAAATCTAAAGGTCTAAATGGGGATGATCATCCCATCCTCAAGGATGCCAGCATTGTGGATTACTACAACT
>PalmExons_Bait_Seq_NW-0082465661-cds-XP-0087900061-13182-half1_0
ATGCCTTCTCAGAAAATAGAAACGGGTCACCAGGATGTGGTTCATGATGTTTCGATGGACTACTATGGCAAGCGCCTGGC
>PalmExons_Bait_Seq_NW-0082465661-cds-XP-0087900061-13182-half2_108
TAAAGTGTGGAAGCTTTACAATGGGAGTTGGAAGATGGATTGTTTTCCTGCTCTTCAGATGCACACTGACTGGGTGAGAG
>PalmExons_Bait_Seq_NW-0082465661-cds-XP-0176983501-13225-half1_756
CTCTACCTGCTAAGCTGCTTCGCCGTCAGGGATAAGACATCCCATGATCTAATTTGCCGGGACGTTGGTTTCTTGAAAGA
>PalmExons_Bait_Seq_NW-0082465661-cds-XP-0176983501-13225-half2_196
GCACTACTCCTTCATTTTGATCATGAAGTTAAATTTGGCGGGGAGGCGGAGAGAGCCATCAAAAGCATGTGGGACTTAAA
>PalmExons_Bait_Seq_NW-0082465671-cds-XP-0087901591-13340-half1_810
ATTTTTGGGAAGGATTTGAACATCGGGAGACGATCTCAGTTCAACGAGAGGCTCTCAGTGGCAGCCAAGGTAGAAGAAGG
>PalmExons_Bait_Seq_NW-0082465671-cds-XP-0087901591-13340-half2_513
GAACATCTCTAAGATGGACAAGGCCTCCCTTCTCGGCGACGCCATATCCTACATTACCGAACTCCAGAAGAAACTAAAGG
>PalmExons_Bait_Seq_NW-0082465681-cds-XP-0087902231-13400-half1_16
AAGAACCGTGCAAGAAGGAGGCATGCGACATCCAGTCCTGCCTCACCAAAAATAACTTCATTCCCCAAAGGTGCCTCAAA
>PalmExons_Bait_Seq_NW-0082465681-cds-XP-0087902231-13400-half2_0
GTCATTGAATTGTTGCAGACATGCTGTGAAAAGTGCAACTATAACTCTACACATTGTGCTTCTCTGTCAGGGCTTCTTAA
>PalmExons_Bait_Seq_NW-0082465681-cds-XP-0087902241-13401-half1_183
CTCAGTGAGGGTGGCAGATACCAGTTTCTCAATGATGAAGAGAGGATGGACATGCTCTGGGAGGACTTCAATGAAGAGCT
>PalmExons_Bait_Seq_NW-0082465681-cds-XP-0087902241-13401-half2_156
CATAATTCACCATAGAAGGCCAAGCTTGCTTCTGATGCTCAAGGTACTCAAGAAGCTGTTCTTGATTCAGAAGACCAGTT
>PalmExons_Bait_Seq_NW-0082465691-cds-XP-0087904551-13593-half1_189
GAGCTAAACTTGGTGGACCGCTTTAATCTTGTCGACGGAGGGGTTGCAGCAAATAATCCAACATTAGCAGCGATGAGCCA
>PalmExons_Bait_Seq_NW-0082465691-cds-XP-0087904551-13593-half2_135
AGGGAAAACTATCTTCGCATACAGGATGACAACTTGATTGGAGGCACATCATCTGTGGACGTCTCAACAAAAAAGAACTT
>PalmExons_Bait_Seq_NW-0082465691-cds-XP-0087904571-13595-half1_504
GACTTCCTCTCGCATTGCGTGCTTAATGGGAACTCCTCCGACGAGTTTCTTCGTGACATCATCATCAACCTCATGTTTGC
>PalmExons_Bait_Seq_NW-0082465691-cds-XP-0087904571-13595-half2_504
ATTTGTCTCGACTTTGAAGATGAAAGGGGGTTTACCGGTGTTGGTAAGGGAGAAGCAGGGGAAAACAACGTGCAAAGGTG
>PalmExons_Bait_Seq_NW-0082465701-cds-XP-0087904851-13617-half1_351
GGGCAAAAGAAGGAGAAACATTTGACGAAGCCTGAGGTGGGCCATTTCAGAGCTCAAGGAGTTCCTTTGAAGAGGAAGCT
>PalmExons_Bait_Seq_NW-0082465701-cds-XP-0087904851-13617-half2_0
TACTTCCATCACAGTTCGCCATTTTGTTCCTGGTCAGTTTGTTGATGTCACAGGCATTACAAAGGGAAAAGGTTTTCAGG
>PalmExons_Bait_Seq_NW-0082465701-cds-XP-0087905011-13628-half1_648
AGGTACTTGATCAAGAATCTCGACAACGGGAGGGAGTTTGTGGTGAAGGAGTTTAGGGAGGACGGGATGTGGAATAAGCT
>PalmExons_Bait_Seq_NW-0082465701-cds-XP-0087905011-13628-half2_432
ATGGAGTATTCCTGATCGTCAAATAGTTGACTGGAATGATTTGCATGAAATGGTCACTGCTGCATGCTATACGCCTGATG
>PalmExons_Bait_Seq_NW-0082465711-cds-XP-0087906051-13725-half1_364
TCACCGAGTCCGAGCTCAATCTTGATCTCATCAGAAGCGCTGCAGTTTTCCACTTTGGATCGATAAGCTTGATTGCGGAG
>PalmExons_Bait_Seq_NW-0082465711-cds-XP-0087906051-13725-half2_308
CATTCATTGGTTCCCTGCTCCGAAAGATCGTCGAGGACAAATCAGCTTTGCAAGATGAGAATAAATTGAGGGAAATACTG
>PalmExons_Bait_Seq_NW-0082465711-cds-XP-0266606911-13713-half1_0
ATGCTTGGTCAGAACATGGGCTCTAAAAGACAGGCATTCTGCATCTTTCAGTTGGTTTGTGTTCCAGGTCTGCAGGTGGC
>PalmExons_Bait_Seq_NW-0082465711-cds-XP-0266606911-13713-half2_24
GCTTGGTTGTGGTGGTAGAATTGTTGACTTGATCCAAATAATGGTGGTCCAAAATTCATCAATGGACCGCCATTTGGCAT
>PalmExons_Bait_Seq_NW-0082465741-cds-XP-0087909901-14078-half1_84
TCCTTCTTTAAGAAACATCCACCTGTCCAACTTGTCTCAGCCTTCAAGCCTCGCCGGAGATCTTTTCGACCTTCTTTCGC
>PalmExons_Bait_Seq_NW-0082465741-cds-XP-0087909901-14078-half2_112
ACCAACATCTTCTCCTATTTCCTTACAACCAAGTGTGCGGTGAAGTATATGAAGGAGGGAAGCTGCATCATCAACACGAC
>PalmExons_Bait_Seq_NW-0082465741-cds-XP-0087909961-14084-half1_61
ACGACCTCGCCATGCGAGGTATCCTCCATTCGGTGGATCAGTACCTCAATATAAAGCTTGAGAACACTAGGGTTGTCGAT
>PalmExons_Bait_Seq_NW-0082465741-cds-XP-0087909961-14084-half2_0
CAAGATAAGTACCCCCACATGTCATCGGTAAGGAACTGTTTTATCAGAGGATCAGTAGTGAGATATGTCCAACTCCCTCC
>PalmExons_Bait_Seq_NW-0082465741-cds-XP-0087910131-14090-half1_945
TTCTTCTACGATGCCTACTCGAAATGCATCAACGGCAGCATCTTCGATGGGCTCAAGATGGACCTGATCACCTTTGCTGA
>PalmExons_Bait_Seq_NW-0082465741-cds-XP-0087910131-14090-half2_810
ACCATGGTGCTGAAAGTGATTTTGGTGGAAGGGATGGAATTACTGGAGGTATCTCTTGGTCTTGCAGTAGAAATCATCAA
>PalmExons_Bait_Seq_NW-0082465751-cds-XP-0087910641-14165-half1_78
TCTAATGCTTCACTGCACTATGCTTTTGTCCTCATGGGGTACGCAAATGCATACCCTCCACCACCACAGGTTGAGTATGG
>PalmExons_Bait_Seq_NW-0082465751-cds-XP-0087910641-14165-half2_103
ATGGATGCTGCCTCTCATTCCTAAAAGGATGTCTGGCTGCTCTTTGCTGTTGTTGCATGCTGGAAGAGTGCTGCTTCTAA
>PalmExons_Bait_Seq_NW-0082465761-cds-XP-0087911791-14244-half1_432
GATGTCAAGATTTGGCTGCAGAGATACACTGATGGATTCTGGCATCCTCCATCAGTTGTGGATGAAGAATCCGAGGTGCC
>PalmExons_Bait_Seq_NW-0082465761-cds-XP-0087911791-14244-half2_378
CTCTTACTAGTATATAATACCATTTCAAGAGGGGTGCTGAAGGTTGCCTCCTCCATTAATGATGGTGATACCTGGGATGA
>PalmExons_Bait_Seq_NW-0082465761-cds-XP-0087912381-14300-half1_252
GAGATGTTAGATGCTATAGCCGAAGCTGAGGGCATATCCATGAGCAAATTACGCTTCCGAGCAATGTTTGGGGAAGGCTG
>PalmExons_Bait_Seq_NW-0082465761-cds-XP-0087912381-14300-half2_280
CCTTTCAGAGGGGAGTAGAAGCAGTAAGGATTTTAGTGCTTGAGGGGATCAACAAAAGTGCTACTTTTGTGAATAGTGCG
>PalmExons_Bait_Seq_NW-0082465761-cds-XP-0176985581-14259-half1_52
ATCCGCATGGCTACATTAGAATGGTCCAGCACTTGATTGAGAGGTGCCTACTCCTCCACATGACTCAAGATGATTGCGTC
>PalmExons_Bait_Seq_NW-0082465761-cds-XP-0176985581-14259-half2_26
CGCCACTCCAAGGCCTTTCACTTATTTTGAAGACGAGTTTGCTAATATGGGGCTTCATTCTTTTCAGATAAATATCCGCA
>PalmExons_Bait_Seq_NW-0082465771-cds-XP-0087913412-14404-half1_594
GATACTTGGAATATCAGTCCCTGCAGTTATGCCTTCCTGGTGGCCCAGGACTCGTATAACTTCAGCAGATCTGATCTCTC
>PalmExons_Bait_Seq_NW-0082465771-cds-XP-0087913412-14404-half2_27
AAGAGAAAGCTCGTTACGACCAAGCAAAAGTTCTTCGACCAAAATGGAGGGTATCTGCTGCAGCAACAAATCAGTTCAAA
>PalmExons_Bait_Seq_NW-0082465771-cds-XP-0176985811-14378-half1_27
ATAGAGCGGATTTGTTCGCGGAATGAGAGCTATCCGAGAGATTTCCTGAAGCGATTCTCCGGCAATAGCTTAGCCGAAGA
>PalmExons_Bait_Seq_NW-0082465771-cds-XP-0176985811-14378-half2_216
CATCTCCGGGTTTAGCAGCTGCACTGAAGTCAGGAGTCCCTTAACCATCCAGTCATTGCCAGAAAATTCCAGTCATAAAA
>PalmExons_Bait_Seq_NW-0082465781-cds-XP-0087914261-14472-half1_46
GAACGATACTGGGATACAAGAGATCGAAATCGAACCAGTATGAGAACACGTCGTTGATCCAGATCGAGGGGGTGAACACC
>PalmExons_Bait_Seq_NW-0082465781-cds-XP-0087914261-14472-half2_89
GTGCCAAGTTTAAGTCCAACCTTCCGCCTAAATCCATGGGTGGGAAGGTTAGAGTTTTCATGTACCCGAGCAACATATAA
>PalmExons_Bait_Seq_NW-0082465781-cds-XP-0087914301-14478-half1_225
AAATACAAGCCCTTTGTGAGCAGATGTGTGGTGCAGGGTGATCTGGAGATCGGGAGTGTTCGAGAAGTCAATGTCAAGTC
>PalmExons_Bait_Seq_NW-0082465781-cds-XP-0087914301-14478-half2_28
CGTTTGGAACTCCTTGATGACAACGAACACATCCTTGGCATCAAGATTGTTGGAGGAGATCATAGACTCAGGAATTACTC
>PalmExons_Bait_Seq_NW-0082465811-cds-XP-0087918171-14826-half1_144
TGTGCATATGAATGCTTCGATaggaggaggaggcaggaggaTATAAACAACTGCGTGGAGCATTGCAGTGTTCCGGTTCT
>PalmExons_Bait_Seq_NW-0082465811-cds-XP-0087918171-14826-half2_120
CATGAATGACTTGGAGTCCTGTGTCAATCAGGCCATTGACGACAATATAAAAACTCTTCCTCACATTGCTGACCGTATCA
>PalmExons_Bait_Seq_NW-0082465811-cds-XP-0266610241-14801-half1_196
GAGGCATGATCTCCACCAAAGAGAAGAAGGACAAGATTGGAGAGCGTGTAGCCAAGCTGCAACAACTGGTGTCTCCTTTT
>PalmExons_Bait_Seq_NW-0082465811-cds-XP-0266610241-14801-half2_56
CTCTTCTCGTCTTGCTTCCTCCTTGGAACAAGGATTGTTAGGAGTTTCTCTAGTAATCTTCGCTTCCGTTTCTCAATATG
>PalmExons_Bait_Seq_NW-0082465821-cds-XP-0087919281-14890-half1_540
ATGAATCACAACCTTATCCCCAAGATTCCTCTACGGGGTTCCATTTGCGAACTTCTTCCCTTATCCTACATCGCCGGCGT
>PalmExons_Bait_Seq_NW-0082465821-cds-XP-0087919281-14890-half2_810
ggagagATTTGGAAAGGGTGATTTTGTCACTGGGAGTAGTATAGACAAGTGCAGGACTTATCCCGTGTATAAGTTTGTGA
>PalmExons_Bait_Seq_NW-0082465831-cds-XP-0087919971-14998-half1_560
CTTCACCACCCAGTTCGTGGAAAATGGTCGAATTCTTCCAAAAGCTAGTGGCATCTTGGTGAACACGTTCGAAGCACTGG
>PalmExons_Bait_Seq_NW-0082465831-cds-XP-0087919971-14998-half2_168
TTAGAGAAGAGTGGGTGTAGGTTCTTGTGGGTGGCGAAGAGTAAGATAGTTGATAGAGAAGATGGAGAAGTGGAGTTGGA
>PalmExons_Bait_Seq_NW-0082465831-cds-XP-0087920061-14959-half1_54
ATCTTAGGGTGCCTGTCACGTTCTTCTTCTCCACCTTCCATTGCACTCGCTTTCTCTTCCATTGTCGTCCTTGCCATTCT
>PalmExons_Bait_Seq_NW-0082465831-cds-XP-0087920061-14959-half2_0
CGACATTCAGAAAATCCGCTCCAGATGCTCAAAGCTCGTCACCAAGGCGTATAGTTTCGTGTATCCAATAATCGAGGAAC
>PalmExons_Bait_Seq_NW-0082465831-cds-XP-0266610661-14954-half1_216
AATAACAATAACAATAACGGCAAGGTATGGAGGGAATCCAGCTACGAATTCTGGAGGGAAACCGGCGCCGGACCAAGAGA
>PalmExons_Bait_Seq_NW-0082465831-cds-XP-0266610661-14954-half2_702
CAAACTCCACCAAATGGCAAATGTAACTGTGGGCATCATTATATTTGCTCTGTGGCTAATTATTCTGGGCCTTGCAACCA
>PalmExons_Bait_Seq_NW-0082465841-cds-XP-0087920421-15034-half1_348
TTTCACGGTGAGATGGTCCTCCTAGAGAACTACAGCGCCCTCAACTACACCGGGCTGGTGAAAATACTGAAGAAGTATGA
>PalmExons_Bait_Seq_NW-0082465841-cds-XP-0087920421-15034-half2_243
GGAGATAGAGTACATGGAGAGCTTGTACATGAAGAGCACTATCGCAGCATTGCGCGCGTTGAAAGAGATCAGAAGCGGGA
>PalmExons_Bait_Seq_NW-0082465851-cds-XP-0087921581-15147-half1_168
ATGGCTACTGTTAAACACAAGATACTGGTTCTCTCCGGGAAGGGTGGGGTTGGAAAAAGCACATTCTCAGCCCAGCTTTC
>PalmExons_Bait_Seq_NW-0082465851-cds-XP-0087921581-15147-half2_28
GAGCACATTTCAATTGTACAGTTTCTGCAAGCCACTGGAATAAATGGTGCAGTAATTGTAACGACTCCACAACAGGTGTC
>PalmExons_Bait_Seq_NW-0082465851-cds-XP-0087921591-15148-half1_0
ATGAGATTAATCTTTCCGCGTCTTCCCGGGAGGTGTTCGTACCCATTTCGATCGAACCCCGCCCATGTGTTTGTTTGTAT
>PalmExons_Bait_Seq_NW-0082465851-cds-XP-0087921591-15148-half2_448
GATGTCAAAGCCTATGAACCAAAACCAAAGCATGAGCTGACAGGTTTGATGATTGGCAGGAGTAGGAAATTGGCTGCAGA
>PalmExons_Bait_Seq_NW-0082465851-cds-XP-0087922061-15208-half1_108
AAGGTTTGGGCTAAGACAGATGAGGGTGAAGGCAATGGAGAGGCCAAGAAGAGCAAGCAGTCCTTGTTTGAGAGTGTTAC
>PalmExons_Bait_Seq_NW-0082465851-cds-XP-0087922061-15208-half2_156
CAGGGGAGAGCCAAGACAGGTTGACAACCTTGGAAAATATGTCCATGTGGCATGTTTAGAGAAATCCAAATCAACAAACT
>PalmExons_Bait_Seq_NW-0082465851-cds-XP-0087922541-15166-half1_168
ATCTGCCTCCCGATCTTCAGCAAATCAATCCCATCTCTCCGTCCCGAGAACGATATCTTCTTCGTGATCAAAGCATTCGC
>PalmExons_Bait_Seq_NW-0082465851-cds-XP-0087922541-15166-half2_168
AGCTTTCATCAATTCTTTGAAGGCATGGGTCTTGGAGGATGTATTGTGCAGGCTAAATTCAAAGTCAAGTCAAGGGCAAC
>PalmExons_Bait_Seq_NW-0082465861-cds-XP-0087922811-15264-half1_0
ATGGAGAGTGGGAGGAAAGGGAAGGGCCTTCTCATGTATTTCCTGTTAATGGGACTGGTTTCTCATGAAGTGGTCACACC
>PalmExons_Bait_Seq_NW-0082465861-cds-XP-0087922811-15264-half2_28
AATATCCCGCCATTCTTCACTGGCACTTGCGACTTCTGGAGGACGCACCCAGCAGCAATATGGGGCCTCTTTGGTTACTG
>PalmExons_Bait_Seq_NW-0082465871-cds-XP-0087924881-15459-half1_280
CCGAGAGCCAGGTGTTTGTCTGCAGGAAGAAATTAGATGACCTGGAGTCTCTTATGTTGCGAGAGAGTGAGAGGATGAAG
>PalmExons_Bait_Seq_NW-0082465871-cds-XP-0087924881-15459-half2_280
GTGGTGCAACCAGTAGCAGTAGTAATGCAAAGCGGAAGAAGTTGAAGCGAAGCAATGATTGCACATCTCATGTCAATTAG
>PalmExons_Bait_Seq_NW-0082465871-cds-XP-0087925311-15504-half1_336
AGGCCTCTTGGGATCAAGAAAGCATTGGTGTTCTACTCTGGGAAGGCACCAAGAGGAGTGAAGACAGATTGGATCATGCA
>PalmExons_Bait_Seq_NW-0082465871-cds-XP-0087925311-15504-half2_379
TCGATATGTCGAACCATGATTACTACTTCTCAAACCTTCCACAGCTGAGATCAAACCAGAGTGACTTGCTACCCTTCTAA
>PalmExons_Bait_Seq_NW-0082465871-cds-XP-0266611741-15398-half1_822
TGTGGGCGATTGGATCTTGCGGAGCAAGTGTTTGCTGGTTTGCCTGAGAAAGATACGCACTGCTATAATGCGATGATTCG
>PalmExons_Bait_Seq_NW-0082465871-cds-XP-0266611741-15398-half2_351
GATTGAAAATTTGATGCAGTTGGAACCGGAGCATGGAGGCAACTATGTCTTGTTGTCAAACATGTATGCAGATGCTGATA
>PalmExons_Bait_Seq_NW-0082465871-cds-XP-0266612041-15467-half1_610
AGTGGGCTTCCTCCATAACTGGTCAAGATAAAGGCATTTATGCCTGGGTAGCTGCTAACTATGTCCTGGGGACCTTAGGA
>PalmExons_Bait_Seq_NW-0082465871-cds-XP-0266612041-15467-half2_112
TTCATGGAGTCACTTATAACCTTTATAGCAAGAGCATTCATCATTTTGGCCAGGATGTGGCTTGGGAATCATTGACGAAG
>PalmExons_Bait_Seq_NW-0082465871-cds-XP-0266612161-15486-half1_130
TCTTTCTGGTTCTTGGCGCGCTTGGTGTATTGACTGTCCCTTACCTCAAGTTCATCTTCCATGAAGCTGCTGAGATCCTC
>PalmExons_Bait_Seq_NW-0082465871-cds-XP-0266612161-15486-half2_0
GGAGTTCATCAGTCAGCAGGCTAGGAAATGTGGCAAACCTTACTGCAAAGGTCTCCGTAAAGCGGTTGAATTCGATATCC
>PalmExons_Bait_Seq_NW-0082465871-cds-XP-0266612181-15505-half1_168
AACTCTCTTGTGGCAACCCGTTCCAATTTCTTCTCCTCAAGCCCTCAGCACAACACCCGAATCACTTACTCTGCGAATGA
>PalmExons_Bait_Seq_NW-0082465871-cds-XP-0266612181-15505-half2_532
ACGGCGTCTATAGGCTGTGGAATGAGATGATTGAGAACGGATTGAGTCCGGATAGAAGTGCATATATCGTCTTGATACAT
>PalmExons_Bait_Seq_NW-0082465881-cds-XP-0087926141-15595-half1_297
caccaccaactccaccaccCTCAGATCTATGGATTCAAGCGGAATTCAAGATCGCTTCACGGAGCAAAAAGGAGCATTAG
>PalmExons_Bait_Seq_NW-0082465881-cds-XP-0087926141-15595-half2_270
ATGTGATAATCTCTTAAACAAAGAAATTCAGCCAATGGAGGAGGTAGGAGAAGCCATCCATCTATCACCAAGGTTGGGCG
>PalmExons_Bait_Seq_NW-0082465881-cds-XP-0087926401-15582-half1_504
AAGAGAGACATGATTCCTCTCAACAGTAATGGTGGGATGGTTTCTTCTGAGGGAAGTGGGGCTAAGGAGAGTTCGAGCTC
>PalmExons_Bait_Seq_NW-0082465881-cds-XP-0087926401-15582-half2_168
TCTAGCAGAGAAGGTCTCTTATCTATTCCGAGAGCCAGAAGTCACAGACATTGTTATCTTCAAAGCTCCTCCAATTCTTC
>PalmExons_Bait_Seq_NW-0082465881-cds-XP-0176988311-15518-half1_756
GTGTTTGATGAGATGCCCGAACGGAATGTCTTGTCTTGGACTGTGATCATTAGAGGACTTGCCATGTTTGGGAAGGGCGA
>PalmExons_Bait_Seq_NW-0082465881-cds-XP-0176988311-15518-half2_432
GGAATAAGCAAGACTCCAGGATGCAGCTCTGTTGAATTAGATGGCGTGATTCATGAATTTATCGTTGGGGATAAGTCACA
>PalmExons_Bait_Seq_NW-0082465891-cds-XP-0087926911-15659-half1_351
AAGGATAAGATGAACTGGATGAGCTCTGCCCAGCTCTGGAGCGATAATTACAGCGAGGAGAACAAAAACAACACCCCCAC
>PalmExons_Bait_Seq_NW-0082465891-cds-XP-0087926911-15659-half2_297
GAAGGTTGACGGGCTCACCAATGATGAAGTGAAGAGCCATTTGCAGAAATATCGGCTACATACTCGAAGGGTGCCGAATG
>PalmExons_Bait_Seq_NW-0082465901-cds-XP-0087928461-15812-half1_196
TTGATGTGTGGGAAGAACTCCATTCCGAAAATGGCGCAGACCAACCTGCTCCAAAATCTATGGATCTTTTCCCCCAGCAC
>PalmExons_Bait_Seq_NW-0082465901-cds-XP-0087928461-15812-half2_0
GGAAAAGGTCAAGGATTTGATGCAGATGGCAATGAAGGAGAGCTTAGCTGCTCAAACTCAAAATTTGGGTTTTACCACCC
>PalmExons_Bait_Seq_NW-0082465901-cds-XP-0087928781-15771-half1_54
CTCTGTTTTGCATTTCCTCATCCAGACGGACACCTCTACCCACAGTTTTACGACCATTCATGCCCGAAAGCGCAAGAGAT
>PalmExons_Bait_Seq_NW-0082465901-cds-XP-0087928781-15771-half2_297
GTATGCAGAGAACAATGAGCTCTTCTTCGAGCAATTTGCGAATTCCATGGTGAAGATGGGCAACATCTCCCCACTCACTG
>PalmExons_Bait_Seq_NW-0082465901-cds-XP-0087928791-15779-half1_28
TCACTAACTCTTCCATCCCCACACGAACACTAACCACATGCGCAGATATAGTTGCCATTCGCAAAGCCCTTTCTTGGCTC
>PalmExons_Bait_Seq_NW-0082465901-cds-XP-0087928791-15779-half2_420
CTCCAATGCTCTCATGCTCGTCCTCTCCCTTCTCTCTGCGCTTGTCACCCTGGTCCTCGTCGCCTTCACATTTCTCAAAA
>PalmExons_Bait_Seq_NW-0082465911-cds-XP-0087929451-15899-half1_532
AGGCGACCCAGACACAGGAGAGGATGCAGTTGGAGGCAAAAGATGCAGAATTTGGTAATGCTCGAGAGGAATCATCAGTA
>PalmExons_Bait_Seq_NW-0082465911-cds-XP-0087929451-15899-half2_688
GACAGAATCAGGAGATTGCTATCTCTTCTCAGTGCTTTCATGGTTCATTGCCAACAGCTCACATGAAAATTGAGCTCTGA
>PalmExons_Bait_Seq_NW-0082465911-cds-XP-0087929511-15904-half1_486
GAGGTCCAGGGCAAATATTACGGTTCTGGTGAGAATCGCCCTCCCAGATATGAGAATGGGAAATTTGGTGAAGAGGGAAG
>PalmExons_Bait_Seq_NW-0082465911-cds-XP-0087929511-15904-half2_243
AATGACCCTTGATGAATATGAAAAGTTGCTTCAAGAGAAGCGGAAAGCTTTAGAAGCTTTGAGGACTGTGGAGAGAAGGG
>PalmExons_Bait_Seq_NW-0082465911-cds-XP-0266613311-15847-half1_27
GAGAGGTTAAGGTCACTCCTCCTCCAGCTCCAGACTGAATCTGGGATCCTTGATCGGATAGTGTATAAGGGCAAGAATCA
>PalmExons_Bait_Seq_NW-0082465911-cds-XP-0266613311-15847-half2_27
TCATGGCAGGAAACCTGCTCAAAATGCTTTTCAGAAGATGCGGCAAAAGAAAAAATGCCCTAGTGGAAAGCATAACTACC
>PalmExons_Bait_Seq_NW-0082465921-cds-XP-0266613761-16025-half1_114
GTCTCTGTCTCCAAGCAGAAATCTGTGACTGTGGCCTCCAAACCGGAGGTGAAAGAAAAGTCATCGTCAACTTCTGCCAA
>PalmExons_Bait_Seq_NW-0082465921-cds-XP-0266613761-16025-half2_69
GCATGACCCTCCTGAAGAGAGAGAGCCCTTGCGGATATTCTATGAATCCTTATCAAAGCAGATTCCATCAAGTGAAATGG
>PalmExons_Bait_Seq_NW-0082465931-cds-XP-0087932191-16137-half1_0
ATGTCTTTTTTGGAGGATCTTGAGCCCTGGTTCTACCTCACTCGCTTCCGCGACCAACTGAGCGTTTTCTCTGAAACCAT
>PalmExons_Bait_Seq_NW-0082465931-cds-XP-0087932191-16137-half2_243
CTCATTGCAGCCTTATCCTTCCACCAATTCTTTGAAGGCTTTGCACTGGGAGGATGCATCTCCCAGGCACAGTTCAGGAA
>PalmExons_Bait_Seq_NW-0082465931-cds-XP-0176989251-16176-half1_504
AGTAGTGGGTGCGGCGTTTTGCTACGGAATTATGTGTCCCTTTGGGGTTGCATGTCTATTTGTGGAAGAAGGCCAGAGAT
>PalmExons_Bait_Seq_NW-0082465931-cds-XP-0176989251-16176-half2_476
AAGTCACAATTGTACCACGCGTGAGAGAAGATGAATGCCTCATTTTAGCCAGTGATGGATTATGGGATGTCATGTCAAAC
>PalmExons_Bait_Seq_NW-0082465931-cds-XP-0266614071-16113-half1_270
GATGTTGATTCTGCAATGGCAGCAGTTCGGGGACTTGCAGCAGCAAACTCATCATATGGCGTCGCAGATATTACCCAACT
>PalmExons_Bait_Seq_NW-0082465931-cds-XP-0266614071-16113-half2_81
CACCATGGATGTCATCTATCTTCATGATAAGCCTAGTTCTGAGAACTGCCCACAGAAGGTATATGATGCTCTAGTTGATG
>PalmExons_Bait_Seq_NW-0082465931-cds-XP-0266614251-16185-half1_555
GGGGCGTGCCGGAATGAGGTGCGTTTGGATGACGATTACGCGTGTAATCTTGCAGTGGATTCGGTTATTGATATGGATAA
>PalmExons_Bait_Seq_NW-0082465931-cds-XP-0266614251-16185-half2_392
CAGTGCGTCTTTTGAATTATAGGAAAGATGGAAGCTCATTCTGGAACCGTCTTCACATATCACCTGTACGGAATGCATCT
>PalmExons_Bait_Seq_NW-0082465941-cds-XP-0087933391-16244-half1_0
ATGCATATTTATAAGCACACTGGTCTCACGAGTCTCTTTCCTCAGCTAGCCAAGATCTACAAGAGCGTGGTGGGCACGGA
>PalmExons_Bait_Seq_NW-0082465941-cds-XP-0087933391-16244-half2_262
CTTGGGGTGGAGATGGGAAGGTTGTTAAGCTCGTCCGGTATCCTATTTTTCTTAGGATTGGAAAGGTGAGAACTTATTAG
>PalmExons_Bait_Seq_NW-0082465941-cds-XP-0087933661-16274-half1_297
TGGAAGGCAACCGGCAAGGACAAAGAGATCTATAGGGGGAGAGGTATCCTGGTTGGCATGAAGAAGACCCTTGTGTTTTA
>PalmExons_Bait_Seq_NW-0082465941-cds-XP-0087933661-16274-half2_0
CTCTTTTGGAGAAGATTTCCTGGACTCTTCCACGTTGCCTCCTCTAATGGATCCCTCTTACTACAGTTCAAATATCTGGC
>PalmExons_Bait_Seq_NW-0082465951-cds-XP-0087934381-16334-half1_616
TTTTGCGCGAGGTATTTGAGACGGTGGATCGCGAGAAGACCGAGTCCCACAAACCGAGGATTTTGTTGAACACTTTTGAC
>PalmExons_Bait_Seq_NW-0082465951-cds-XP-0087934381-16334-half2_56
TGCCGTCTCCAGAAGAGACCACATCCCATGGTGATATTTTTCAGGTGGATGGGAAGAGGTACATGGAGTGGCTGGACTCC
>PalmExons_Bait_Seq_NW-0082465951-cds-XP-0087934831-16381-half1_0
ATGAAGAAATCCAGGAGCATTCCTTGCACGTCGGTCCTCCTTGTCCCATTCCTCTTCATGGCCATGGTCTCTTTCTTGAA
>PalmExons_Bait_Seq_NW-0082465951-cds-XP-0087934831-16381-half2_864
GATTCAGATTCTTGGGCATATAAGGCACAGAAACATTGTGAAGCTGCTTGGTTACTGTTCAAACAAGTGTTCCAAGCTCC
>PalmExons_Bait_Seq_NW-0082465951-cds-XP-0266614821-16332-half1_196
AAGAAATAGAAGACGGTCTCATCTCCTACATCCCATTCTCCGACGGCTACGATGACGGATTCCACGGTTACCATAGCAGA
>PalmExons_Bait_Seq_NW-0082465951-cds-XP-0266614821-16332-half2_504
ATCATGAACCAGTCTTCAAATAAAGGAAGCGTACCTGGATCCACTGTTTTCTGGATGATCAAGTCCTTAGTTCGTATCTC
>PalmExons_Bait_Seq_NW-0082465961-cds-XP-0087935801-16481-half1_25
ATGCATCCTCTGGGATGGGTGTTGCGGACCATTGCAAGGATACATTCTTAGAGCTTCAGAGGAAGAAGACGCACCGATAT
>PalmExons_Bait_Seq_NW-0082465961-cds-XP-0087935801-16481-half2_0
GATGATTTCATGGCTTCTCTACCAGAAAATGATTGCCGATATGCCGTCTATGATTTTGACTTTGTGACTGACGAGAACTG
>PalmExons_Bait_Seq_NW-0082465971-cds-XP-0087936582-16562-half1_168
AAACCCAATACGAACACCTACATGGATGATCTTGATATGCCACCCACCAGCGATGATGGCCATGAATCTGATCTCGGCGA
>PalmExons_Bait_Seq_NW-0082465971-cds-XP-0087936582-16562-half2_0
AAGACAGTTGTGGTGGTCTCTCATGATCGCGACTTCCTTAACACAGTCTGCAATGAAATCATCCACCTTCATGAGATGAA
>PalmExons_Bait_Seq_NW-0082465981-cds-XP-0087937661-16623-half1_370
ATCAGGGCTACCTCCGACCCCCACTGCAAATGCGACAGACGGAAGCTCAAAAATGCTCTAAGAAGTATTGTCGTTTCCAT
>PalmExons_Bait_Seq_NW-0082465981-cds-XP-0087937661-16623-half2_108
AGAGGACCAGTGGTAAACACCACATCACCTGAGGAGCAGAACGATAACAGGCCCATTGCTGGCACCATAAACATTATAGA
>PalmExons_Bait_Seq_NW-0082465981-cds-XP-0266615511-16638-half1_27
AAGTACCTCAAAGGTTACGATGGTGGTCACATTAGGCCGTCGTGGGGAGCGATTGATCCAGTTCGCAATCCTTACCATTT
>PalmExons_Bait_Seq_NW-0082465981-cds-XP-0266615511-16638-half2_81
TTCAAATTTATTCCACGAGATAAAGGCCCCAGGACTTGGGTCATGATTGAGTACACCCTTCATCCCAATAAGAGTGGCAA
>PalmExons_Bait_Seq_NW-0082465991-cds-XP-0176990041-16721-half1_130
ACACCAGCAACAAATTCCCGACCGACTACATTCCGACGGTGTTCGATAACTTCAGCGCCAATGTTGTTGTTGATGGAACC
>PalmExons_Bait_Seq_NW-0082465991-cds-XP-0176990041-16721-half2_156
AGAGGAACTCCGTAAGCAAATAGGCGCTGCGTATTATATAGAGTGTAGCTCGAAAACACAACAGAATGTCAAAGCAGTGT
>PalmExons_Bait_Seq_NW-0082465991-cds-XP-0176990051-16723-half1_78
TGCTACACCAGCAACAAATTCCCGACCGACTACATTCCGACGGTGTTCGATAACTTCAGCGCCAATGTTGTTGTTGATGG
>PalmExons_Bait_Seq_NW-0082465991-cds-XP-0176990051-16723-half2_52
GACCTCATAAAGGATCTTCGTGAAGATAAATATTTTCTCTCAGACCATCCTGGCATTATACCTGTTACTACTGCTCAGGG
>PalmExons_Bait_Seq_NW-0082465991-cds-XP-0266615921-16727-half1_50
TCTCGAAGCCCGGAACAATTCTTCTCAGAGTTCTTCTCCGGATTTCCTTTCGGGATTTGGGGAGCCGGATTCCTTGAAAT
>PalmExons_Bait_Seq_NW-0082465991-cds-XP-0266615921-16727-half2_172
TTGGTGACCTCATGGATGATAATCTTTCTGATGGCAAGAATTACATAGAAGAATGGCTCTCTTCTCTTCAGAACACCTGA
>PalmExons_Bait_Seq_NW-0082466001-cds-XP-0087939441-16828-half1_0
ATGGCAAGAAAAGTAGAGGCATCCACTTCTTTCTTAGCTCTCCCTTTTGTTCTGTTACTGCTTTCCCTTGCCGCAGGGGG
>PalmExons_Bait_Seq_NW-0082466001-cds-XP-0087939441-16828-half2_0
GGTGGATTGCAAGGTACTGCAAAAGGGCTCTCTTTGTTTTTACCCAGACAACCTCATGTCTCATGCTTCAGTTGCTATGA
>PalmExons_Bait_Seq_NW-0082466001-cds-XP-0087939701-16859-half1_532
GTGGCATTGCCAACCTCCGCAAAGAGCAGTTGTTCGATAGAAAGCAAGCTGATGTGAACTCCGGTCTTTTGATGTTGGGT
>PalmExons_Bait_Seq_NW-0082466001-cds-XP-0087939701-16859-half2_196
CGATTGTGATAGCCATACTATCTGAGTATGTTGTTGGCACAATTGAGGATGCTTCAGAATCTTGGGGCATATCAGTAAGC
>PalmExons_Bait_Seq_NW-0082466011-cds-XP-0087940611-16944-half1_216
CATGGCGACGATCTGTGGATCAAAGAACTCCTCAAGCTTCTCAAAATCATCGATTCCAAGCGCAAGAAGGTCCTCGGCAT
>PalmExons_Bait_Seq_NW-0082466011-cds-XP-0087940611-16944-half2_216
AATTCTCCTGCACCTTATCGATCGCCTCCTCCAACGCAACCTCATTCAGATCTGTCATGCTGAAGCAGCAAAGGCAAGCT
>PalmExons_Bait_Seq_NW-0082466011-cds-XP-0176990371-16890-half1_36
GAGTGGAACCGGCAGCTCCAAGAAGGCAATGAATCCAAGAAGCTGATGGTCATTGATTTTACTGCTTCATGGTGTGGACC
>PalmExons_Bait_Seq_NW-0082466011-cds-XP-0176990371-16890-half2_35
CTAAGAAGTTCACCAATGTGATTTTTCTGAAGGTGGATGTTGATGAGCTCAAGGTAGGCATCCTCATTCCTTTGCTGTGA
>PalmExons_Bait_Seq_NW-0082466011-cds-XP-0176990491-16918-half1_247
CTGCTGGGCTCAATGTTTGTGGCAAATCTGATGCTGTTTCCACCAGTCGAAGAGCTCTTAGAGCAGCAAAGATACCTGAG
>PalmExons_Bait_Seq_NW-0082466011-cds-XP-0176990491-16918-half2_0
AGTGATTTCACTACTCTTCCAAATGGTCTGAAGTACTATGATTTAAAGGTTGGAGGTGGGCCTAAAGCCGTGAAAGGATC
>PalmExons_Bait_Seq_NW-0082466011-cds-XP-0266616511-16874-half1_50
CGGTAAGGCGATCGACATGCTTAAATCTTATTTGGAGGACAACCACGACTTGGATGCAGATATGAAGAGGAGGCTGGGCA
>PalmExons_Bait_Seq_NW-0082466011-cds-XP-0266616511-16874-half2_50
CTTGGTCGATGATTTGGAATCCAAATTCCACCAGGGTGAAAATAAGGTTGCATTGGACCAGCCAACTTCAAGGATGCGAC
>PalmExons_Bait_Seq_NW-0082466021-cds-XP-0087941691-16996-half1_756
GTGTACAACAATCTCACAGGCGAAATCCCCGGCTCCATCCGGAATCTCCACAAACTAAGGTACCTGTTCCTCTATCAGAA
>PalmExons_Bait_Seq_NW-0082466021-cds-XP-0087941691-16996-half2_1357
AGGTGGTGAAGGTTTTGGTAAAATCCATTGAGAAGCCAGGGCCATGGATCTCCAAAATCAAAAGGGCATTACCTATATAA
>PalmExons_Bait_Seq_NW-0082466021-cds-XP-0266616871-17032-half1_112
GGTATGGGGAGTTCGTCACTGCATGCTATAAGGCCTTCGACCTCGACCCAAGCTCCAAGCGTTACTTGAATTGCAAATTT
>PalmExons_Bait_Seq_NW-0082466021-cds-XP-0266616871-17032-half2_224
TGAGAGTTGTGAATGTAAATGATCCTGTTACAAAGCTGCCTGGTGTTTTCCTTAATGAGAGCTCAAGGATTATAGGGGGG
>PalmExons_Bait_Seq_NW-0082466041-cds-XP-0087942891-17165-half1_702
GCAATTGATGATCCGGATGTAATGGAGATTACCGAGACCGAAGGTTTGAAGATATTGAGGCTGGGGTCCATGCTTGCCTC
>PalmExons_Bait_Seq_NW-0082466041-cds-XP-0087942891-17165-half2_351
CCGTGAGCGCTTTTCTTTGGTTATGAGACCCTTCCTGCTGCATTCTATGATTAAGGAAGCTGCTAATGTTGTAAGATGTC
>PalmExons_Bait_Seq_NW-0082466041-cds-XP-0087942961-17104-half1_54
CTGTTTTCTTTTGCCGTTGGAATCCCATATCAAGCACCCGAGAAGACTGAGGAGAAGGTGGTGGTGATGGAAGGCATAGT
>PalmExons_Bait_Seq_NW-0082466041-cds-XP-0087942961-17104-half2_108
TGTAATGTGCTCACCAATGTCAACTATGGGATTGAGGGAGCCCGACTTCAGGGCAAGAACAAGAGAATCACGACAGGGGG
>PalmExons_Bait_Seq_NW-0082466041-cds-XP-0087943092-17138-half1_0
ATGCATATGAAGTTCAGCATTTTTCGCAGCTGCAAACACCAAGCTCGAAGAGGCAAATGTGAAGCTGGGGCACCGATCTC
>PalmExons_Bait_Seq_NW-0082466041-cds-XP-0087943092-17138-half2_481
ACTTGTACCTCTGCTTCATGACCATCAACAAGGCTAGAAGCCTCGTGATGAAAGAAGTTTTGGTGGCAGGTAGAGGCTAA
>PalmExons_Bait_Seq_NW-0082466041-cds-XP-0176990991-17150-half1_81
GTACTTCCTAGGCACACCAAAGTCATCGTTACTGGTAACAACAGGACGAAGTCAGTTTTGGTTGGGCTGCAAGGTGTCGT
>PalmExons_Bait_Seq_NW-0082466041-cds-XP-0176990991-17150-half2_243
TTTCAGGCGAGCATCAATCCCAACCCATCGAAGGAACAACTGGTTCATGGTGTGCAGCACCATTTCCTTTCTCAGCAATT
>PalmExons_Bait_Seq_NW-0082466041-cds-XP-0266617191-17166-half1_810
GGCGCGGTAGCTGCTATACGAATGCCAATGTTAAAGGTGTCCAATTTCAAAGGTGGGACACCACAGAATGTTGAAGCGAG
>PalmExons_Bait_Seq_NW-0082466041-cds-XP-0266617191-17166-half2_405
GGAAGCTGCTAATGTTGTAAGATGTCTTTGTGTTTGTAGAGGTTTTGGTTTTGGATTTCAGGTTGACAATGCAGTGCCTG
>PalmExons_Bait_Seq_NW-0082466051-cds-XP-0087943981-17255-half1_364
ACTTCAATTCCTACTATGATCCTTCGTTGAAGAAGGCCAGGAAGTCCCTTTTGGATTCGCAGGGCATCTTCGTCGTCGAG
>PalmExons_Bait_Seq_NW-0082466051-cds-XP-0087943981-17255-half2_569
TCGAGACAGGTCTCAAGAAGTTCGTCAAGTGGTACCTCCGTTACTATGGCTACAGTCCCCGGGGAAGTAAGAACTTGTAA
>PalmExons_Bait_Seq_NW-0082466051-cds-XP-0087944231-17256-half1_0
ATGGGTTGCTTGAAAGCTCTCGTCCTTGCTGTTCTTGTTATCTCTTCCTTTGCTTTGGTTGCAGAGAGCAGGGTCTCCAG
>PalmExons_Bait_Seq_NW-0082466051-cds-XP-0087944231-17256-half2_130
GTTCGGGTTCCAACTCGGGATCTGGTGAAGGCTATGGCGAGGGTCACGGGTATGGTTCTGGTAGTGGAAATGGCAACTAA
>PalmExons_Bait_Seq_NW-0082466051-cds-XP-0176991071-17196-half1_0
ATGCCTTCTCAGAAAATAGAAACAGGTCACCAAGATGTGGTCCATGATGTGTCAATGGACTACTACGGCAAGCGCCTGGC
>PalmExons_Bait_Seq_NW-0082466051-cds-XP-0176991071-17196-half2_270
AGTGGCAAAGGAAGGTGATCAGTGGGATGGTAAAGTTCTGAATGATTTTAAGGCCCCTGTTTGGAGGGTGTCGTGGTCAT
>PalmExons_Bait_Seq_NW-0082466061-cds-XP-0087944571-17298-half1_52
TGGACTTGATGACAGCCCTGCAACTCGTGATGAAGAAATCATTGGCCCATGATGGGCTTGTTCGTGGACTTCATGAAGCT
>PalmExons_Bait_Seq_NW-0082466061-cds-XP-0087944571-17298-half2_127
GCTCATGTGTGGTTATCAAGGATTATGGAGAAGAATCAGAGGGCCTTCATATAGTTCAGGAGTATGTGAAATCCCACTGA
>PalmExons_Bait_Seq_NW-0082466081-cds-XP-0087946641-17442-half1_140
GTTCCATGAAGCATTCCGACGCTTCGATGGTGATGGTGATGGTAAGATATCGAGTGATGAGCTGAGGGCCTTCTTTGCAT
>PalmExons_Bait_Seq_NW-0082466081-cds-XP-0087946641-17442-half2_28
ATGATGATTTTGTTAGGCTGATGGAGAGGGATAATAATGGAGGGGATGAGGATTTGAGGAGGGCGTTTGAGATGTTTGAG
>PalmExons_Bait_Seq_NW-0082466091-cds-XP-0266618551-17538-half1_691
CGGCTGTGGCACAGCGAAGAAAGATGAAAGAGGAGTGGGTTCCTGTGAATGGGAGGCAAGACGGGAATAATAAATCTGAA
>PalmExons_Bait_Seq_NW-0082466091-cds-XP-0266618551-17538-half2_54
AGTGATGATCAGCTTGCATTGAAGACTTCCACCAATCAGGTTGATCAGAATGAATGTACTATTGGAAACGTCGATGGGCT
>PalmExons_Bait_Seq_NW-0082466101-cds-XP-0087947871-17645-half1_567
GATTACATGAGTAGGAACAACAAGAGGTGCAAGGAGAAGGAGCCCGAGACGTCGACGAACAAGTACTGCAAGAAGAGCAA
>PalmExons_Bait_Seq_NW-0082466101-cds-XP-0087947871-17645-half2_567
AACATCAACAAGTACTTCAGGAAGACAAAAGAGAGTGGCAAGAAGAGGCCGCGCAACTCCAAGACCTGCCCTTATTTCCA
>PalmExons_Bait_Seq_NW-0082466101-cds-XP-0266618881-17626-half1_513
ATTGGCACAGTAGTAGCCTATCTGCTGGTGCCAATGCGATCTCTTGGTCAAGATAGTTGGAAGATTGCAGCAGCCCTGAT
>PalmExons_Bait_Seq_NW-0082466101-cds-XP-0266618881-17626-half2_54
TGCATTAGCTTCTAAAATACCTCGAGAAACTTCCACATCTACCACAGATGATCAAGTTGATCCCGAACTCAGAGCAGGAA
>PalmExons_Bait_Seq_NW-0082466101-cds-XP-0266618891-17625-half1_510
ACAATTGGCACAGTAGTAGCCTATCTGCTGGTGCCAATGCGATCTCTTGGTCAAGATAGTTGGAAGATTGCAGCAGCCCT
>PalmExons_Bait_Seq_NW-0082466101-cds-XP-0266618891-17625-half2_27
TCAAGTTGATCCCGAACTCAGAGCAGGAAACAAGTTACCTGTCTTACAAAGTGCAATGGCCATTGCTATATCCTTTGCAA
>PalmExons_Bait_Seq_NW-0082466111-cds-XP-0087949151-17764-half1_238
AGGAGGTGGGGACCTCGGATCCCAAAGTTGGCAATGATCAAAATAGCTCTGGTAGAGATGGTGTTGATTCATGGTGGAAG
>PalmExons_Bait_Seq_NW-0082466111-cds-XP-0087949151-17764-half2_108
TGGAGGAAATATGGACAGAAGGTTGTGAAGAATAGCCTCCATCCAAGAAGTTATTATCGTTGCACCCATAGCAATTGTCG
>PalmExons_Bait_Seq_NW-0082466111-cds-XP-0087949161-17765-half1_238
AGGAGGTGGGGACCTCGGATCCCAAAGTTGGCAATGATCAAAATAGCTCTGGTAGAGATGGTGTTGATTCATGTAGGTGG
>PalmExons_Bait_Seq_NW-0082466111-cds-XP-0087949161-17765-half2_162
TATCGTTGCACCCATAGCAATTGTCGAGTGAAGAAAAGAGTTGAACGATTATCAGAGGATTGTCGTATGGTGATCACCAC
>PalmExons_Bait_Seq_NW-0082466111-cds-XP-0087949171-17763-half1_237
GAGGAGGTGGGGACCTCGGATCCCAAAGTTGGCAATGATCAAAATAGCTCTGGTAGAGATGGTGTTGATTCATGGTGGAA
>PalmExons_Bait_Seq_NW-0082466111-cds-XP-0087949171-17763-half2_108
ATGGAGGAAATATGGACAGAAGGTTGTGAAGAATAGCCTCCATCCAAGTTATTATCGTTGCACCCATAGCAATTGTCGAG
>PalmExons_Bait_Seq_NW-0082466131-cds-XP-0087950361-17877-half1_27
GTGAATCTCGTCACCTTTTCAACCAAATCATCTAACCCCTCCTCTTCTCTCGCCCACAAGACTGTTGCTATCTCCCTCAG
>PalmExons_Bait_Seq_NW-0082466131-cds-XP-0087950361-17877-half2_0
TGATGGGAATGGTATCGTATTGTGCAAACAATGCAAAGGAACTGGGGTGAATTCTGTTGATCACTTCAATGGCCAATTCA
>PalmExons_Bait_Seq_NW-0082466131-cds-XP-0087950521-17906-half1_196
CAAAATCGCTCTCCTCCTCCAAAAATTCCAACTTTAACCCCACCCATGTCGGCCCTCCCCCTAAAAACTCCACCTTACTT
>PalmExons_Bait_Seq_NW-0082466131-cds-XP-0087950521-17906-half2_56
CCCCACATTTGACGTCGGAGATCGCATTGTTGCTGAGAAGGTTTCATATTACTTTAGAAAGCCATGTGTGAATGACATAG
>PalmExons_Bait_Seq_NW-0082466131-cds-XP-0087950671-17919-half1_396
TGGAAGGCCAAGGGCGATTATAAGCTCACCTCAAAGTTCAGTGGCAAAACAGTTGGTATAATCGGGCTTGGCAGGATTGG
>PalmExons_Bait_Seq_NW-0082466131-cds-XP-0087950671-17919-half2_27
ATTTGATTGCCCCATCAGCTACTACTCGAGATCAGAGAAGCCGCACACAAATTACAAATACCACTCGAGTGTTGTCGATT
>PalmExons_Bait_Seq_NW-0082466131-cds-XP-0087950781-17880-half1_224
TGAGATACTACACCGCTTGAATGTTCTTCCCGGTTCCGACTTAGCCAAGGAAGTAAAGAAAAAGCTCAGCGACTGCGAGG
>PalmExons_Bait_Seq_NW-0082466131-cds-XP-0087950781-17880-half2_252
CACATTCGGATGGAGGTCCGTGTTCTTCAAGGTGCTTGGCGTGAAGCCTGGAACTCCCATCTGCCACTTCCACAAGACCA
>PalmExons_Bait_Seq_NW-0082466151-cds-XP-0266620151-18038-half1_114
GACTTGGACGAGGAAATCTCCGGCCTCCACAAAAAGATTCGGCTGTTGAAAGGCGTAGCTCAAGAAATAGAAACGGAAGC
>PalmExons_Bait_Seq_NW-0082466151-cds-XP-0266620151-18038-half2_23
CTCAATTGCAAATGACTCTTATAAAAGCTCAGGCTGCAGTGAAGAACAATATGAGGAGGATGAACAAAAGCATCATCCAG
>PalmExons_Bait_Seq_NW-0082466161-cds-XP-0176992711-18135-half1_0
ATGGAATCCCAGCCTCCATCAGGGAACGTAGTCTTCTGCTGCGTTTCCAAAGGTAACAGAATCCTCCACAAATTCAGTGG
>PalmExons_Bait_Seq_NW-0082466161-cds-XP-0176992711-18135-half2_28
GATGGATCGACAGATTCTGCAAGGATTCTTCTTTTAGGGAAGGCGAGTGGGAAACATGATAGAAAGAAATCAAAGGACAG
>PalmExons_Bait_Seq_NW-0082466161-cds-XP-0266620491-18157-half1_392
AATAACCGAAGTCGGGGTTGAAGGAATCGAGGCTGGGTATCAGGACTCTAGCGATGATGAGAGTGGAAAAGGTTTGGGTT
>PalmExons_Bait_Seq_NW-0082466161-cds-XP-0266620491-18157-half2_84
TTCGAGAATGTACCTAATAGCGACGGAGAGAAGAGGGTATTGGCTCGGTGGAAGATGCCACTGGATTTCATTAAATTTTA
>PalmExons_Bait_Seq_NW-0082466171-cds-XP-0087953971-18235-half1_0
ATGGCCGGCGCTTTCACACCATATTCCAGTGTATGGAAGCTCTACAAGCCTTATTGGAAGCGGGTCAATTTCCTGTCCAT
>PalmExons_Bait_Seq_NW-0082466171-cds-XP-0087953971-18235-half2_700
ATTCGGTGTTTACTCTTTACAAGGACAGATGCCAAATGGAAGACATTTTGTTGGAGATGGATAGAATCCTGAGGCCTGAG
>PalmExons_Bait_Seq_NW-0082466181-cds-XP-0087954601-18307-half1_297
CTAGCTTTGGAGAAGGTGGCTGAATCACTTGAGCTCCCCTGCAAGTATAGCTCACTAGGGTGTCCAGAAATCTTTCCCTA
>PalmExons_Bait_Seq_NW-0082466181-cds-XP-0087954601-18307-half2_0
GTCACACATTTAAGGGATGACCATAAAGTAGACATGCACAGTGGATGCACATTCAACCATCGGTATGTGAAGTCCAATCC
>PalmExons_Bait_Seq_NW-0082466181-cds-XP-0176992961-18341-half1_0
ATGGGTGAAGACCTCAACCAGATGTTTCATGGGATGCCACCTTGTGATCAAGATGATGATGCGCTACGGGAATCTTCCTC
>PalmExons_Bait_Seq_NW-0082466181-cds-XP-0176992961-18341-half2_162
CATATCAAAGAAGGCAGCAAGAGGTTATTGGGCTTCTTCGATTTCAAGTAGCGGCAGCAAACCACCATCTATTCCTGTAC
>PalmExons_Bait_Seq_NW-0082466191-cds-XP-0087955371-18378-half1_256
ACTTGGTTGGGCACATAACGACACAGCATGGAAGTTTCTTCAGGATGCAACGTAGGAGGAGATTCCGCAGAGGTTCATCT
>PalmExons_Bait_Seq_NW-0082466191-cds-XP-0087955371-18378-half2_208
GTTCAGATGAAAAAGTTGCAGAGAGGGTGGAATCATCTTTATCTGAGAAAGATCAGCAAGAGAGAGCCAGGAGGAGTGAT
>PalmExons_Bait_Seq_NW-0082466191-cds-XP-0176993202-18409-half1_351
ATGTCGAAAGAGGAGCAGGTGAAATACCTCTTTGACAAGGCCCAGTCCACTTTCGGCCCAAAAATCCATATCCTTGTGGC
>PalmExons_Bait_Seq_NW-0082466191-cds-XP-0176993202-18409-half2_164
GGTATAGTACATACTCATCGACCAAGGGTGCGATAGAGGTGATGACGAAAATCCTAGCGAAGGAGCTGAGGGGAACTGGG
>PalmExons_Bait_Seq_NW-0082466201-cds-XP-0087956221-18458-half1_135
AAAGAAGAGTCTTGGAACGGGGGAGAAGGGATGAAGGCATCATCAGAGTCTGCTAAGGAGGATGCTTCCCAGAGTGTTAA
>PalmExons_Bait_Seq_NW-0082466201-cds-XP-0087956221-18458-half2_0
TACTGGTTCTAGTCAACATGACAACACTACTGCCAAATCATTTTACAGTGCAGCAGCATCTTTGTCTCCAATGGCTGGAC
>PalmExons_Bait_Seq_NW-0082466201-cds-XP-0087956231-18457-half1_81
GGATCGGTATACATAGCAGCAGAAGCAGAGAGGAGGTTGGCGGAGAAAAAATCTAAAGAAGAGTCTTGGAACGGGGGAGA
>PalmExons_Bait_Seq_NW-0082466201-cds-XP-0087956231-18457-half2_243
TGTGCACTCAGAAGAGAGCTTGAACAACTTGATAAACACTGCAAGGAGCTGGATTCAGAAAATGCATCAATTGCAGAGGA
>PalmExons_Bait_Seq_NW-0082466201-cds-XP-0087956241-18456-half1_112
GGAGGTTGGCGGAGAAAAAATCTAAAGAAGAGTCTTGGAACGGGGGAGAAGGGATGAAGGCATCATCAGAGTCTGCTAAG
>PalmExons_Bait_Seq_NW-0082466201-cds-XP-0087956241-18456-half2_224
AGAACTGTGCACTCAGAAGAGAGCTTGAACAACTTGATAAACACTGCAAGGAGCTGGATTCAGAAAATGCATCAATTGCA
>PalmExons_Bait_Seq_NW-0082466201-cds-XP-0087956251-18455-half1_84
TCGGTATACATAGCAGCAGAAGCAGAGAGGAGGTTGGCGGAGAAAAAATCTAAAGAAGAGTCTTGGAACGGGGGAGAAGG
>PalmExons_Bait_Seq_NW-0082466201-cds-XP-0087956251-18455-half2_224
GAACTGTGCACTCAGAAGAGAGCTTGAACAACTTGATAAACACTGCAAGGAGCTGGATTCAGAAAATGCATCAATTGCAG
>PalmExons_Bait_Seq_NW-0082466201-cds-XP-0087956281-18462-half1_130
CAGGAGAAGAGGCGAAGAAGAGGAGGCTAACTGATGCGCAGGTTAAGTTCTTGGAGATGAGCTTCGGAAAGGAGAGAAAA
>PalmExons_Bait_Seq_NW-0082466201-cds-XP-0087956281-18462-half2_234
GTTGGAGAATTTGGAGTGGATGGAGAAGTTGACCTCATGTACATACCAGAGTATAACTTTAATAACTACATGGACTGGGG
>PalmExons_Bait_Seq_NW-0082466211-cds-XP-0087957281-18556-half1_351
CAGGAACCAAGCATTTCTGAACTGACTCCACAGGAACCGAATGTTTCTGAACAGACCCCAGTCAACCAATTCCTCCCATC
>PalmExons_Bait_Seq_NW-0082466211-cds-XP-0087957281-18556-half2_54
ATCTATCACTACCAATCTTGCATCCAATGATTCGAAACCTACTGAGTATGAGAAGAACACATCGAGCCCAATTGAGCATC
>PalmExons_Bait_Seq_NW-0082466221-cds-XP-0087958091-18653-half1_112
TCATCTCAAGCATCGAAGTCCTCGAAGGAGATGGTGGAGTTGGCACTGTCAGAAAGTATACCTTCACTGAAGCCGTGAAG
>PalmExons_Bait_Seq_NW-0082466221-cds-XP-0087958091-18653-half2_0
AATCTTCGAGTACTCAGTTATCGAAGGAGGGCTCATCGGCCTGAGACTAAAGCTGTGTTCATATGAGCTCAAGTTTGAGC
>PalmExons_Bait_Seq_NW-0082466221-cds-XP-0087958101-18654-half1_780
GATTTCAAAACCATCTCCGAGGCCCTCAAGCATGTACCCAAGCAAAACAACGACACCTTCGTCATCTACGTTAAGGCAGG
>PalmExons_Bait_Seq_NW-0082466221-cds-XP-0087958101-18654-half2_27
CAAGCATATGACCCATGTGACGATGATCGGAGATGGACCGACCAAGACCAAGATCACTGGTGATGTCCATGTCATCCAAG
>PalmExons_Bait_Seq_NW-0082466241-cds-XP-0087959181-18743-half1_54
AGGCAGAGATGGGCAGACAAAGCATACAAGAAGAGCCATCTTGGCAATGAGTGGAAGAAGCCCTTTGCTGGTTCTTCTCA
>PalmExons_Bait_Seq_NW-0082466241-cds-XP-0087959181-18743-half2_27
AGCCTTTGTGCCAAATGATGGTTGCTTAAACTACATTGAAGAAAATGATGAAGTGTTGATTGCTGGGTTCGGAAGGAAGG
>PalmExons_Bait_Seq_NW-0082466241-cds-XP-0087959191-18744-half1_0
ATGGTTACTCCTTCAATGCGAATCTGCATGGATTCTTCTCATGACTGGCTCAAGGGCATCGTTCATGAGGACGGCGGAAT
>PalmExons_Bait_Seq_NW-0082466241-cds-XP-0087959191-18744-half2_0
CACACCTCGCAACCTTAACTTCATGGAATGCAGGTATAATCCCATGCATGGATTCAGCTCTGCAGGTGACCTCGATCTCA
>PalmExons_Bait_Seq_NW-0082466251-cds-XP-0087960661-18864-half1_351
TCCTCCTCTTACATCACCAATGCTTACAAAGGAACAGATGGCAATTCCCTCATCCCTTGGCTCAAGAAcctctcctcagc
>PalmExons_Bait_Seq_NW-0082466251-cds-XP-0087960661-18864-half2_428
GAGAAAGGATCCATGAGGAATGTGCATCCGATGAGCTGGAGCTTACCCTTGGAAGCTCAAGGACCAGATCTGGTGCCTGA
>PalmExons_Bait_Seq_NW-0082466261-cds-XP-0087960781-18871-half1_54
AAGGTGTTCGAATGGGATCAAACTTTGGAGGAGGTTAACGTCTACCTCGATCTCCCCCCGAATGTCCCGAAGAAGCTATT
>PalmExons_Bait_Seq_NW-0082466261-cds-XP-0087960781-18871-half2_81
GGGTCTCCTAGATCCTTATTCAGTGGATCTTGAACAGAAGCGCCTTATGCTGCAGAGGTTCCAAGAAGAGAATCCAGGAT
>PalmExons_Bait_Seq_NW-0082466271-cds-XP-0087962031-18981-half1_513
GTTATGAAGAAAGATGGAGCTTTCGTTGTCAAACCGAGGCGGTCTGGGAGATTGATGGCTTCTCCGAAGGTTGCACCAAA
>PalmExons_Bait_Seq_NW-0082466271-cds-XP-0087962031-18981-half2_405
TCATCATCTCATAAAAGAATGCTCTCAAGATTCAGGACCAGCCAGGCTGATCCAAGTCCTGAAGTTCTGAAGCAGATAAA
>PalmExons_Bait_Seq_NW-0082466271-cds-XP-0087962431-19009-half1_465
ATTGGCACTGCATCCATGCAAACCACCAATCAGAATATTCCAAGCCAGAGCCAAATGAGCCACTTCGCCTTCCAATCGAG
>PalmExons_Bait_Seq_NW-0082466271-cds-XP-0087962431-19009-half2_448
GCTTGTGGGTCATTGCCTCAGGTTTCAGACTCGTACTCTCCATCAACTTCCTCACTAACTGATGTTTTTGACTTAGGTTA
>PalmExons_Bait_Seq_NW-0082466271-cds-XP-0266622501-18983-half1_420
TTTGCCTCTGATCTGGCTGATGTTATGAAGAAAGATGGAGCTTTCGTTGTCAAACCGAGGCGGTCTGGGAGATTGATGGC
>PalmExons_Bait_Seq_NW-0082466271-cds-XP-0266622501-18983-half2_420
CCAAGTCCTGAAGTTCTGAAGCAGATAAAGAACATAGCTCTGCATGAGAAGTACATTGATCACCTTCACTGTAGAGATGC
>PalmExons_Bait_Seq_NW-0082466271-cds-XP-0266622571-18948-half1_135
GTCGCCGTCTATTCCATCGGAGTCATCTTCAAGAAGGACGCATTTAAGATCGAAACCCTGCTCAACATGCTCTCCATCTC
>PalmExons_Bait_Seq_NW-0082466271-cds-XP-0266622571-18948-half2_162
TCCCCTGATGCCCCCATCAGGTTACGAAGTAACAGCATACAGAAGGCTACGAGTGCAACAGAAGGGAAAGAGAAAGATAA
>PalmExons_Bait_Seq_NW-0082466281-cds-XP-0087962812-19051-half1_27
TGGGTTCCCTATGAGCCAACTAAAGACTGCACTCAGGGCTTATGCAGCGTCTACTGCCCACAGTGGTGCTACATAATTTT
>PalmExons_Bait_Seq_NW-0082466281-cds-XP-0087962812-19051-half2_324
TTCGATTGCTGATGTCTTGCTAATGAGCATGGAGGATGAATTCTTAGCTGCCCAGGATCATGAGTCTTTGGTTGGCGTCG
>PalmExons_Bait_Seq_NW-0082466281-cds-XP-0087962901-19064-half1_0
ATGTGCAGCAGAGAGAAGCGGGTGGTGATCGAAATCTCGTCTTCCTCCGATGAAGAAACCAACAAGAATaggagagaagc
>PalmExons_Bait_Seq_NW-0082466281-cds-XP-0087962901-19064-half2_75
CCATGAAAGCTGCTGTTTTAAGTGTTATTGCTATGTATGTGATAAAGCTGCTCCCTGCAAGTTTTGGAAGGGGCCAAATG
>PalmExons_Bait_Seq_NW-0082466291-cds-XP-0176994601-19178-half1_0
ATGGATCCACCAGACCCTCCAGTTACCTTCCTAGATTTAAACCAAGCACCTCACCCACTAATTTCCCCCAAACTCGAACC
>PalmExons_Bait_Seq_NW-0082466291-cds-XP-0176994601-19178-half2_432
TTGCTCGTTTGATTGCTCCTGTGCAAGAAGAAATGGTGGTGAGTTTGCTTATGATGGAAATGGGCTTCTTTTGAAGGGGA
>PalmExons_Bait_Seq_NW-0082466291-cds-XP-0266622881-19090-half1_270
AGTTTCTCACTGGATAAATCGAGCGGTGCAAAGTGCTGCATGCTGTCTGCCAGACAGCTGTTTATTGTATGGGGGGATAC
>PalmExons_Bait_Seq_NW-0082466291-cds-XP-0266622881-19090-half2_0
GCTTACTCCTAAAACAATCTATGCCGCCTATCTCATCTTCAAAGTAGATCAGAATTCACGAGGTCTTGGGTTTCCGAATC
>PalmExons_Bait_Seq_NW-0082466301-cds-XP-0087964701-19222-half1_621
GCCTTCGAGTTCATCATCAACAACGGTGGGATTGATACCGAAGAGGACTACCCTTATACTGGCCAGGATGATACATGCGA
>PalmExons_Bait_Seq_NW-0082466301-cds-XP-0087964701-19222-half2_27
TACGATCGATTCATACGAGGATGTTCCGATTAATGATGAGCAATCTCTGCAGAAAGCAGTAGCAAACCAACCTGTTAGTG
>PalmExons_Bait_Seq_NW-0082466301-cds-XP-0087965141-19234-half1_336
GAGCATATCCTAAAGATCAAGTTCTCCAAGTTTCCAAAGGGGAAGTACTACCGGAACATCGCCAGCGACATGCTCGGTGA
>PalmExons_Bait_Seq_NW-0082466301-cds-XP-0087965141-19234-half2_420
AAGGAGGTTGTGGAAGATGATGTGTTTCCTGATGGAACCATTCTGAAGAAAGGAACCAAGGTTATATATGCTACCTACTC
>PalmExons_Bait_Seq_NW-0082466311-cds-XP-0087965761-19320-half1_140
TGCGCTCTTAGGCAGGCCAAGCAAAGGATTGCTCTCCGACAAGGCTACCACCATTACGTTATTTGGATATAGGAGAGGAA
>PalmExons_Bait_Seq_NW-0082466311-cds-XP-0087965761-19320-half2_28
AAGAAGAAGCTCACGGAGGAATACGTCTGGGCTGTTTACTGCAATGGCCGGAAGTCGGGATACTCGATAAGGAGGAAGCA
>PalmExons_Bait_Seq_NW-0082466311-cds-XP-0266623491-19289-half1_504
aTCCAAATAGGCGCCGGTTCTTCATCCAACAAAGCGCTGACCGCAAAGAGAGGTCACAAAGGGATTCTCGACTTGAAAGA
>PalmExons_Bait_Seq_NW-0082466311-cds-XP-0266623491-19289-half2_336
TGATGAGGAATTGGCCGATTCAAACACTTTGGTGCCCGGAACAGCAACCACGGAACACCGATGCAAGACTTGCCAAGCGG
>PalmExons_Bait_Seq_NW-0082466351-cds-XP-0087969192-19617-half1_196
ggaCAATTGCAATCAAGAACGCTAAAACCAACCCACCGGCAGAGATGGCGTCCTTGTTTTTGCTGGGGAATACCCTCATT
>PalmExons_Bait_Seq_NW-0082466351-cds-XP-0087969192-19617-half2_252
CTTGTGGTTTTCAAGCAAGGATTCCGCAGTCGCCAATATTGCTTGGCAGAGTGCTCGGACATCTGCAACCGAATCAAGGA
>PalmExons_Bait_Seq_NW-0082466351-cds-XP-0266624211-19597-half1_402
GGGGTCAGGGAGGAACCTCGCCTCCGAGAGCAGGATTTTGGAAATTTTCAAGACAGGGAGAAAATGCGAATTGAGAAAGA
>PalmExons_Bait_Seq_NW-0082466351-cds-XP-0266624211-19597-half2_27
CTACCGTTTTCCCAATGGGGAGTCGGCTGCTGATGTTTATGATCGAATAACAGCTTCATATTTATGCAGTGTTACTGCTA
>PalmExons_Bait_Seq_NW-0082466351-cds-XP-0266624281-19608-half1_213
GCAACAGCTGAGGCTGTTGCTCTGCATGTCCTTCTAGGGGAGGATACAGATGAATCCTGTCATTGCATGCTGAACAACAA
>PalmExons_Bait_Seq_NW-0082466351-cds-XP-0266624281-19608-half2_212
AGGCAGATATATCTGCAGGGTGTTTAGCAGCAGAGGCAGTCTCATCACTTAGAATTGCAGAAAATTCACATGATGGCTAA
>PalmExons_Bait_Seq_NW-0082466361-cds-XP-0087970171-19674-half1_252
ACTATCAAGGCCAAGATCATTTCCCATCCTCAGTACCCGAGCTTATTGGGAGCTTATATGGACTGCCAAAAGGTGGGAGC
>PalmExons_Bait_Seq_NW-0082466361-cds-XP-0087970171-19674-half2_196
TGGGCTCGCTTCTTGTCTACTGATATAAATGTTGTGCTGAGGAATTCAAAGGGTCATATGAAGTATCCAAAGGGTCATAT
>PalmExons_Bait_Seq_NW-0082466391-cds-XP-0176996101-19854-half1_208
CTAAAAATGGGGTATGTCCTGTTTGTGCAGCTAGGGTTGGGATGGACATGGTTGGGCACATAACTGTGCAGCATGCGAAT
>PalmExons_Bait_Seq_NW-0082466391-cds-XP-0176996101-19854-half2_0
ATCCCATTCTACACTCTCTTTGTTGAGAAAGGATCTTCGAGGGGGGAATTTGCAATCTCTTTTTGGGGGGTCTTCCTTTA
>PalmExons_Bait_Seq_NW-0082466401-cds-XP-0087972722-19960-half1_535
ctaacagcaaTGTGTTTTACGGAGAGCTGCCGAATTCAAACAATAATACCGGGCTTGCTCTCGGGTTCTCTCAGACGAGC
>PalmExons_Bait_Seq_NW-0082466401-cds-XP-0087972722-19960-half2_432
AAGCAGGCTTATACCATGGAGTTGGAAGCTGAAGTAGCAAAACTTAAGACACAAAACCAGGAATTGCAGAAAAAACAGGC
>PalmExons_Bait_Seq_NW-0082466401-cds-XP-0087973172-19971-half1_0
ATGCTTTCAATCCGAAATCTAAACAAAGTAAGAAACCAAGTCACCGCAATGCCGCTTCTCGCCGCAGCCCACCAGGTTCT
>PalmExons_Bait_Seq_NW-0082466401-cds-XP-0087973172-19971-half2_168
GGAATCGAGTCAGCATCTATTTTTTACTTTGGAAAACATCCTTCTTTTCTCACTTTGGGGGAATCTGCATTGCTAGCTGG
>PalmExons_Bait_Seq_NW-0082466411-cds-XP-0087973311-20008-half1_0
ATGGAGTTTATTGCCCTCTCCCTAGTTTCCCTTCTCACCATGTTCGGAGCTGTTCATGGATATGGCAGTGGATGGTCTGA
>PalmExons_Bait_Seq_NW-0082466411-cds-XP-0087973311-20008-half2_54
GTTCAATACAGAAGGGTACCCTGTGTGAAAAAGGGGGGAATCAGGTTCACCATCAATGGCCACTCCTACTTCAACCTGGT
>PalmExons_Bait_Seq_NW-0082466421-cds-XP-0087974001-20078-half1_0
ATGGATCTATGTGGTGAAAAGGAAACCGGATCTATAGATCTGGGCAGTAGCAGAGAGAGTTCAGGGGAGCTGAAGAGCTG
>PalmExons_Bait_Seq_NW-0082466421-cds-XP-0087974001-20078-half2_52
GGTGGGGTTTCGGTGAAGCTTAGGATGCTAGGGGTGGGGAGTGAAGTATTGTTCAAGAGGAGATCTCTTCTTGAgaggaa
>PalmExons_Bait_Seq_NW-0082466421-cds-XP-0087974541-20136-half1_139
TCGACGATTTGGTGAACCAAGCGGCTCTGCTCAAGGAGGAGAACAGCCAGATTTTTACGCAGATTAATCTCTTCACCGAG
>PalmExons_Bait_Seq_NW-0082466421-cds-XP-0087974541-20136-half2_0
CAGTATGTGAGACTGGAGTCTGAGAACGCACATCTGAGGACCCAGGTGATGGAGTTGACCGACCGGCTTCGATCGCTGAA
>PalmExons_Bait_Seq_NW-0082466441-cds-XP-0266625991-20251-half1_664
AGTTATCGGGATCCACTCAAAGAGAGGAGGAGTTATTGGACGTCGAGATCGATGAACAAGAGGCGAGGAACCTTAACTGG
>PalmExons_Bait_Seq_NW-0082466441-cds-XP-0266625991-20251-half2_567
TTATCTATCCACTTATTTTTACACAAATTGCTTGGAAATTGGGTCAGGGGATTGCGATGGAAGAGCCTTCCTCCAGTTTG
>PalmExons_Bait_Seq_NW-0082466451-cds-XP-0087976841-20311-half1_642
GGCGTGGTAGTTAACAGCTGCTACGAAATGGAGCTCCACTATGCCGAGCATTACACCAAAATCATTGGAAAGAAGGCGTG
>PalmExons_Bait_Seq_NW-0082466451-cds-XP-0087976841-20311-half2_641
AGGACGAGGGTTCATCTTTCAAGGACATGAGCAGGCTAATAGAGGAGTTGATGCTGGCACCCAAACGGGTGAGAGAGTGA
>PalmExons_Bait_Seq_NW-0082466461-cds-XP-0087977651-20411-half1_252
TTGAGCAGCTCCATCATTGACGACGGACTCATCCACAAGGAAGAACTTCAGCTAGCACTTTTCAAGACTCCATCTGGCGA
>PalmExons_Bait_Seq_NW-0082466461-cds-XP-0087977651-20411-half2_280
TGCGACACCCTTCTCTTTTGAAGAATATGACTCTTCCTTATTTGAAGGACATCACTACGGTGTTCCCCAGTTTTGTCTTC
>PalmExons_Bait_Seq_NW-0082466461-cds-XP-0087977801-20377-half1_259
ATCTCACCATCCGCACCAAGTTCATCGTGACAGTGCGTGCTAAGAACCCCAACGACATGATTGGGATCTGGTACAAGAAT
>PalmExons_Bait_Seq_NW-0082466461-cds-XP-0087977801-20377-half2_259
CGCTTGTTGTCGACGGCCTATCGCCCGACAAAAAAGTCGGCATCAAGTCTGCAGATTACAAGGTGGATGTGGATTTATAA
>PalmExons_Bait_Seq_NW-0082466471-cds-XP-0266626781-20450-half1_56
CTCCTCCTCCCCTCAAAACACCTCAAATGCTCTATCCATCAAAGAAGAGCTCTCCCTGAACTCCATACCTTCGGTAGATG
>PalmExons_Bait_Seq_NW-0082466471-cds-XP-0266626781-20450-half2_364
TCCAAGGTTCATGCCAATTTCTTCATCAACTTCAATGGGTCCACTTCGGCAGATATGCTTGCACTGATTAACCATGTCAA
>PalmExons_Bait_Seq_NW-0082466491-cds-XP-0087979242-20544-half1_592
TGTTTGACAGGACCTTGATCTCCGATCCTCGAGGGCTGTACTCGGTTTTCCTTGATGATGTAGCAAGAATGAGTGCTCCT
>PalmExons_Bait_Seq_NW-0082466491-cds-XP-0087979242-20544-half2_351
GCAATTGGGAAAGCAATTGAAGGAATAAAACACGGAATTTTGGATGGTGCAGAGAGCTGGCTACGAAGATTTGTGTCTAT
>PalmExons_Bait_Seq_NW-0082466501-cds-XP-0087980181-20633-half1_81
AAGCAATGCAAGCTTGATGCGAGGCGCGAGCAATGGCTATCTCAAGGCAAGAATAAGGATGGCAAAAATCCAAGCATGGG
>PalmExons_Bait_Seq_NW-0082466501-cds-XP-0087980181-20633-half2_395
CAATGGGTGTGGACAGTGGAGGGGTGCCAAAGTTATCCCGTTCTTGTAGCATGAGTTTGAGATCTTCGAACAGGGAATAG
>PalmExons_Bait_Seq_NW-0082466501-cds-XP-0087980251-20639-half1_432
CACCATCTCCTCCTCTCTTCCATCATCACCGGGTACACGTTGTGGAATGCAGAGTATCGGTTGTCGTTGATGAGGAATTT
>PalmExons_Bait_Seq_NW-0082466501-cds-XP-0087980251-20639-half2_135
TACATACAAGAGCTGGAGTCAGAATTGGCATCTGCTCAGAAGGAACTAGATGCAGAAAGGCAGGATAAATTTTACCTGGA
>PalmExons_Bait_Seq_NW-0082466511-cds-XP-0087981691-20806-half1_714
GCTCAGAGCTTCGAGTACAACTACGGGGACTTCATTCCCATTCTGAGGCCCTTCTTGAGAGGTTATCTCAACAAGTGCAA
>PalmExons_Bait_Seq_NW-0082466511-cds-XP-0087981691-20806-half2_28
TTTAACAACAATTATGTCGAGAAAAGAAGAGAAGTGATGGCCACGAGTGGCGATAGAAATAAGCCTAGATGCGCTATAGA
>PalmExons_Bait_Seq_NW-0082466521-cds-XP-0087982081-20827-half1_238
AGGCGATCCAATCCATACGGAGCTTGTATCAGCCTTCAGATCAGCCCACCCATTTCAAGAAGTTGTTGGAGGATGAGGTT
>PalmExons_Bait_Seq_NW-0082466521-cds-XP-0087982081-20827-half2_81
CATGCAGGTCAACCAATGCCTGGGGAAGAGCAGGAAGATATCATTATGACCAGTACACAGACTAATCTACTTAATATCAC
>PalmExons_Bait_Seq_NW-0082466521-cds-XP-0087982351-20835-half1_56
ATTTAGGAGGTTGGTCCAGATCCATAGTCCAGAGATCTGCCTACTCTATGAAACTCGCCTTTCTGGTCGAGGTCTTGGTC
>PalmExons_Bait_Seq_NW-0082466521-cds-XP-0087982351-20835-half2_28
GGGTTTTGAGCGGTGTGTACGCTAGTACCGACTATCGGACTAGGAGAGTTCTGTGGGATGAGCTCACCCACTTAATTGCT
>PalmExons_Bait_Seq_NW-0082466541-cds-XP-0087983651-20984-half1_673
GGCGTGGACCAATTGAAGGGTGCTCGGCATATTTTCTCAGCCACTTCCACCATGATCATTATGGTGGCTTGAGCAAGAAA
>PalmExons_Bait_Seq_NW-0082466541-cds-XP-0087983651-20984-half2_351
AGGACAGCTCGTAAATGTCTTGAAAAGCAGCCAAAAACTCTTATTGCTGTTGGAGCTTACAGCATAGGGAAAGAGCATGT
>PalmExons_Bait_Seq_NW-0082466561-cds-XP-0087984912-21074-half1_216
CTTAATCTCGTGAAAGGACGTGGAGGGGCTCTTCTTAGGGAGAAGATGGTGGAAGCTGCATCGGATAAATTCGTTGTGGT
>PalmExons_Bait_Seq_NW-0082466561-cds-XP-0087984912-21074-half2_216
GAGATCTCAACCTTGGAAGGGGTTGTAGAGCATGGGTTGTTTTTGGACATGGCAAGTGCAGTTATTATTGCAGGAAAAGA
>PalmExons_Bait_Seq_NW-0082466581-cds-XP-0087985751-21191-half1_445
ACGAGAAGGTTCTCGAAGAGGCTTTGGGCGACACTTATCGCACCTTCAGAGATAAGATGGAGAATGTTGCTGCGAAGATG
>PalmExons_Bait_Seq_NW-0082466581-cds-XP-0087985751-21191-half2_28
TTCTCTCTGAACACATCAAAAACCCAAGGCGTTCGATGGAAATTGCCAGCAACCCATCAATCCTCTGTTTGAGAAAGTAT
>PalmExons_Bait_Seq_NW-0082466581-cds-XP-0087985811-21197-half1_54
TCTTGTAATGCAGTTCATCACGAGGGGTTGACAGAACCTCCAAGCCGGTTCCCCATTTCTAGCTCTTCTACTCTCCTTTC
>PalmExons_Bait_Seq_NW-0082466581-cds-XP-0087985811-21197-half2_54
TACAAGGAGTGAACGCTTGGCATCAGTCCACAACCGGAGACTATCGGCTTGTCTTGACAATGCTTCCAATATTGGATTCG
>PalmExons_Bait_Seq_NW-0082466601-cds-XP-0087987241-21345-half1_297
accggctacgacgaGTGCATCGTCCCCTGCGATATGAACCTCATCACCGATGATGATTTCAGAGAGTTTGTTGACAAAGT
>PalmExons_Bait_Seq_NW-0082466601-cds-XP-0087987241-21345-half2_459
CATGCTATTCAGACAATTCTTGCAGAGGCTGATGGTGAAATCTCGAATCAGGAACTTGTTATGAGGGCTCGCAAGATGCT
>PalmExons_Bait_Seq_NW-0082466641-cds-XP-0087988921-21507-half1_0
ATGGAGTTCCCAAAAAAACTCGCCCTAGTTCTAGCAATAACAAGCGTCATCTGCCTCGCCATTCCCAATCCATCGCTTGC
>PalmExons_Bait_Seq_NW-0082466641-cds-XP-0087988921-21507-half2_140
CACATCACCCTTGCCATGATCACAATGGTGAGTACTACTTCATCGTCTGCTACTATGACCCTCCAGCCTCCAAGCACTGA
>PalmExons_Bait_Seq_NW-0082466641-cds-XP-0087988941-21510-half1_0
ATGAATTCCTCCAGCTTAGCCTTAGCGTTGGTTTGTGCCATGGCCTTTTGCATGGTCGGTACCACAATTGCCCAAAACTC
>PalmExons_Bait_Seq_NW-0082466641-cds-XP-0087988941-21510-half2_28
GCCGACGCTGTGAAGTTATGGGTAGGTGAGAAGCAGTGGTATAACTACAACAGCAACACTTGCGCCGCTGGGAAGGTGTG
>PalmExons_Bait_Seq_NW-0082466641-cds-XP-0087989221-21503-half1_252
GTGGAAGCTATCAAGGCCAGGATCATCTCCCATCCTCAGTACTCCAGCTTATTGGGAGCTTATATGGACTGCCAAAAGGT
>PalmExons_Bait_Seq_NW-0082466641-cds-XP-0087989221-21503-half2_364
ATTAACAACTGGTTCATCAACCAAAGGAAGAGGCATTGGAAGCCATCCGAGGACATGCAATTTGTCGTGATGGATGGATT
>PalmExons_Bait_Seq_NW-0082466661-cds-XP-0087990031-21615-half1_27
GGTTTGCTCTCTTCCTTTTGGGTGTCACCATTGGTTAACAGCGTAAATGCCGGCTTGTTCATCATGGGAAAGAAAGGGGG
>PalmExons_Bait_Seq_NW-0082466661-cds-XP-0087990031-21615-half2_189
TTCGAGGACTTCATGTGATAATAGAAATGCCAGTAGAGGACGAGCCACCATGGAGAGAGACCCCATCAAGACTCTAGAGA
>PalmExons_Bait_Seq_NW-0082466661-cds-XP-0087990281-21642-half1_702
AGCTTCGGCGCGTACCTTCTTTCTCATAACATCATTGCAATGTCTCTTGCACCCAACGACGTCCACGAGAACCAGATTCA
>PalmExons_Bait_Seq_NW-0082466661-cds-XP-0087990281-21642-half2_729
TGAGATGGACCGGATGCTGCGTCCTTCTGGCTTCATCATTATCAGAGACAAAGTTCCTGTAATAAATTATGTTCGGATGT
>PalmExons_Bait_Seq_NW-0082466661-cds-XP-0176999081-21591-half1_392
CTTCACCCAAAGCTTAATGGTGCAGCTGGTTGTCCTGCAGTGCATCATTTGGTACACTTTGCTGCTCTTCCTGTTCGAGT
>PalmExons_Bait_Seq_NW-0082466661-cds-XP-0176999081-21591-half2_392
GAGCATTCTAGGCCTACTTTGGTCTCTAATTTCATTCAAATGGGAGGTCAGCCAGCCAAGTTTGGTCAAGAACTCGATAA
>PalmExons_Bait_Seq_NW-0082466681-cds-XP-0087991451-21750-half1_108
CTTCTGAAGGCGAGCTTCTTCATTCCGTGCGAGGTTCATGGCGATTCCAACAAGAGCGAATGCAATATGTACTGCTTGGA
>PalmExons_Bait_Seq_NW-0082466681-cds-XP-0087991451-21750-half2_289
GCATTTCTCCGGGGACCCCTCCCATCATCAACTACCGGACTTCCAGAAGAAAGGGTATTCCCCACCGAGCTCCATTCTAA
>PalmExons_Bait_Seq_NW-0082466681-cds-XP-0087991631-21741-half1_260
CGTGTCGGTGTCGATGCAAAGGGACATGGAAATGGAAGGAAGAAAAACGAAGACAGTCGAGCAGCCTACGATAACTTCAG
>PalmExons_Bait_Seq_NW-0082466681-cds-XP-0087991631-21741-half2_28
CTGGGGAGGTCGCCAATGATGAGAGCAATTGCAGCAGCTGGAAACAAGGAAGCAGTAGGCAAAGATGATGGTGGAGAGTC
>PalmExons_Bait_Seq_NW-0082466711-cds-XP-0087993101-21890-half1_0
ATGGCGGAAAAAATCCACTTCCTTTTGCTCCTCTTTTTCCTCACACTACTCTCCGCCTCCCCTGTTCTTTCCCGGAGTTT
>PalmExons_Bait_Seq_NW-0082466711-cds-XP-0087993101-21890-half2_672
TCTATCATCGGGAACGTCCAGCAGCAGGGGACACGTGTCAGTTTCGATCTCGACAAATCGGTGTTGGGGTTCACCCCCAA
>PalmExons_Bait_Seq_NW-0082466711-cds-XP-0087993361-21903-half1_0
ATGGATATGGTGATGAAGTTGGCCTCCCAGAGAGCTGTGGTGATCTTTAGCATGAGCTCTTGCTGTATGTGCCACACCAT
>PalmExons_Bait_Seq_NW-0082466711-cds-XP-0087993361-21903-half2_83
TGTCTCTTCACCTTGGTGGTAAACTAGTTCCATTGCTCCGAGATGCAGGTGCAATATGGCTACACATGTCTTTAAAATAA
>PalmExons_Bait_Seq_NW-0082466721-cds-XP-0266630761-21964-half1_52
TCCCACTCTTTTATAACCTCTCCCTACCTTCCTCCCACTCTCCATCTCCACCTCACGAAGCGAGAACCAAAAAGCAAAAG
>PalmExons_Bait_Seq_NW-0082466721-cds-XP-0266630761-21964-half2_130
GTAGGGAGGAGCAGATGGAGATGGATGAGGCACTGGAGAATAACCGCAAAAAATTCTCCTCCTACtcttcttcttcttct
>PalmExons_Bait_Seq_NW-0082466731-cds-XP-0087994401-21996-half1_0
ATGTCTTCTTCTCTTCGCTCTTGTTCTCGGTGGGGTCTCTTTACCTCGCTCTTAGCCCTTCTATCAGCAGCCTCTTTGAT
>PalmExons_Bait_Seq_NW-0082466731-cds-XP-0087994401-21996-half2_0
TTCCACACCTACTCTGTCCTATGGAACCCATTGAACGTCATCATCTTGGTGGATGGAATTCCTATCAGAGTTTTCAAGAA
>PalmExons_Bait_Seq_NW-0082466731-cds-XP-0087994961-21998-half1_252
TACTTGTCATCACAAGGACCAACCCATGATGAGATCGACTTTGAGTTCCTCGGAAACCTCAGTGGAGACCCTTACACGCT
>PalmExons_Bait_Seq_NW-0082466731-cds-XP-0087994961-21998-half2_168
GAATTTCAATGCTGATGCCTGCATTTGGGATTTCAATGCTAACGCATGCACTTGGTCCTCCAGTAACTCCAACTGTTCTT
>PalmExons_Bait_Seq_NW-0082466731-cds-XP-0087995011-22012-half1_224
TTCTCCACGGGAACACAGCATTCCAGAATCACTTACAGCGAGGCTTTTGAACTTGGAGGTATTGGACGTGCATTCGAACC
>PalmExons_Bait_Seq_NW-0082466731-cds-XP-0087995011-22012-half2_490
CGCCCCGCCGGCTCTTCTCGTCACGAAGATCTCAGTCTCTGAAAGCTGTAGAGATGAATGATGTGCTTCGTATATCGTGA
>PalmExons_Bait_Seq_NW-0082466741-cds-XP-0087995211-22066-half1_0
ATGGCCGGCGGTTCAACGCCGTATTCCGGTATATTGAAGCTCTGGAAGCCTTATTGGAAGCAGCTCAATCTCATTTCCAT
>PalmExons_Bait_Seq_NW-0082466741-cds-XP-0087995211-22066-half2_648
ATGTCTACATACCCGAGGACTTACGACCTCATTCATGCCGATTCGGTTTTCACTCTTTACAAGGACAGATGTGAAATGGA
>PalmExons_Bait_Seq_NW-0082466741-cds-XP-0087995281-22080-half1_486
AAGTTCTGGTTCCAGAACCGGCGTACCCAGATGAAGACGCAAATGGAACGCCATGAGAACAATATCCTCAAGCAGGAGAA
>PalmExons_Bait_Seq_NW-0082466741-cds-XP-0087995281-22080-half2_81
AAATGGCACCCTCCAGCTTATGCATGCGGAGCTTCAGGTTCTTTCACCGTTGGTTCCGATTCGTGATGTAAATTTCCTCA
>PalmExons_Bait_Seq_NW-0082466761-cds-XP-0087996582-22208-half1_27
TTCAGCATTCCTTCCTTGCTCCATTCCCGTTTTCCTTTTCCTTGGTTGCCCCGAAAGCGAGAAAGCGAGAAGAGAATGTC
>PalmExons_Bait_Seq_NW-0082466761-cds-XP-0087996582-22208-half2_0
GATATCTTCAATTCCAAAAAGCTTGAGGATATTGTTCCTTCATCCCATAACTGCGATGCTCCTCATGTTACTCGCACTGA
>PalmExons_Bait_Seq_NW-0082466771-cds-XP-0087996801-22221-half1_81
TATAAACACCCAAACGCCTCAACAGTTCTCTCGTCTTATTCCCAAAGATTCCATCAGAAGAGAGGCGGCGACGACGCCAT
>PalmExons_Bait_Seq_NW-0082466771-cds-XP-0087996801-22221-half2_243
TTTTCTCCGGGTGGTTAGGGTTTTCTTCGGGGATAGGGTGTTCGACATCAAGCACATGATGAGATACTGCGATAGCCTGT
>PalmExons_Bait_Seq_NW-0082466771-cds-XP-0266631561-22261-half1_756
CAGGAGTTTCAGATGAAGAAGGCAAAGCTTGTCAACATGCTTGAAGAGGTGGAACAGAGGTACAGGCAGTACCACCACCA
>PalmExons_Bait_Seq_NW-0082466771-cds-XP-0266631561-22261-half2_486
CTACGAAATGATCAAAACCATGCCAGCTACGATGACAATGAAGCAGCCATGCATCTAGATCTTAAGGAGGCAAGGAGTGA
>PalmExons_Bait_Seq_NW-0082466781-cds-XP-0087997671-22306-half1_306
AAGGACCTCTGGGTCTTTGACGTCGACGAGACTCTGATCTCTAATTTCCTGCACTACACCATGCATGGATATGACTCGAG
>PalmExons_Bait_Seq_NW-0082466781-cds-XP-0087997671-22306-half2_140
ATCGCAACTCCACCGAGCAGAATTTGATGGCTGTTGGCTATCGTTCATGGAAAAAACTTATCTTGAGGGAATCCTTGGAT
>PalmExons_Bait_Seq_NW-0082466781-cds-XP-0087997821-22321-half1_96
CCTTACTGGGCTGGTAGTGGAATGCCATTTGGAGTTGATGGATACATGGCATCTTTCACTGGTCCCATGCAATACATGGG
>PalmExons_Bait_Seq_NW-0082466781-cds-XP-0087997821-22321-half2_119
ATTTGACCAGGGAAGAATTTGAGGCTAAGAAAGCTGATCTAAGATGGAAGTGTGAAATGGACCGACTCAATGAAAGGTAA
>PalmExons_Bait_Seq_NW-0082466781-cds-XP-0087997841-22322-half1_0
ATGGCTGGTAACGCTTCTGACATGCAGTGGAGGGCTTATCAAGATTTTGGAGCTGAAAACTTTGCTGGGATGCCTTTGGC
>PalmExons_Bait_Seq_NW-0082466781-cds-XP-0087997841-22322-half2_0
AATGCCATTTGGAGTTGATGGATACATGGCATCTTTCACTGGTCCCATGCAATACATGGGTTATACGCCTGGCCCCTTTG
>PalmExons_Bait_Seq_NW-0082466791-cds-XP-0087998351-22392-half1_238
GCAATCCCGTCCTCTCCATGCAACAAAAGGTATTTACTGCACACAGAAGATGGGTAGTGTACAGGGGAGACAGCACAGAT
>PalmExons_Bait_Seq_NW-0082466791-cds-XP-0087998351-22392-half2_0
TCAAAAGATCTGCTATTCAGCACCAAGAAGTCTTCACTCATCCAATTCAAAACCGAGCTCAGTGTGTATTTGGCTGCTAA
>PalmExons_Bait_Seq_NW-0082466791-cds-XP-0177000631-22374-half1_120
GAAATCCTGGCAGCCAACCCCGACCACATAATAACCAAACCGTGCTTGCAAGGAGTCAACCATAAGATCTTGATCGTGTC
>PalmExons_Bait_Seq_NW-0082466791-cds-XP-0177000631-22374-half2_72
CAGAGAAGCACGGCCATGTTTGAAGTATCAGATCAGGACTACTTCCTAAAGGAGGTTCCTTCCGAAAAGAAGTCCGGCCA
>PalmExons_Bait_Seq_NW-0082466801-cds-XP-0087998822-22418-half1_522
CCGACTACTTCTTGCCATGGCTTCCAAGCTACAGGGATTCCGCCTTTACCCAAGCACCGAAATTCAACTTGTGGAAAACA
>PalmExons_Bait_Seq_NW-0082466801-cds-XP-0087998822-22418-half2_112
CAAAATTTTCAACTGGGCAATTTGCATTCTGATGTTGCTCATGATGGAACATGCATAGCTGTACCTGCTTGCGAGTTCCA
>PalmExons_Bait_Seq_NW-0082466801-cds-XP-0087999041-22445-half1_0
ATGGCATCCCCCCATCAGAGTGGTGTTCTTGATAGCAACTTCACCGTGAGCAAAGAAGAAGGGAAGAAGGAAGTGATCAC
>PalmExons_Bait_Seq_NW-0082466801-cds-XP-0087999041-22445-half2_162
AAGGACGTCTCTGGGGAACTTTCCTTTGCCATGTATGAAATTAGGGGTGAGAAGTGGAAGAAAGGTTTGATGATCAAGGA
>PalmExons_Bait_Seq_NW-0082466801-cds-XP-0087999101-22451-half1_162
GGCTCCTTCATCATCGACTACAACGTCCCCAAGAAGGATGTTAGGTTTCAGTTCATGAACTCGGCGAGGGTTTTGGACAA
>PalmExons_Bait_Seq_NW-0082466801-cds-XP-0087999101-22451-half2_216
GTCAAAGTTCAATGGGTCCTTCAAGATTTCCACATCAGTCAATCTGGAGGAGCAAAAGAAGGTTCCAAAAATAATAGCTG
>PalmExons_Bait_Seq_NW-0082466831-cds-XP-0088000731-22602-half1_196
TCGAATTGATCGAATCATTCAACGCTGGGAACCACAAGTTCAAGCTCGGGGCCAATCAGTTTGCGGACCTCACCAATGAA
>PalmExons_Bait_Seq_NW-0082466831-cds-XP-0088000731-22602-half2_336
TCATGGTGTCACTGCTGTTGGTTACGACAAGACGAGTGATGGGACTAAGTATTGGCTGGTGAAGAACTCGTGGGGTTCAT
>PalmExons_Bait_Seq_NW-0082466831-cds-XP-0088001141-22647-half1_162
TTGCGCCTCGCTTTCCCTCCTGGAATGCCCGGCTCACAATTTTCCAAAGAGAAGTTCGTCAAAATTGACAATGAGAAGCG
>PalmExons_Bait_Seq_NW-0082466831-cds-XP-0088001141-22647-half2_27
AGGATACCTGGATTTAGGCTTCCGCTCGTTCTTATTTCGACTTGAGATCATTGAGAAAGATAGCAATTCCTCCATCATCA
>PalmExons_Bait_Seq_NW-0082466861-cds-XP-0088002991-22802-half1_513
GCCTCAAGGCTTCGAATTAGCTCTGGGGTTGGTGATGAGTCGAGTGGGGATTCAATCTATACTGTTGCTTCGAAGACTGT
>PalmExons_Bait_Seq_NW-0082466861-cds-XP-0088002991-22802-half2_297
TTCATCTGCTGATGTTATCCGCAGGTGTGCACAGTATGCTGAACAGTACTGTAATGAAAGCCAAGATGATGAAGAGATTG
>PalmExons_Bait_Seq_NW-0082466861-cds-XP-0088003161-22821-half1_189
CCACCGATCAAACCGCTTCTTAGGAGCACACTGACAGAAAAAGGACGTCAGATTCAGAGGCAATCAGCGACATTCTTCGT
>PalmExons_Bait_Seq_NW-0082466861-cds-XP-0088003161-22821-half2_0
CAAGGTTTACATGGAGGGGATTCCAATTGGCAGGAAATTGGATCTATTAGCACTTGATGGCTATGATGGCCTAATAACGA
>PalmExons_Bait_Seq_NW-0082466871-cds-XP-0088003481-22846-half1_324
ACCGACTTCAACGTCACAGATTTCCAGAGAGAGGAAGGATTCATATTCGACTCCCAGACGATTCGGCGGATGGAGCTTAT
>PalmExons_Bait_Seq_NW-0082466871-cds-XP-0088003481-22846-half2_54
CCTTAAGGCCCGCACCTCCCAAACCCTCTTCAAAGCCCAGACTGAGATCAAGATGCTAGAGTTCAAGCCGTCGGTGATTG
>PalmExons_Bait_Seq_NW-0082466881-cds-XP-0088004471-22926-half1_0
ATGGCTGCAGGCCAGCCTCCTACCTCTGAACTCAGTATAAGGTTAATCAGCAAAAGCATCGTCAAGGCAGCAAACTCCAA
>PalmExons_Bait_Seq_NW-0082466881-cds-XP-0088004471-22926-half2_476
ACTTCGGATTTGGGTCTCCAAGGCTCGGTACGTTCTACACGGTGCTGGATGCCATTGGAGCTGGCTATGTGAACCTAATT
>PalmExons_Bait_Seq_NW-0082466881-cds-XP-0266633821-22939-half1_162
CTCTTTCTCCTACCAAATCTTTTATTCTCTCCACCAAAACCCCATGGACTGCTCCCCCTTCGTCCCAATTCCAGGGTTAG
>PalmExons_Bait_Seq_NW-0082466881-cds-XP-0266633821-22939-half2_540
AAACTCAGCTCCCTCACATTTTTAACTCCAATGTTTGCTTCAATTTTTGGGTTCCTCTACCTAGGTGAGACGTTCTCACC
>PalmExons_Bait_Seq_NW-0082466881-cds-XP-0266633851-22943-half1_273
CAGATATACACCAGCAAGTCCCACGCTGCATCGAGGAATGGTTTAAGCAACTGCTGGAGCAATGGGACTGCCTATAAGAA
>PalmExons_Bait_Seq_NW-0082466881-cds-XP-0266633851-22943-half2_272
TGTCGGCGTGCTTCCTGACCTATCATGGTCTCACCTTACCATATCAAGCCTTTCTTGACTCAGAATTTCTCAGACTCTAG
>PalmExons_Bait_Seq_NW-0082466891-cds-XP-0266633941-22989-half1_342
TTTATCCCGCCAGTTAAGCTGACCCTGGGGCAATTAGTAAGGCAAAGACTTTGTGAAGGGAGGAAGGTCACTTGTCGGTT
>PalmExons_Bait_Seq_NW-0082466891-cds-XP-0266633941-22989-half2_324
ATATGAACTGTATATTTCGCCAAGCAGACCTGAACGTACAGCTTCTAATGTTTTCACCTCGACAAGCTTGGAGCAGTTCT
>PalmExons_Bait_Seq_NW-0082466891-cds-XP-0266633951-22997-half1_702
AGGGAACTTGGAGGGAGCTGCAATTATAGGTACGAGATATACTCCTTCTACGAAGGGAAACCGACGCTAAGGCTTCAGTC
>PalmExons_Bait_Seq_NW-0082466891-cds-XP-0266633951-22997-half2_81
TGTAAGATTACCCTTAGATGGGACTAGCCCAGAGGAGATTGCAAGTGTGGAGTCCCTATTACTTGATATATCTACACTAC
>PalmExons_Bait_Seq_NW-0082466891-cds-XP-0266633991-23002-half1_351
GTTGAAGTTTTAGAGGCTTCTCGTGCCTACTGGTGCTCAGAGCGATCTGGTTCCCGGAATACATCATCCATGGCAGATTT
>PalmExons_Bait_Seq_NW-0082466891-cds-XP-0266633991-23002-half2_81
CATCTCAGACCTAGGCCAGGATGAGATGTATGATATCTTTGGAGAGGTTGCATCAAAAGGTCTATCAGGGGAATCACTAA
>PalmExons_Bait_Seq_NW-0082466901-cds-XP-0088005851-23081-half1_196
ATCACAACGTTCTCGGAGTCACTGGCCCAGCTTTCCGGGCATGCAATAAGACATCACCACTAAAGACTCTACAATCTGGT
>PalmExons_Bait_Seq_NW-0082466901-cds-XP-0088005851-23081-half2_196
CCTCCAACAAGATTATCATACCAGAGTACCAGAGTTTAATGGTGGCGACTGTGGCAGTGCTGATGACCTTCATTATTTAA
>PalmExons_Bait_Seq_NW-0082466901-cds-XP-0266634201-23063-half1_234
GGTCGGGTCGAAGATGGGAGATGCGACGGTCTACCTGATGGTGATAGAGCAAAATCATCTGGATTGCTGGAATTAGAGAA
>PalmExons_Bait_Seq_NW-0082466901-cds-XP-0266634201-23063-half2_253
ATAGCATGGATCACGCTGGAGCACAGAAGCCAAGTTTAATGGATTGGAACCCAACTGCCCGTAAATTTGAAATTGTTTAG
>PalmExons_Bait_Seq_NW-0082466901-cds-XP-0266634241-23064-half1_0
ATGTTGAACCCGTTTGAGAGTGGATACACTACAGGAAAAAGATCGAAGAGAAAACGGAACCCCCTCCCCCATTCCTCGTC
>PalmExons_Bait_Seq_NW-0082466901-cds-XP-0266634241-23064-half2_216
CTTTGTTAAGGTGAACATGGATGGAGATCCTATTGGGAGGAAGGTGGATCTCAATGCTCATCGCTCTTATGAAACCCTTG
>PalmExons_Bait_Seq_NW-0082466921-cds-XP-0088006601-23149-half1_270
GGAACGGTATTGATTCTTCTCGCTGGGAGGTTTATGGGGAAGAGGGTTGTCTTCTTGAAGCAGTTGTCTTCGGGATTGCT
>PalmExons_Bait_Seq_NW-0082466921-cds-XP-0088006601-23149-half2_27
TGGAGTTCCTCTGCGTCGTGTGAATCAGGCTTATGTCATTGGAACATCCACCAAGATTGATATTTCTGGGGTTGATGTTG
>PalmExons_Bait_Seq_NW-0082466931-cds-XP-0088007101-23198-half1_0
ATGGCATCCACTTCATTGAGCTCTCCCTGGACACCAAAGCAGAACAAGATGTTTGAGACAGCCTTGGCGAAGTACGACAA
>PalmExons_Bait_Seq_NW-0082466931-cds-XP-0088007101-23198-half2_20
GGTGAAACGCCACTATGAAAGGCTTGTTGAGGACATCAGGCAGATTGAGTCAGGCCATGTACCATTCCCCAGTTACCGGT
>PalmExons_Bait_Seq_NW-0082466941-cds-XP-0088007601-23242-half1_520
GAGACGGTCATGTGTGGACTTGGGGCCAACCATGGCCTCCTGGAGATATTAAACAAATATGTACTCCTGTACGAGTACAC
>PalmExons_Bait_Seq_NW-0082466941-cds-XP-0088007601-23242-half2_28
TTGGTGCCTTTCATAACTTGGCACTTCTAGAGGATGGAACATTATGGGCATGGGGTAATAATGAATATGGCCAGCTAGGA
>PalmExons_Bait_Seq_NW-0082466961-cds-XP-0088008681-23342-half1_216
ATTGCTCTATCGCCGACAACCCTGATGGCAACAAATCGCTTTGTGTGTGAAATTTGCAACAAGGGCTTCCAGAGGGACCA
>PalmExons_Bait_Seq_NW-0082466961-cds-XP-0088008681-23342-half2_405
AATCAATTTTTCGATACTACAATGGGTGAAAGCTCCGGGTTGAGTGACATAGGAATGTTTCCCTTGACCGCTGGAATGTT
>PalmExons_Bait_Seq_NW-0082466971-cds-XP-0088009241-23406-half1_594
TCCGAGGCCGAAAACCCTATATTTCAAGAAGTTAAGCGCGTAGGAGCCCTGCATATCGAAAAGGCGGTGTCTTTACTGAG
>PalmExons_Bait_Seq_NW-0082466971-cds-XP-0088009241-23406-half2_540
TTTAGTGCCATGGAAGTTGAGACATTGGTAAGGTACCAGTTGCCTGTTGTGGTCATAGTCTTTAACAACGGTGGAGTATA
>PalmExons_Bait_Seq_NW-0082467021-cds-XP-0266635871-23629-half1_405
CTCTATTGTGTTCCAGTCTTTGATCCCATGCTCGCTGAGCTATGCTCCCCACCCAGTCTAAATGACTCGAATTCATCAGG
>PalmExons_Bait_Seq_NW-0082467021-cds-XP-0266635871-23629-half2_351
GTGGACTAATGGAGAGCGGCCACAGTTTAACCTGAATGTTTGCCGCTGGCCAGGCGACATGGTACTTCACTTCTTCAGGT
>PalmExons_Bait_Seq_NW-0082467061-cds-XP-0088013111-23784-half1_224
GTGCATTGCGGCGAACGGCGTCAAAGTTGAAGAGAAACCACCTAAGCCTGTAGTTATTAAGAGTGaggagatgaaggtgg
>PalmExons_Bait_Seq_NW-0082467061-cds-XP-0088013111-23784-half2_84
AACGTCGAAATTGGAGATGGTGATAAACATCGGAAGAGGAAGGCAGATGCATCTGGAGACAGTACTAATTCCTTCTACTA
>PalmExons_Bait_Seq_NW-0082467071-cds-XP-0266636471-23818-half1_156
TTGGGTTTTGGGTTTGGTGAGAGAGATCCTGCGGTTGAGGTAGTTTTGTTTGTTGGGATACTCTCCCAGGGAAAGCGTAG
>PalmExons_Bait_Seq_NW-0082467071-cds-XP-0266636471-23818-half2_104
GTGACAAATATCAAGGCAGCCCAATCAAAGGGCATACAAGCAACAAGGATGGAAAGTCAGCTTATCCCACTGAATCAATA
>PalmExons_Bait_Seq_NW-0082467101-cds-XP-0088015351-23986-half1_0
ATGTACCCCCCTGCAATTAATAGAATACCCGTGCCCTCGTGCCCATTTCTTCAGTCAAAAACCTTCCAACCGAGGGTTCT
>PalmExons_Bait_Seq_NW-0082467101-cds-XP-0088015351-23986-half2_135
GAACAAGGTCCCACATGTTGTTGAGCTGGACCAGAGAGAAGATGGATCAAATATACAAGATGCCTTGGCTATTATTGTAG
>PalmExons_Bait_Seq_NW-0082467151-cds-XP-0266637721-24214-half1_0
TCGAAACCTATCAACTGCCGATGGGAGCAACCGAATTTTCTCCTCGATTACTTCGTTCCGCCACTATTCTTTCCATCGGC
>PalmExons_Bait_Seq_NW-0082467151-cds-XP-0266637721-24214-half2_135
TATGAACTTGGAAACTTAGATGCCACATTGATCCTACAAGGGCCAAAATTGAGTCCACACACGGAGGCCATTAGAGGAAA
>PalmExons_Bait_Seq_NW-0082467161-cds-XP-0088018091-24231-half1_472
AGCGAGTGATCGAAGCCTGTGTGCGTACTCAATCTGTCAGAAAGTGCGTATTTACCTCCTCTCTTCTAGCCTGTGTTTGG
>PalmExons_Bait_Seq_NW-0082467161-cds-XP-0088018091-24231-half2_472
TTTGTAACAGGAAAATTTCCAGGATAATGTCATCAAGGAGGAGGTGCGCATACGATGTCTACTCAATAGTGTACAATTAG
>PalmExons_Bait_Seq_NW-0082467161-cds-XP-0088018381-24263-half1_999
ATCGATGTGCAGTGCAAGATTTGTGGTGATGGAGGGCACCCCACGATAGATTGCCCAATGAAAGGATCAGGGAAGAAGAT
>PalmExons_Bait_Seq_NW-0082467161-cds-XP-0088018381-24263-half2_189
TATATAGGATATCTGCCGCCTACTCTCGATGATGACGGACTGATTAGATTGTTCTCCTCTTTCGGGAATATTGTGATGGC
>PalmExons_Bait_Seq_NW-0082467161-cds-XP-0266637811-24268-half1_0
ATGCACGTACGCTGGGAGAAGCAGGCACTGACAATTTGTGAACAGGTGAAAAATGTCATCATCCATGGGCTCCGTTTCCA
>PalmExons_Bait_Seq_NW-0082467161-cds-XP-0266637811-24268-half2_140
GAAGGGAATCTGTTCGTAGCATCAGACAAGAAGAAGGTGACATTGAGGATGCCTGGTAAAGGAGCAAATGCATGGAATTG
>PalmExons_Bait_Seq_NW-0082467181-cds-XP-0266638131-24309-half1_306
GTCACCGATGCTTCCAGGGCATGGGAATCTCTTTCAGCTACGACATGTTGTAGGTCATTAGTTGTTGTGCATGGAGGCTT
>PalmExons_Bait_Seq_NW-0082467181-cds-XP-0266638131-24309-half2_84
AAGCTCAGTTTATAGAAATGTCGCCGAATCTGGAAAACAGAGCTATTTGGCAAACCTATCTCTCTATCCTGCAAAGTCCG
>PalmExons_Bait_Seq_NW-0082467191-cds-XP-0177003961-24355-half1_351
GCTCCCAAGAAGTTTAGAGATGATGCTGAGAACCAGAACCCCAATCTTTCGACGACTCCTACTAGCAGGCAATTTGGTGC
>PalmExons_Bait_Seq_NW-0082467191-cds-XP-0177003961-24355-half2_54
ATGAGGATTGAGGTAGAAAAGCACAAATATAAGAAGGGTCTTGAAGAGAACTCATCTGTGCTAAGCGAGGTAAGAGCTTG
>PalmExons_Bait_Seq_NW-0082467201-cds-XP-0088019751-24411-half1_392
AAGCTCTTTGCGCTCTGCTCTGAGTGATTATGTCTCAGCTACGAGGAAGCTGGTCAGCGAGATTTTAGAGTTGATGGCTG
>PalmExons_Bait_Seq_NW-0082467201-cds-XP-0088019751-24411-half2_0
AATATTTTGAGCAAGATGGTCACGGACGAGGAGAGTGACTCGATGCTTAGGTTGAATCACTACCCTCCGTGCCCACACCT
>PalmExons_Bait_Seq_NW-0082467201-cds-XP-0266638501-24410-half1_0
ATGGGAGAATCAGCTGATGAATTCCCAACAAGGAGCTACTGGAGATGCAGCAAGGAAGACTTCTTCCCGGAGAAGTCCTT
>PalmExons_Bait_Seq_NW-0082467201-cds-XP-0266638501-24410-half2_756
AATGCTGCTTTACTTTGTGCTCTTTGGAGTCCATGCTACTTATGACATGGCCCATGGCCAATATGAAAAACCAACTTCAG
>PalmExons_Bait_Seq_NW-0082467241-cds-XP-0088021471-24565-half1_28
TTCCTCCAGGGTTCAGGTTCTACCCAAGTGATGAGGAGCTTGTTTGCCACTATCTCTACAAGAAGGTGACCAACGAGAGT
>PalmExons_Bait_Seq_NW-0082467241-cds-XP-0088021471-24565-half2_196
AAGAGGGGAGCAACGCAAACCCACTCCTCAATTTGGCACTGATGCACTGCAACTTTCTTGACTTCCCACAGGAGATGGGG
>PalmExons_Bait_Seq_NW-0082467241-cds-XP-0088021731-24590-half1_0
ATGAAGAAGGGATTCTTGAAGCCCCTCCGCTATATCTCCCAAATTTTCGATGGCCGCGAGCACGAATTGCAGATAGGCTT
>PalmExons_Bait_Seq_NW-0082467241-cds-XP-0088021731-24590-half2_235
GCGACTCCATCCGAGAATCTAGATCTAAGAACGCCACCACCAGAAAGCCCGCGGATGAAGGGGAAGATGAACGATTGTGA
>PalmExons_Bait_Seq_NW-0082467251-cds-XP-0088021931-24598-half1_28
CATCTGCTGCTGCAATTTCCAGTTCAATCTCTTCGCATTCGTTCATCTCCTGTGATGCCAGAGCTGCCCTAATTGGATCC
>PalmExons_Bait_Seq_NW-0082467251-cds-XP-0088021931-24598-half2_56
TCGAGAACGCTTCTCCTCTCGAGATCGGGGATAAGGCCCTCAAAAAAATTTGGGAATGGCATCGCCATTGCCTTCAGTTT
>PalmExons_Bait_Seq_NW-0082467251-cds-XP-0088022041-24611-half1_75
TCTTCTTCGCTTAGAATTTTGTCTCCCTTTCCTTCTCTGAAGTCATCCTTCCGTGGAATCCGGATTGGGAACGACGTCCG
>PalmExons_Bait_Seq_NW-0082467251-cds-XP-0088022041-24611-half2_150
GATCAACAAGAGACTGTCAAGGAAACTTGATAAGAAATGGAAGAAAAGCATTGTCGTCAGACCACCTCCATCTCTGAGGA
>PalmExons_Bait_Seq_NW-0082467251-cds-XP-0088022221-24602-half1_0
ATGGCTAGGATGCTAAGCATGTCGGATGGCAATGACCGTGGAAGCAATTCTCTGTCTTCTCCATTCTCGGGAATACCTTC
>PalmExons_Bait_Seq_NW-0082467251-cds-XP-0088022221-24602-half2_0
GGCGTTCCAAGAACAGGAGGCACCAGCAGTGGTGTTCAAACAAAGAGAAGTAGTGCAGGAGTCGGGCTTGCTGTTGGTGC
>PalmExons_Bait_Seq_NW-0082467261-cds-XP-0088022681-24652-half1_140
GGGGTTCCATGATGCATTCCGACACTTCGACGTAGACGATGATGGTAAAATATCAAGTGACGAGCTAACCGCCTTCCTTG
>PalmExons_Bait_Seq_NW-0082467261-cds-XP-0088022681-24652-half2_28
TATTATGACTTTGTTAGGCTAATGGAGAGAGATAATGATGGAGGGGATGAGGATTTGAGGAAGGCATTTGAGATGTTTGA
>PalmExons_Bait_Seq_NW-0082467291-cds-XP-0266639541-24752-half1_672
TACTACTATAAATCTCCGCCGCCACCTTACCACCGTGGGCTTGTCGTTAAGGTGGTCGGAAAGGTCTATTGCTACAAATG
>PalmExons_Bait_Seq_NW-0082467291-cds-XP-0266639541-24752-half2_812
AAAGTTTCCATTACCTCCCTATTACTACAAGTCTCCACCACCTCCATCCCCATCCCAACCTGCTCCCTACTACTACAAGT
>PalmExons_Bait_Seq_NW-0082467311-cds-XP-0088024501-24838-half1_270
CGAAGCTTCGGCCAGGTCCATTGTGGAAAACATAGGAATCATAACTTATTGAAGGCCCATGGCTTTGCGGCGATCTTACC
>PalmExons_Bait_Seq_NW-0082467311-cds-XP-0088024501-24838-half2_243
ACTTCCAGTCACCACCACAACTCAGCAAAATACTTTATCACACCCCATGACCGCCAATCTCACAACAACACAGGAAAAAT
>PalmExons_Bait_Seq_NW-0082467311-cds-XP-0088024601-24846-half1_159
TGGACCATCGTCAATCTCGCCCACTTCTTCGTGACGTATCACTGCTTTCATTGGAGGAAGGGAACTCCATTTGCTGAAGA
>PalmExons_Bait_Seq_NW-0082467311-cds-XP-0088024601-24846-half2_0
CCAGGGTATCTATAATGGTTTAACTTGGTGGGAGCAGGTGGACAATGGCAAGCAGCTCACCAACAATAGAAAGTTTTTGT
>PalmExons_Bait_Seq_NW-0082467311-cds-XP-0088024861-24865-half1_0
ATGAAGTTTGGGAAGAGGCTAAAACAGCAGATAGAGGAGACCCTCCCAGAGTGGAGGGACAAGTTTCTCTCCTACAAGGA
>PalmExons_Bait_Seq_NW-0082467311-cds-XP-0088024861-24865-half2_0
AATTACACAGGGCTGGCGAAGATACTGAAGAAATATGACAAGCGGACAGGAGGGCTGCTGAGATTGCCATTCATCGAGAA
>PalmExons_Bait_Seq_NW-0082467321-cds-XP-0088025101-24882-half1_28
ACATGGGATATGAGGATGAGCCTCCAGAGCCTGAGATTGAGGAAGGAGCAGAGGAGGAGGATGCAGATAATAGCAATGAA
>PalmExons_Bait_Seq_NW-0082467321-cds-XP-0088025101-24882-half2_112
TTCCTTTCACCATTCGCCGGTACTTACCTGATGGAAGCTATGAAGATTGGGGAGTCGATGAGCTAATTGTGGAGGACTCT
>PalmExons_Bait_Seq_NW-0082467331-cds-XP-0266639931-24908-half1_270
AACAAGAAGAAAGGGTATGAAAGTCTAGTGGAGGCGGCAAGCATGGTCATGAGGAGCTATGATGCCAAGAGACAGCAGGA
>PalmExons_Bait_Seq_NW-0082467331-cds-XP-0266639931-24908-half2_162
GTTGGAGAGCACCAATTGTGTAGGGATGTGTACAAACCTATGCAAGATTCCATCTCAGAGGTTCATCAAAGATTCACTTG
>PalmExons_Bait_Seq_NW-0082467331-cds-XP-0266639951-24916-half1_336
GGCTACCACCAAGACCTTGGCTTGATGAGGCCTATAAGGGGAATTCCCGTGTACCAGCATCAACCTAATTCCTTTCCTTT
>PalmExons_Bait_Seq_NW-0082467331-cds-XP-0266639951-24916-half2_140
AGTCAGTTCTTGAGCTCATGGATGTTAAAGATCTTACCTTGGCTCATGTGAAATCTCACTTGCAGATGTATCGGACCGTG
>PalmExons_Bait_Seq_NW-0082467341-cds-XP-0088026051-24963-half1_531
TCTTGCCGGAAAGTTCTGAGGTCGTCCGTATTTCAATTCCAGGATGATTGGGCCACTGTGATCTCAGGATCTGATGAAGG
>PalmExons_Bait_Seq_NW-0082467341-cds-XP-0088026051-24963-half2_168
ATACAATCTGTATAGCCACAGCTTTCTCCATCTTGGTCAGAATGTGGCATACGAGGCACTTCATGAATTGCTTAGCTCAA
>PalmExons_Bait_Seq_NW-0082467341-cds-XP-0088026231-24937-half1_378
GAGGACTCAAAGCTCAGAGAGCTTGTGGCTATCTATGGTCCTCAGAACTGGAATCTCATAGCAGAGAAGCTTGAGGGTAG
>PalmExons_Bait_Seq_NW-0082467341-cds-XP-0088026231-24937-half2_243
GACACTTGGTGCAGGGGATTCAGTCTCAAGTCACAATGGCTTTTATACCCAGCAAACACCTTTTAATTTCCTTTCTGGTA
>PalmExons_Bait_Seq_NW-0082467351-cds-XP-0266640181-24989-half1_84
ATTCACCCTTCGAAGACCAAACCAGAGATCCATAAATGTGTCCGGCCATCCCGCACACACCAAGATCCTGTTATGGTTGA
>PalmExons_Bait_Seq_NW-0082467351-cds-XP-0266640181-24989-half2_280
aggaggaggGGATGAATGAGATGAGCTATAATACTGTCAATGGAGGGGAGGAGATGGGGATTGGGAAATATAGAAGGCCT
>PalmExons_Bait_Seq_NW-0082467361-cds-XP-0088026841-25027-half1_355
TCTATGTTGCAGTGGTCTTTGATCTTGAGATGGTGCTCCTGCTTGGAGATTTGTCCAAGGAAGCCTACCGGAAGACTGGT
>PalmExons_Bait_Seq_NW-0082467361-cds-XP-0088026841-25027-half2_28
TCATAGCCAAGAGGGAGCACATATATGGCAAGAAGATCTACTGTACAAAGGCTCAATTTTGCGACAATGGGCAAGTTCAT
>PalmExons_Bait_Seq_NW-0082467371-cds-XP-0088027281-25061-half1_112
TTCACAGGGATGCCAAATCCTGCTTGGAGAGGTGGAAGAACTACCTTAAGCCAGGGATCAAGAAGGGATCTCTTACTGAG
>PalmExons_Bait_Seq_NW-0082467371-cds-XP-0088027281-25061-half2_336
GCTGGAGAGGATTGAAGCAGAGTACAAGGAGCAGATCCTAGGATTGGGCAGGGATGCTGAAGCTAAGGAACAGAAATTAG
>PalmExons_Bait_Seq_NW-0082467371-cds-XP-0088027651-25100-half1_405
GACAAGTCCGAACTCCAGTTTGATGTGTTCTTGGTCCAGCACGACATGGAGAACATGTACATGTGGGTCTTCAAGGAGAG
>PalmExons_Bait_Seq_NW-0082467371-cds-XP-0088027651-25100-half2_351
TGCAAAGACGATTTATGAGGATGAACGAGGTTACTTGATAATGGTTAGCCTGCCTTTTGCTGATCAACAGAGTGTGAAGG
>PalmExons_Bait_Seq_NW-0082467431-cds-XP-0088029951-25309-half1_27
ACTGGACCTATCTCATCTGGTAAAACTGTCGAGGGAAAATTGGAGGAGCAGAAAAGAAAGGCACGGGCAGAGAGGTTTGG
>PalmExons_Bait_Seq_NW-0082467431-cds-XP-0088029951-25309-half2_27
TGCTTTGGAAGAAGAAAAAAGAAAGGCAAGAGCAAACAGGTTTCCAGACACATCTAATTCTTCTTCTCAAACCAATGGCG
>PalmExons_Bait_Seq_NW-0082467441-cds-XP-0088030581-25377-half1_504
GAAGCAAAGGAGCTCTTTGACATGATGCCTCTTAGAAATGTCATCTCGTGGACGTCCATGATCTCCGGCTACTCCCAGAA
>PalmExons_Bait_Seq_NW-0082467441-cds-XP-0088030581-25377-half2_140
AGAGTCTCTTGAGCTTTTCCATGAGATGAGGGCAAGAGGTATTGTCCCTGATGATATTACATTTGTCGGTGTTCTCTTAG
>PalmExons_Bait_Seq_NW-0082467441-cds-XP-0088030821-25405-half1_84
GGACTGAAATCTGTTTCCTTTTCCATTCAAAGGAATGGCTTTCCATCGGTTCGGTTGCAACCAGCCCCACGACGCTTTCA
>PalmExons_Bait_Seq_NW-0082467441-cds-XP-0088030821-25405-half2_28
ATACTCCTGTGACTGGTGAATCAAAGTTTTCAGCACTTGGAGCTGATTCACTTGACACGGTTGAGATTGTCATGGGCCTT
>PalmExons_Bait_Seq_NW-0082467441-cds-XP-0088030831-25404-half1_81
TCTGGACTGAAATCTGTTTCCTTTTCCATTCAAAGGAATGGCTTTCCATCGGTTCGGTTGCAACCAGCCCCACGACGCTT
>PalmExons_Bait_Seq_NW-0082467441-cds-XP-0088030831-25404-half2_134
AAGAAAGTGCACAGAGCATCACAACAGTGCAGGATGCTGCTGATCTGATTGAGAAGCTTGTGGAGGCAAAATCTAGTTAG
>PalmExons_Bait_Seq_NW-0082467461-cds-XP-0088031791-25495-half1_243
CCTGGCGCACCCAAATTGGCAAAGAGAGTAAAGGAGTTGCTGCAAGAAGCAGGCTTTGGCCATGTTAAAGAAGACACAAC
>PalmExons_Bait_Seq_NW-0082467461-cds-XP-0088031791-25495-half2_316
CAAAGGCTGAACTGATACACCATAGCTGGAGCAACGGATCACTTTCTTATGCCTCTTATCGGTTTACAGCTGTTCAATGA
>PalmExons_Bait_Seq_NW-0082467461-cds-XP-0088031861-25504-half1_396
GAGAAGAATAGCAAGAAGGCCGGAGATGATTATAGGGTCAGGAAGCAGAGGATTCATGCCGGGCTTTGGATGAAGGAGAT
>PalmExons_Bait_Seq_NW-0082467461-cds-XP-0088031861-25504-half2_270
TGCTAGCTTCATCAAGACTCACATATTTAGTCGAAGGAGGCCTGTAGATGGTTGGAAATACATGATAGAGGTAATAGGCC
>PalmExons_Bait_Seq_NW-0082467481-cds-XP-0088032461-25557-half1_24
GGTGGCCTCGAGCTTCTTTGCAACTCTATCAAGATCCATCACGTCGATGTCAGCCCCAAAACTGGAGAAGATACGTTATC
>PalmExons_Bait_Seq_NW-0082467481-cds-XP-0088032461-25557-half2_48
GTCCTTATAAATGACTGTGACTGGGAACTATGTGGTAGTCTCGATGCGGTGCTGGAAGAGAAGGATGTGGTAGTTTTTAT
>PalmExons_Bait_Seq_NW-0082467481-cds-XP-0088032672-25579-half1_616
CTCCTAAGGTCAGAGAGAAAACTGCAACAGTGATTTGCTTGCTCGCCGAGTCCGGGAGTTGTGAGAAATTGCTGGTATCA
>PalmExons_Bait_Seq_NW-0082467481-cds-XP-0088032672-25579-half2_756
GAAATGGATGTGGCTGGTGCCAGGAAGCTGCTTGAAAGATTACAAAGAGGGAAATTAAGGAGCTTGTTCAGTAGGAAATA
>PalmExons_Bait_Seq_NW-0082467491-cds-XP-0088033311-25630-half1_26
TCTGGACGTTCTGGTCCAGATCCTATGCAAATTGAACCACGATGAACTCAAGCCATCGCTCGTCGTCTCTAAATCCTTCC
>PalmExons_Bait_Seq_NW-0082467491-cds-XP-0088033311-25630-half2_52
AATTGTCTGAAGAAGAGACAAGGAAGATTGCGGTTGTGCTCTTTCCAGTGGCAGACTGCAAGAGGGGCTTATTTCCTAAA
>PalmExons_Bait_Seq_NW-0082467501-cds-XP-0266642031-25636-half1_277
ATAGCTTGTACTCCTCCCTCCGATCTCTACTTCCAGAGACGGATCAAAGCCTACAAAGACAGGTTGAGAACCTAACACGG
>PalmExons_Bait_Seq_NW-0082467501-cds-XP-0266642031-25636-half2_112
TCCAGATCTGTTTCTTGCATAAAGATGTCAGGCTTCCTTTCTCTAAGGTTCTAAGAGTTTTGGAAGGAGAGGGTCTTCAG
>PalmExons_Bait_Seq_NW-0082467531-cds-XP-0088034542-25718-half1_54
AACTCATCTACTTGCTCTTCTGATGAAACAACTAATAACCAACACCCGGCGCCAACAACACGTCCCTCCATGCCCGAGTT
>PalmExons_Bait_Seq_NW-0082467531-cds-XP-0088034542-25718-half2_405
ACTGATGAAATGTTCATCATTGGATGGGTGAGGAGTGTGTTACGATCGGATAATCCAAAGGTGGCGATTGATCCGAATTT
>PalmExons_Bait_Seq_NW-0082467541-cds-XP-0266642281-25766-half1_28
GGCGACACTACAACAGCTATGGTGGCCATTTCGACGACTTCCAAACGGAATTCCAGCGAGAAAAGGCTTCATCACTATCT
>PalmExons_Bait_Seq_NW-0082467541-cds-XP-0266642281-25766-half2_196
AAAACCAAGTGAAGGAACCCTTTTTGCCTCAGATACCCAAGAGCTACTTGAGGATCAAAGACGGGAGGATGACAGTTGGA
>PalmExons_Bait_Seq_NW-0082467551-cds-XP-0088035191-25801-half1_162
AAAGGCCATTACAGGCAATGCAAGGAGCAAAGGTTCAAGGAATTCGCGAGCAAAGCCCTCGAGGAAGGGAAACAATCTGA
>PalmExons_Bait_Seq_NW-0082467551-cds-XP-0088035191-25801-half2_351
GTTTACCCCAAGTTTGTGTTTGAGGATTACATGAAGCTGTATGTGAGACACAAGTTTCAGGCCAAGGAGCCCAGGTTTGA
>PalmExons_Bait_Seq_NW-0082467551-cds-XP-0088035271-25806-half1_0
ATGCAAGCTGCAAGCAGCATCCAGAAGAGTAAAGCAAAGAATGCCCCCAGTCCTGTAATCATTTCCAGGGTAtcctcctc
>PalmExons_Bait_Seq_NW-0082467551-cds-XP-0088035271-25806-half2_675
AAGGATGTGTTCAGGGATGTGAGAGGGAATTACATGCAGACGGAGGCATGTACATACAATACAGCAACGCTGGTGGGAGT
>PalmExons_Bait_Seq_NW-0082467581-cds-XP-0088036241-25887-half1_168
AAGCCCGGTTCCTTCTCCATCGACTACTCCCACAAAAATGATGTCAAGTTCCAGTTCATGAACTCGGTGAAGGTGCTGGA
>PalmExons_Bait_Seq_NW-0082467581-cds-XP-0088036241-25887-half2_224
CCCCCTCAATACAACCATCAAGATTTCTGGATCCATCAATATGGCGGAGAAAATTGCAGTTCCAAAACTTACAGCTGAGA
>PalmExons_Bait_Seq_NW-0082467581-cds-XP-0088036391-25899-half1_504
CGGATCTTCCGAGATTTCCCCACTTCTTATGGCATCACCCCCAATCTCGACACCTACAACACTGTCATCAAGGCTTTTTG
>PalmExons_Bait_Seq_NW-0082467581-cds-XP-0088036391-25899-half2_252
AACTGGGTTACTTACAACCATCTGATATTTGGGTTCTGTAAGGAGGGGGATTTGGAAGAGGGAAAGAAACTCTACAAAGA
>PalmExons_Bait_Seq_NW-0082467591-cds-XP-0088036701-25925-half1_330
CATATTGCTGCGGGAGATTTGCTTAGGGCAGAAATTGGAGCTGGCACTGAGAATGGGAAGCGGGCCAAAGAATATATGGA
>PalmExons_Bait_Seq_NW-0082467591-cds-XP-0088036701-25925-half2_112
TCTCAGGCAACTGCTCTGGAAGATCTCAGAATCCGACCTGACCTTTTCATTCTCCTGGATATTTCTGAAGACATACTTAT
>PalmExons_Bait_Seq_NW-0082467591-cds-XP-0088036831-25945-half1_140
TTCTACATCGGCCAGTGGGTCTTCTTCCAACTCAGAGGATCCTTCGCCAAACTTTTTTCTCCAATCACTGGTGCTTCGTG
>PalmExons_Bait_Seq_NW-0082467591-cds-XP-0088036831-25945-half2_168
TATCCTGTCAGAGGCCTGGTCTTTAAAGGCGGGAACACCTTAAAAGATTTATCTGATGTAGTTGCTAGCTCCTGCATAAG
>PalmExons_Bait_Seq_NW-0082467591-cds-XP-0088036871-25948-half1_648
GCGATTCATAAGAAAAGGCGATTGCCGGGGATGGAGTATTGCCAGGAGGCCCCAGAAAATAGCTTCTATGATGATCACAG
>PalmExons_Bait_Seq_NW-0082467591-cds-XP-0088036871-25948-half2_243
GAATTTGTTGCTTCCAAGAGCAGTTGATGAGGGGGATGGGAACTTTTCATGCCATTTGAATCTCACTCTTGCTTCATCTT
>PalmExons_Bait_Seq_NW-0082467601-cds-XP-0266642841-25964-half1_156
GATATTGACATCCCGGCCATTCGATCTCAGCGTGCTCGACTTGCTGCATTGCGCAATGATCACAAGGATATCACCGATAA
>PalmExons_Bait_Seq_NW-0082467601-cds-XP-0266642841-25964-half2_50
GCGATGAGATCTTAAAGTTTGGGAATGTGGAAATTGGTGGTGAATTGCAATCAAGGCTCGTTTTAGAAGCACAGTCTAAC
>PalmExons_Bait_Seq_NW-0082467631-cds-XP-0088038241-26066-half1_162
GGAGCTTGTGGATATGGGAAGGCTGTGGAAGAAGCCCCTTTTTCTGCCATGATTTCCGCTGGAAGTCCTTCTATCTTTGA
>PalmExons_Bait_Seq_NW-0082467631-cds-XP-0088038241-26066-half2_54
GCATATCGAATACTCGAGAGTTGCATGCGAGTATCCAGGCAAGACGATCACCTTCCATGTGGGAACTGGTTCCAATCCCT
>PalmExons_Bait_Seq_NW-0082467631-cds-XP-0266643131-26079-half1_177
TGGATAGTGGTGCATCGAGCGATAATGGCCATAAAGGATGTAGATGGCATGCTCGCTTCTTTGGATCCCGAGTACTACGA
>PalmExons_Bait_Seq_NW-0082467631-cds-XP-0266643131-26079-half2_0
TATTCTGATGAAGTATTTGTATAGGGGCTTGGCAACTGGAGACCGGCCAACTTGTGACCAATGCCTGAGGATTCATGAAA
>PalmExons_Bait_Seq_NW-0082467661-cds-XP-0088039431-26185-half1_319
CCGTGATGGGTATCATTGGCTTCATCCCTTACTTCAATTGGCTGAGTTGGGTGTTTGCGTGGCTTGATAGTGGTAGACAG
>PalmExons_Bait_Seq_NW-0082467661-cds-XP-0088039431-26185-half2_135
AGGAATGGAGATCTCGAAGGCATCCAATTTTTTGGTCAAGCTCTGAAGCAATTTTCCTCGATGATCAGGAAGAAAGACAC
>PalmExons_Bait_Seq_NW-0082467671-cds-XP-0088039801-26217-half1_1458
ATCTTGTCGGCGAGCTACTGTGATTTGTACGGCGAGATTCCCAATTTCGAGGCCGGGTGTAGAAATCTCTACAAGATGGA
>PalmExons_Bait_Seq_NW-0082467671-cds-XP-0088039801-26217-half2_621
GAGATGCCAGGTGGCGAAGTCATAGCGGTTAAGAAACTGTGGGGACCACAAAAAGAAGCAGGGAGGACGATAAGAAAGAA
>PalmExons_Bait_Seq_NW-0082467671-cds-XP-0088039861-26222-half1_81
TCCTCCAAAAACGTCAAGAATCTCGAGAAGGTTTGTGCGGATCTGGTGAGGGGAGCGAAAGACAAGAGTTTGAGGGTCAA
>PalmExons_Bait_Seq_NW-0082467671-cds-XP-0088039861-26222-half2_52
TGGGATCGATTTGAGCTGCGAGTACACAAAAGGGTGATTGATCTTATCAGTTCTCCTGAAGTTGTTAAGCAGATAACCTC
>PalmExons_Bait_Seq_NW-0082467681-cds-XP-0088040411-26264-half1_864
GGAGACTCCGTTCCATTTTACATTGATGGGATCGCAATTGGTGCTTTCGGGGCCATCAAGAATGGAGTATTCGTGAGCTG
>PalmExons_Bait_Seq_NW-0082467681-cds-XP-0088040411-26264-half2_756
TACACGAGCTCGCAAGTGACAACAATTGCTCGCCAGCACGTCAATTGTTTGCTGATCAAGAACATCACCGAAGCAGAGCT
>PalmExons_Bait_Seq_NW-0082467701-cds-XP-0266643951-26322-half1_189
TGGGAGCTTCCTGCATTGGCAGCAATTGGGGAGAAGGAATGGTTCTTTTATGTCCCTAGAGACCGGAAGTACAGAAATGG
>PalmExons_Bait_Seq_NW-0082467701-cds-XP-0266643951-26322-half2_0
AAAGGCATCCGAACTAGCTGGATCATGAACGAATACCGTTTGCCGCACAGCGAAACAGATCGACATCAGAAGGCCGAGAT
>PalmExons_Bait_Seq_NW-0082467711-cds-XP-0088041451-26405-half1_270
ACATCACATCACTCTGATGTCTCTCATGATTGGAGCCCTCGGTCACCTGAGGTCAAAGTGCCCAAGAAAGAACTAGAGGA
>PalmExons_Bait_Seq_NW-0082467711-cds-XP-0088041451-26405-half2_243
GCTGGGAAGTCTGCATCATATGGAACAAAACCCCATTGCCATGGATTATGGTTATGATGATTTTGTCAGCCAGCTGGAGC
>PalmExons_Bait_Seq_NW-0082467711-cds-XP-0266644171-26404-half1_112
GTCATAATGGGCCTAATTCCGTTGCAGAAACTATTGCCCGGTGGAGAGAGCAGAACAGCCAGCTGGAATGCTCTTTCAAT
>PalmExons_Bait_Seq_NW-0082467711-cds-XP-0266644171-26404-half2_364
TGCTGGGAAGTCTGCATCATATGGAACAAAACCCCATTGCCATGGATTATGGTTATGATGATTTTGTCAGCCAGCTGGAG
>PalmExons_Bait_Seq_NW-0082467741-cds-XP-0088042921-26505-half1_756
ATCTACAAGGTGTGCTCCAAAGATGGCTGCGACGACAGCGATATACTTGCAGGTATAGACCAGGCCATCCATGATGAAGT
>PalmExons_Bait_Seq_NW-0082467741-cds-XP-0088042921-26505-half2_783
GCAACAAATTATGGCTATCACCCAACATCAGATCAAGTGTTCGAATCACCATGATATCGGCATCGAACGATTGAACTACC
>PalmExons_Bait_Seq_NW-0082467751-cds-XP-0088043021-26535-half1_50
GAGGAAGGATGAGAGTCCAAAGACTAGAAGAACTAAGGATTTGACTGGTTGTTCTACTGGGAGGCGCCTTCCAACTCCCT
>PalmExons_Bait_Seq_NW-0082467751-cds-XP-0088043021-26535-half2_100
AAAGTTCCTCCACATGAATGGCTGGCGAAGAAGATGGCCAGGAGCCAGATCCCATCCTTCTCTATGTGCGAAGGGGCTGG
>PalmExons_Bait_Seq_NW-0082467761-cds-XP-0088043611-26555-half1_325
ACAAGAAGCTCGGAAAAGCTGGATCTCATCCTCGACCCACCAAGCATTCTCCAAGCTATTCTACTGCTGTACCTACTGCT
>PalmExons_Bait_Seq_NW-0082467761-cds-XP-0088043611-26555-half2_56
CGGTGCTTCCGCTCTTGGCCATGATAAGAAACAAGTAAAACAAATAGCTGATGAAGTCTATAGGCCATACTTCAGCAACG
>PalmExons_Bait_Seq_NW-0082467781-cds-XP-0088044051-26629-half1_56
TTTCCAAGCTCACTACAACATGTCGCAGAACAACATCCCCTCCTTCCAGTTTAGCAGTCTCTTTGGACCTTACGCCATGC
>PalmExons_Bait_Seq_NW-0082467781-cds-XP-0088044051-26629-half2_112
AGATCCTCCACAAGAATGCCCAGCTTAGAGATGAAGAGTCTGAGCTTACAAAGAAACTCGAGGAACTTCGAGTGGATGAC
>PalmExons_Bait_Seq_NW-0082467791-cds-XP-0266644921-26679-half1_1038
CAGATTGAGAGCCTCAACATTGCATTGAATCTCAGCAGGAATGCGCTCACCGGACCGATCCCGGATAAAATTTCAGCACT
>PalmExons_Bait_Seq_NW-0082467791-cds-XP-0266644921-26679-half2_1242
AGTGACAATACCAGCCTGTCTGCTTCTAGTGTCTACTCTTCCTCCAAGGCAAAATAGCCCTTTGGTTTCAATTCTGGTCA
>PalmExons_Bait_Seq_NW-0082467801-cds-XP-0088044671-26701-half1_20
TTCAAGGCAGTCCAGCTCTTCAAGGATGACAGATGACCAGATCACCGATCTTGTCTCCAAGTTGCAAGCTTTACTCCCTG
>PalmExons_Bait_Seq_NW-0082467801-cds-XP-0088044671-26701-half2_0
GGTGCTACAAGACGCATGGAACTATATTAGGAGCTTGCATCAAGAAGTGGATGACTTGAGTGAAAGGCTCGCTGAATTAC
>PalmExons_Bait_Seq_NW-0082467801-cds-XP-0266645181-26734-half1_84
CTCAAGAACGCGTTCTTCTCGTCTCGACATCACCATCTCTTTACTCTCTCTCGCTTCTCTACTGCCACAGTTCCAAATCC
>PalmExons_Bait_Seq_NW-0082467801-cds-XP-0266645181-26734-half2_523
ATGAGAAGAAGATTCCAGGCCTTTCTGAAGCTTATATGGCTGCTTGTACTGGGAAAGTACCTATTGCTTGCAAGTTTTGA
>PalmExons_Bait_Seq_NW-0082467801-cds-XP-0266645231-26751-half1_56
AGACTTCTCCGATCATGAATCCTTCTCCACTTCGGATTCCGATTTCGTCATCGATTTGGACGACGAGGAGTTCGAAGACG
>PalmExons_Bait_Seq_NW-0082467801-cds-XP-0266645231-26751-half2_168
TCTGACTATAGGAAACATATGATGCCGCCGAAGTTGAAGTGCCAATATTGCGATAAGTCATTCTACCCTCACAAGATGAA
>PalmExons_Bait_Seq_NW-0082467821-cds-XP-0266645421-26818-half1_728
AACTGGCAGGTTCTCCGCAGAATATCATCCAGAGCTCTTCTCTAAGCTCGAATCAGCCTTTGCGGGCTGTAAAAGCATGA
>PalmExons_Bait_Seq_NW-0082467821-cds-XP-0266645421-26818-half2_84
ACGACTATGGGTAATGGATTTGATTGAGGATAATGGCCTAGCTGCTGTGGCATCATCTTGTAAGCGGCTTCAAGAATTGC
>PalmExons_Bait_Seq_NW-0082467861-cds-XP-0088047561-26964-half1_412
CACCACCCAGCACTCAGATGGTGGTGGGATGGCCACCTATAAGAGCATACAGGATGAACAGCATAGTTAACCAATCCAAA
>PalmExons_Bait_Seq_NW-0082467861-cds-XP-0088047561-26964-half2_308
TGAGTTCTTACTAACATACGAGGACAAGGATGGAGACTGGATGTTGGTTGGAGATGTTCCATGGGGAATGTTTTTGAGCA
>PalmExons_Bait_Seq_NW-0082467871-cds-XP-0088047661-26982-half1_234
AGTGCAGCTGCAACTCAAGCAAGCAGGGAGGAGGTAGATTCTCGGTCGGTGTTTGTTGGAAATGTGGATTATTCTTGCAC
>PalmExons_Bait_Seq_NW-0082467871-cds-XP-0088047661-26982-half2_52
TTGGTCAGCCAAAGGGGTTTGCTTATGTTGAATTTCTGGAAACTGAGGCAGTTCAAGAGGCTATTCAGTTGAATGAATCT
>PalmExons_Bait_Seq_NW-0082467871-cds-XP-0088047871-27008-half1_0
ATGGATTTAACAACTCCACCGCCTTCTCCTGGCCGGAGATCTCAAGTGAAAATAAGCTCACAGCCCCGCAGCTTAAAATG
>PalmExons_Bait_Seq_NW-0082467871-cds-XP-0088047871-27008-half2_189
CTCGATGAACCTGAAGGAGGAAGTGATGGATGAGGATGATGCAGAGCCTGCCGACTCATGGTTTTTGGCTTTGGCCTTGT
>PalmExons_Bait_Seq_NW-0082467881-cds-XP-0266646181-27031-half1_84
tctccacccctAGCACAAGAATGCTTGCCACTTTTGAGTAGTCTTGAAGGGGCTAAGAAGCCCATCAAGGAAGAAGAGGA
>PalmExons_Bait_Seq_NW-0082467881-cds-XP-0266646181-27031-half2_364
CTCCTGAGGTAGAGAAGGAATGTATCATCAGCTTCGGCAATGAAGTGGTCACAGGAAAATCCTTGTTTCCACTACATTAA
>PalmExons_Bait_Seq_NW-0082467891-cds-XP-0088048621-27072-half1_392
CGGTAATGCTGTGTCCTCGCTGACCACTCTCATCAAACGATACAATCTCGACGGCATCGATATCAACTACGAGCACTTCA
>PalmExons_Bait_Seq_NW-0082467891-cds-XP-0088048621-27072-half2_28
TGATCGAGTTTTCTTCAATAGCTATGTATGATGATGAACCGCTCCAGAGCTACTACAGGGCTTTGTGGAGCAATTACTCA
>PalmExons_Bait_Seq_NW-0082467901-cds-XP-0088049171-27114-half1_135
CAGGATCTGTTACAGCTGCTGAGAGACTCTTTTTGGAGCCCTAGATCTATTGAGGCAGGGGTACATAGAGCATATCTGGC
>PalmExons_Bait_Seq_NW-0082467901-cds-XP-0088049171-27114-half2_54
ATGGCTAGGGACATTTGGGGTACTCGCTTCGTGGTTATAGCGCCCAAGTTCGCTCTTATTTCTTGTATGCCCCCATCCTC
>PalmExons_Bait_Seq_NW-0082467911-cds-XP-0088049471-27149-half1_108
AAGGTAGATTGGGGCATAATCTTGGAGGGCCTCTCGCAATGGCTCATCAAAGCCCAAATTCAGACGGTCCCTTACTCAAA
>PalmExons_Bait_Seq_NW-0082467911-cds-XP-0088049471-27149-half2_324
GATATTGGAATGTTGTTATGTGCTTCAGCTGGATATGAGTATGACCCCTTTGACGTGCTGAAGGTTTTCCAGAATGACAG
>PalmExons_Bait_Seq_NW-0082467991-cds-XP-0088051891-27397-half1_189
TTCACCTCCGTCACTGCCTTCTGCTATTTGGTAGCAGCAATCATCTTACAGAGCTTGTGGAGCCTTTCACTAGCCTTCGT
>PalmExons_Bait_Seq_NW-0082467991-cds-XP-0088051891-27397-half2_0
GGATATCTATGCCCTTCTAGTAAAACGCTGCTTGCGGAATTCCCGAGCTGTCTGTTTGTTTACCATTGGAGATGGGATTA
>PalmExons_Bait_Seq_NW-0082467991-cds-XP-0088052102-27420-half1_216
GGGGTCATACCTAAGACTCTCATGCCCCGAGAGATAACTGGAGAAACTGTAGGAGAAGTGAAGGCAGTTGCAGATATGCA
>PalmExons_Bait_Seq_NW-0082467991-cds-XP-0088052102-27420-half2_0
CAGTCTGATGCCTTCATAGCTTTACCTGGAGGATATGGTACTCTTGAAGAACTGCTTGAAGTGATAACATGGGCTCAACT
>PalmExons_Bait_Seq_NW-0082468001-cds-XP-0088052811-27446-half1_54
GCCTTGGTGTGTGGTCAATGGTTGGTGGCCGGACAACTATTTGTTATGGAGAGATGGAGGCCAAATTACATTACCGGATC
>PalmExons_Bait_Seq_NW-0082468001-cds-XP-0088052811-27446-half2_56
ACCCATCCGAAAATGGGGTGAGCTTGCCTTTCTCCACACCGGACCTGGAGGTGTGGCAAATTCCATCCAAAGTGGCACGA
>PalmExons_Bait_Seq_NW-0082468061-cds-XP-0088054701-27649-half1_81
TCGTTCCAACATGGTCTAGGAAGCAAATCGAAGCCTTGCACCAAGTTTTTCAGCACTTCTGGTTGCCCTTTTGGTGAGGG
>PalmExons_Bait_Seq_NW-0082468061-cds-XP-0088054701-27649-half2_216
GGGTACTTTTGACCAGATCAAAAATGCTAGTGCCATGGTTAGAGAATTGATCGTCAATATTAGCTCTACCACCTCTCTGC
>PalmExons_Bait_Seq_NW-0082468061-cds-XP-0088054781-27657-half1_324
GCTTTAATTAACAACGCCGGAATACGAGGCGGCATATATTCTCCGCTGGAGTGGCCTGAAGAGGAATGGAACGACCTTAT
>PalmExons_Bait_Seq_NW-0082468061-cds-XP-0088054781-27657-half2_135
CAACGCGCTTACCAGGGTTATGGCTCTGGAGCTTGGAGTGCATAATATTAGAGTGAACTCTATAAGTCCTGGAATATTTA
>PalmExons_Bait_Seq_NW-0082468061-cds-XP-0266647991-27624-half1_621
TTCTTCTTCCTGGGGTGGAGAGTGAAGCATCCAAATGAAGAAGCGATGTGGCTTTGGGGAATGTCGATTGTGTGCGAGAT
>PalmExons_Bait_Seq_NW-0082468061-cds-XP-0266647991-27624-half2_1242
TACATCGTCAGGTGGACGTCGCTCATGATACCGCCCATCACCATCATGATGGTGAACATCATCGCGATTGCTTTCGGGTT
>PalmExons_Bait_Seq_NW-0082468081-cds-XP-0088055291-27708-half1_0
ATGTCAGTAATTGGTATTAATCTCCGTTCGGTTGTTAGATCGGGCCGGTTGGAAGAGGCGAATAGGAGGCTATTTCGGCC
>PalmExons_Bait_Seq_NW-0082468081-cds-XP-0088055291-27708-half2_81
TGCTAAGCTCTGCTGTGGTGCTTTCAAAGAATTTGCATGCCCTTATGCTGAAGAATTGAATGATAGCACCAACGATTGCG
>PalmExons_Bait_Seq_NW-0082468111-cds-XP-0088056521-27784-half1_280
GGCACAAGAACCTGCTGAGCCTTAAAGGATTCTACGCAGGTGGAGATGAGAGGCTAATTGTCTATGACTACATGCCCAAC
>PalmExons_Bait_Seq_NW-0082468111-cds-XP-0088056521-27784-half2_420
TCTCAAAAGTGGGGTGCGGGAGGGGAGGACTAAAGAGGTCGTGGTGATGAAGAAAGAGATGAGGGAGGATGACGATGATG
>PalmExons_Bait_Seq_NW-0082468181-cds-XP-0088058631-28029-half1_24
AACGAGTTCCATACATTAGAAGGACTTCGCTCTTTGCCTCTCCTTCTTCACTTCGGACGTCATCTGAGTTCCGGAGAAGG
>PalmExons_Bait_Seq_NW-0082468181-cds-XP-0088058631-28029-half2_112
AATCAGCTCCCTGGAAGGAAAGGTATCACACTCTCCATTGATCAGGTATGCACTGAGCATCCTTCCAATCACAACATTCT
>PalmExons_Bait_Seq_NW-0082468181-cds-XP-0088058762-28042-half1_594
AACGGCCTCGTGGAACAAGCTCATTCCTTCTTCGACCAATCCAAGCTCCGGTTTCCAGTCAATCAGAAAACCTACAGCAT
>PalmExons_Bait_Seq_NW-0082468181-cds-XP-0088058762-28042-half2_162
AGAGTGCTTGATACGATGAAAAGGCACGACCTTTCACCGAATGTGTTCACCTATAATGCCATCATCAAGTTGCTATGTGA
>PalmExons_Bait_Seq_NW-0082468181-cds-XP-0088058891-28053-half1_0
ATGGATCCTGACACCGAAATCCAATTCGAATTCTTACCCCTTATTCGCCAGTACAAGAGCGGCCGCATCGAGCGTTTCTA
>PalmExons_Bait_Seq_NW-0082468181-cds-XP-0088058891-28053-half2_398
ACGCGTTCCATGTTCAGAACGACTGTGAACAAGCTTTGGAGCTGATGGAACGTACGGTGAAATTCATCAGTGGCAACTGA
>PalmExons_Bait_Seq_NW-0082468201-cds-XP-0088059481-28100-half1_0
ATGGATTCCAGCCATGAACTTAACTTCGTCAAGTCCCCGGTGATCGCCAAGAAAGCCCTCCTCGAAACTTCTGTTGACTT
>PalmExons_Bait_Seq_NW-0082468201-cds-XP-0088059481-28100-half2_1111
CCATCGTCCAGGTGTTGAGGAGGAAGATGATGCAGGAGAACAGAAATCAGAGCCACGGCACCTTTTCCGGGTCAACATGA
>PalmExons_Bait_Seq_NW-0082468211-cds-XP-0088059801-28135-half1_621
CAGGAGTATTGGAGGAGGAACAGGGGGAGGGACCATGTGTTCATTTGCCAGGATCCGAATGCTCTTTATAGAGTTATCGA
>PalmExons_Bait_Seq_NW-0082468211-cds-XP-0088059801-28135-half2_270
AATGCATTCATCGAAGTTCTGCCTACATCCTGCTGGAGATACTCCCTCAGCTTGCAGGTTATTTGATGCAATTGTGAGTT
>PalmExons_Bait_Seq_NW-0082468231-cds-XP-0266649851-28201-half1_420
GCTCCGCTATGGGAGAAGTTCTTCAAAGGACATGAAGGATTGTATTCGATCTACGTGCACGCCGATCCTTCCTTCAACGA
>PalmExons_Bait_Seq_NW-0082468231-cds-XP-0266649851-28201-half2_224
TGAGGTGGACCGGAACCTTGCAATTGAGATAATTTCTGATGACAAATATTTTCCGGTCTTCAAGAGATACTGCAAGCCCT
>PalmExons_Bait_Seq_NW-0082468261-cds-XP-0177011551-28311-half1_532
AAATCCCGGTGAAGGACTTGGTTAGCTGGAATTCGATGATAGCCGGTTACAGCCAAAATGATTGCGCCCATGAAGCGATC
>PalmExons_Bait_Seq_NW-0082468261-cds-XP-0177011551-28311-half2_140
TGGCCGTGCTAAAGAAGCAGTGGAGACATTCTCAAAGATGCTGGAGATGGGAATTGAGCCGGATGGTATATGTTTCATTT
>PalmExons_Bait_Seq_NW-0082468271-cds-XP-0088061692-28317-half1_0
ATGGCTCTTCTCCATTCCTCACTCTGCTCTTGTTGTGCCCTTTTTCTTCTAGCTTTTACTCTTCTCCAGGCTCCGCGAGT
>PalmExons_Bait_Seq_NW-0082468271-cds-XP-0088061692-28317-half2_616
ACGCGCAGCAGAAGCGGTTTAATGTGGTTTATGACATCGCAAATAGAAGAATTGGGTTTGGCGCCAACGGTTGTAATTAA
>PalmExons_Bait_Seq_NW-0082468311-cds-XP-0266650331-28396-half1_28
GGATTAATCTCGGCGGTCTCAAATATGGAGCGAAACCGCTGACGGTGGTGAAAAAAATTCGGATCCATTTCGAGGATCCG
>PalmExons_Bait_Seq_NW-0082468311-cds-XP-0266650331-28396-half2_252
GATCTCTTTGCAGAGCAACCGCTGCCGTTAACGGAGCTGGTCTTCGATTTCGGATCTGATCCGTTCTTCCCGCTAACCGA
>PalmExons_Bait_Seq_NW-0082468341-cds-XP-0088063631-28492-half1_972
TTTGTTCTCATTATGTATGTCATCACCCCCACCGCCTACTGGCTCAACCTCTACAAGGCCAAGACCTTCCCCATTTTCTC
>PalmExons_Bait_Seq_NW-0082468341-cds-XP-0088063631-28492-half2_324
GGAATCATCACAGCCACAACCAACCAGACACCAGGTTTAAACATCATCACAGAGTATATCATGGGATACTTGTATCCAGG
>PalmExons_Bait_Seq_NW-0082468431-cds-XP-0088066211-28708-half1_0
ATGGCTGTTCAAAACCATATAGAGGATGCCTCTGAGAGATTTAAATCGGCCCCCAAGGTGGAGCGGAAGGTCAATGAGGA
>PalmExons_Bait_Seq_NW-0082468431-cds-XP-0088066211-28708-half2_0
TCAACAGCTCTTTCCGGAGTTAGACTTCACCAGCCTCGACAATGATGATGATGGTAAAGGCCTAGGTGGCAAAAGCAGCA
>PalmExons_Bait_Seq_NW-0082468441-cds-XP-0088066371-28726-half1_28
CGCAACCTCTCAGCATCAATACCTCCTCCAACTCTTCCATCCATCCTCAACAACCCTTCCCTTCATTGTGCAATGCCAAT
>PalmExons_Bait_Seq_NW-0082468441-cds-XP-0088066371-28726-half2_364
CAAAGCGGCAAATAGAATTGGCTGAGCAAGAATTCTCGAATGCTAAGAGAATAAGGCATCAAGCGCAGGTGGAGATTAAT
>PalmExons_Bait_Seq_NW-0082468481-cds-XP-0266651441-28842-half1_0
ATGGATCAGGTAGATCATCTTAAGGGCTGCACTGACGTTGGCCTCTCTAAAGATGGTATGAGGAACTCTGGAGGAGCCAA
>PalmExons_Bait_Seq_NW-0082468481-cds-XP-0266651441-28842-half2_0
GTCAACCAACTTCCTTCCAATAGCAGCTATGCAGTACATCGCATGCGGGTGCTGAACAAACTTTTACATCTTATGTCCAT
>PalmExons_Bait_Seq_NW-0082468501-cds-XP-0088068031-28893-half1_0
ATGACCGCCCTTTCCCATCTTTCCCTCTCCTCCAATTCCCAATTTACCCCTCAAAACCCACTCAAATTCCACTACTCCCA
>PalmExons_Bait_Seq_NW-0082468501-cds-XP-0088068031-28893-half2_243
GATTGGTGTCTGCGAACAGCTAATGGGTACTCCAATCCCTCTATCATATACTCGCTTAACCTCGAGATTTCTAGTCTTAT
>PalmExons_Bait_Seq_NW-0082468501-cds-XP-0088068051-28894-half1_27
TCCTCCAATTCCCAATTTACCCCTCAAAACCCACTCAAATTCCACTACTCCCACTCATCACCCCCTTCTCATCCCACCAA
>PalmExons_Bait_Seq_NW-0082468501-cds-XP-0088068051-28894-half2_243
TCTTACACTTCCTGTGATACTTTGGGATGACTGCAATTGGATTGTTGTTCCTGCTACCTTTATCAGTGCAGCCTCTCTAT
>PalmExons_Bait_Seq_NW-0082468511-cds-XP-0088068361-28917-half1_378
CCAAAGGGGAGGAAGACTGGCTGGATCATGCATGAATTTCGCATGGAAGGACCCTGCAATCCACCAAGGTTTTCTTTCAA
>PalmExons_Bait_Seq_NW-0082468511-cds-XP-0088068361-28917-half2_351
TGAGAGCAACCCAAAGAGAGAGGTCCATCCAAATTTGAATCAAGGAAGCTTACAGAGCTTATACTCAGCTGAAAATGGCC
>PalmExons_Bait_Seq_NW-0082468521-cds-XP-0088068791-28960-half1_28
CTGGTCCATCTTCATACTACATCCAGCACAGAGGTATTGGTGGGAATAATTCTGGAACACAGACAGGGCTGCATGCACCA
>PalmExons_Bait_Seq_NW-0082468521-cds-XP-0088068791-28960-half2_112
CTTCAAGTTCTGGTGGAACGGTTACCTATGAGGGTCGTTTTGAAATACTGTGCTTGTCTGGCTCTTACTTGCTGACTGAT
>PalmExons_Bait_Seq_NW-0082468531-cds-XP-0088068981-28977-half1_28
GGTTTGAGCAGTTCAAGAAGGAGGTCTTTGACAAGAAGCCAGACTTTTTCGGTCAGCTTGCAGAGGGTCAAAGCCCTAAG
>PalmExons_Bait_Seq_NW-0082468531-cds-XP-0088068981-28977-half2_196
TGCTGACCTACCCCTTTGTCAAGGAAGGGTTAGAGAAGAAGACTCTCAGGTTGTTTGGAGGGCATTATGATTTTGTTAAA
>PalmExons_Bait_Seq_NW-0082468531-cds-XP-0177012891-28969-half1_420
GTCTGGGGGGACTGCAAGAAGAAAAATAAATGTGACAGCGTGCCTTCCGCACTTGGTATCTTACGCTGTGTGGATTTCAC
>PalmExons_Bait_Seq_NW-0082468531-cds-XP-0177012891-28969-half2_392
GAGCGATGTTCGATTTGTTGATGTACATGGGACTTCAACAACAGATATGGCCATCAATTTTGCATGCAATGAGAAAGTTC
>PalmExons_Bait_Seq_NW-0082468541-cds-XP-0088069271-29001-half1_162
TGCAACTCCACCAACACTAAGTTCTGCTACTACAACAACTACAGCCTTACCCAACCCAGGTACTTCTGCAAGACCTGCAG
>PalmExons_Bait_Seq_NW-0082468541-cds-XP-0088069271-29001-half2_54
GGAAAGCGGCAACAACAACAAAACCAGCAGCAGCAGTAATAATGGCAACAATCCATGCACTGCTGTTGGAGCTCTTTCTG
>PalmExons_Bait_Seq_NW-0082468541-cds-XP-0266651881-29028-half1_0
ATGCCGCTTGTGCTTAATCACCACTTTGAACTAATTGCGACGATCTGGCGCCGCGCGACTCCTCAGATGTTAATAAAACG
>PalmExons_Bait_Seq_NW-0082468541-cds-XP-0266651881-29028-half2_297
TGCCGTCACACAAAGACCTGCAAATATGTTCATTATGAACTTGACCAAACACCAGATATACCTCCAATGAGAATGGGTGC
>PalmExons_Bait_Seq_NW-0082468551-cds-XP-0088070051-29041-half1_0
ATGGACTCTGATGCATCGGTGGAAATGGTGGACAAGAGAGTTCCTTCAGAAACTGTCTCGGTTAGTGGAGGAGAGAAGAG
>PalmExons_Bait_Seq_NW-0082468551-cds-XP-0088070051-29041-half2_0
GAGATTGTATAAGATGAAGCATAAGAGCAGAAGCATTCCACTGAAGGTCAGCATCGATGACAAGAAGGCAACCCAGTTCA
>PalmExons_Bait_Seq_NW-0082468571-cds-XP-0088070631-29124-half1_0
ATGGCCTTCGTTCTGCTTCCACCTTCAACGAAGTCGTTCCTCTTGCTCCTCTTCCTTGTTGTACTCCTATTTCTCTCCCA
>PalmExons_Bait_Seq_NW-0082468571-cds-XP-0088070631-29124-half2_252
ATGTTCTCGCTCGTGTTCAAATTTAGTTCTGCACCGTTTACCTTCTCTCATTGCTTTAGGAAGGATTGGGATAACCCCTT
>PalmExons_Bait_Seq_NW-0082468571-cds-XP-0177013051-29103-half1_1053
TACAAGTTCTACAATGAGCTGCACAGCTACTTGGCTGCAGATGGGGTGGATGGTGTAAAGGTGGATGTGCAATGCATCCT
>PalmExons_Bait_Seq_NW-0082468571-cds-XP-0177013051-29103-half2_1053
GCTGAGTTCTCATATGAGCCTTCATCTGGGTTTCTTACTCTTCAATTAGAAAACATGCCAGAGGGCAACAAGAGAGTTCA
>PalmExons_Bait_Seq_NW-0082468591-cds-XP-0088071192-29148-half1_196
CCTATTTCCATTGTAAGCCACCACCTTTCATGGTGCTTGACGATGACGAACGACAGGAGCAATCGCTCATTGAGCAATGC
>PalmExons_Bait_Seq_NW-0082468591-cds-XP-0088071192-29148-half2_448
TTCAATGGATCCACTTCGACAGATATGCTAGGACTGATGAACCATGTCAAAGAGAGAGTCGATCAAATGGTTGGGTTGGA
>PalmExons_Bait_Seq_NW-0082468591-cds-XP-0266652211-29141-half1_336
TTGTCGATACAAGCACACCCAGATAAGGAATTGGCGAGGGTGCTGCACAGGATGCGGCCGAGTATATATAAGGATCCTAA
>PalmExons_Bait_Seq_NW-0082468591-cds-XP-0266652211-29141-half2_112
CGGTCAATCTTCACTAAGGTTATCTCTGCAAGTAAAGAGGCAGTTTCTGAATTGCTGTCCAAACTAAAATGCCGCTTGAA
>PalmExons_Bait_Seq_NW-0082468601-cds-XP-0088071291-29175-half1_336
GAGAACTACTGCGACAAGGTCCAGTTCACTTACAATGGTATCTTCTGGGACGGCAGCATCACCTATGGTGGCTATTCCAA
>PalmExons_Bait_Seq_NW-0082468601-cds-XP-0088071291-29175-half2_448
CAGATCACATCAATGAGGCTCTGGATAGGCTTGCGAGAAACGATGTTCGTTACCGATTCGTGATTGATATAGATGCTAGT
>PalmExons_Bait_Seq_NW-0082468601-cds-XP-0088071311-29176-half1_351
AAGGTCCAGTTCACTTACAATGGTATCTTCTGGGACGGCAGCATCACCTATGGTGGCTATTCCAAAATGCTGGTGGCTGA
>PalmExons_Bait_Seq_NW-0082468601-cds-XP-0088071311-29176-half2_458
ATGAGGCTCTGGATAGGCTTGCGAGAAACGATGTTCGTTACCGATTCGTGATTGATATAGATGCTAGTTCTGATCACTAG
>PalmExons_Bait_Seq_NW-0082468611-cds-XP-0266652371-29230-half1_54
CTTGCTTCTGATCCTAGCCAACTGCAGGACTTCTGCGTCGCTGATCCTGGATCAAATGTGTTTGTGAATGGGTTTGTCTG
>PalmExons_Bait_Seq_NW-0082468611-cds-XP-0266652371-29230-half2_81
CGATGTGTTCGTATTTCCTCAAGGTCTGATCCACTTTCAATTCAACAAAGGAAAGACCAATGCTGTCGCCATTTCTGGTC
>PalmExons_Bait_Seq_NW-0082468611-cds-XP-0266652401-29232-half1_56
TGCTTCTGATCCTAGCCAACTGCAGGACTTCTGCGTCGCTGATCCTGGATCAAATGTGTTTGTGAATGGGTTTGTCTGCA
>PalmExons_Bait_Seq_NW-0082468611-cds-XP-0266652401-29232-half2_56
ATCTAACAACCAGCTCTTCACCAAGGTTCTTAACAAAGGCGATGTGTTCGTATTTCCTCAAGGTCTGATCCACTTCCAAT
>PalmExons_Bait_Seq_NW-0082468741-cds-XP-0088075681-29570-half1_224
GATTCCCAAAACTCTCATGCCTAGAGAGATAACAGGAGAGACTGTAGGAGAAGTGAGAGCAGTCTCAGGCATGCACCAAC
>PalmExons_Bait_Seq_NW-0082468741-cds-XP-0088075681-29570-half2_84
GGCAAGCCGGTAGGTTTGTTGAACGTTGATGGCTACTACAATTATCTGCTATCATTCATCGACAAAGCTGTAGATGAAGG
>PalmExons_Bait_Seq_NW-0082468741-cds-XP-0088075991-29601-half1_189
AAGCCCAAGAAAGAAAAGCTTGACGGAGAGGAGGATCCGAAGATAAAGAAGATGGACGGGGGGAAAAGCAATGCAAGACC
>PalmExons_Bait_Seq_NW-0082468741-cds-XP-0088075991-29601-half2_297
AGTTATTGTGACAACGAAGCGAAAGGCCAGCGATTCAGAAGCAGATGATGATGAAGACTTCATTGTGCACAAGAAAACAA
>PalmExons_Bait_Seq_NW-0082468741-cds-XP-0088076121-29587-half1_27
CACGCTGGAGACCCTGACATCACATCAGATTTCATAGTACCGGATGGAGTCACTCCAGATGCCGACTTCTTCACCTTTAA
>PalmExons_Bait_Seq_NW-0082468741-cds-XP-0088076121-29587-half2_162
TTGTTTGGCAGCGGCATTGACAAAGATTTGTTGGAAGAGATGGAATCAATGGCTAAGAATCAAGTCTGTGATCTTGCTGA
>PalmExons_Bait_Seq_NW-0082468761-cds-XP-0088076821-29637-half1_0
ATGAGAATGGATGAATCCTTCAAGAGGCCAGGATCCATTCCATTCAAGTGGGAGATCCAACCAGGCATTCCCAAGCCTCA
>PalmExons_Bait_Seq_NW-0082468761-cds-XP-0088076821-29637-half2_27
CAGTCTAAGATTCATGCTTTCTCTCATGAGGTTGCTGTTGTTTCGCAAGGCTGCTTTCCAGTTCCACCAATCCGACGCAA
>PalmExons_Bait_Seq_NW-0082468821-cds-XP-0088078431-29812-half1_280
ACGAGTTCCAGATCAAACAGAAGGGTACCCATATAATCCGCCTTCATTTCTACCCGTTCTCCTCCCGGGATTTCAACCTC
>PalmExons_Bait_Seq_NW-0082468821-cds-XP-0088078431-29812-half2_140
ATTCTAACATGACATGGGTTTTCGCAGTGAGGTCTGGTTACAAGTACCTTATCCGGATGCATTTCTGCGATATTGCTAGT
>PalmExons_Bait_Seq_NW-0082468831-cds-XP-0088078612-29826-half1_28
AAGCAATGGAAGAATCAGAGAACGGCACAGCAGTGGAGCCTCAAGTCAAGTACAGAGGCTGGAAAGCAATGCCTTATGTC
>PalmExons_Bait_Seq_NW-0082468831-cds-XP-0088078612-29826-half2_0
CAAGGCTTCGATTGTAAGTCACACAGATGAAGTGGGACCAAATGGCTTTGCTTCAAATCCTTGGAGATTATGTAGCATAC
>PalmExons_Bait_Seq_NW-0082468891-cds-XP-0177014441-29968-half1_603
GGAATAGAGGAGTTCAAGGGGAGTGTGCTGCACTCTAGCGAGTATAAGAGTGGGAAGGAGTACAAGGGAAAGAGAGtgtt
>PalmExons_Bait_Seq_NW-0082468891-cds-XP-0177014441-29968-half2_112
TTTGGGACCTCTACATTTGGGCTAGCAATGAAGCTGCTGAAATGCTTGCCAGTGAGGTTGGTTGATAGGTTTTTGTTAAT
>PalmExons_Bait_Seq_NW-0082468931-cds-XP-0088081181-30054-half1_78
AAGAAAAGTCTCCTAGAGAGCCACAAGTTTGATGCTAGAACATATGACGACGCGCTGAAGAAGTGCATCGAGGACAGGGC
>PalmExons_Bait_Seq_NW-0082468931-cds-XP-0088081181-30054-half2_25
AAGACTGAAGCAAGCACATTTGCCAATGAATCAAAGAGATTGAGGCATGTCAAGCTGGAAAAGAAATTGGGGCAGACTGA
>PalmExons_Bait_Seq_NW-0082468931-cds-XP-0088081231-30045-half1_297
TTCCAGAAAGATCCGATCTTTGTGTCGGGCATCGAACAGGATTGGAGTGCATGCTCTGTGGGATGTAAGTTTGGGTTTGC
>PalmExons_Bait_Seq_NW-0082468931-cds-XP-0088081231-30045-half2_0
CGGGTTACATCAAGATCCTGCAATAGCTAGTGTTCTCCGATCCATGGAATCATCCCACTACTATGCAGACAATAATATTA
>PalmExons_Bait_Seq_NW-0082468961-cds-XP-0266655051-30138-half1_436
TGCCAATCTGTTCATTTGCTGCTGCTGGTAGTTGTCCTCATGGTGAAAAGTGCCCTCACATCCATGGGGATTTGTGTTCC
>PalmExons_Bait_Seq_NW-0082468961-cds-XP-0266655051-30138-half2_0
ATTTGTGGAAAGCATCGTTTGCATCCACACCGTCCGGATGAAAGAGAGGAGCATATAAACCTCTGTCAGAAAAATAACAA
>PalmExons_Bait_Seq_NW-0082468971-cds-XP-0266655141-30169-half1_0
ATGGGTTACATAATGAAACCAGCCCAAAGAACCCAATGCCAGCAACCCTATGGATCCTACCATCCCATCTCGATGTGTCC
>PalmExons_Bait_Seq_NW-0082468971-cds-XP-0266655141-30169-half2_243
AAAATCCCATCACAAGATGTGCAACCGGCTTCTTCCCAAGATCTACTCGGAGTCCACCGTGTGCCGAGACGAAAGGCGGC
>PalmExons_Bait_Seq_NW-0082469011-cds-XP-0088083541-30262-half1_27
CCTTCAACCATTTCTCTAATCCTTATCCCCCTGGCCGTGCTAGCTTTTATCTGCCTCTTCCTCTACCCCAAGGATTTCGA
>PalmExons_Bait_Seq_NW-0082469011-cds-XP-0088083541-30262-half2_395
GCTTAAATTGGGCCAGGATGCTCGAGTACTTCAATGCCACTGATGGGTTGAAGCCTTCCAAGTTCTACCATATTTCTTGA
>PalmExons_Bait_Seq_NW-0082469061-cds-XP-0088084801-30401-half1_476
CCTCGACTGCGTCCTAACCTTATCTCCATCTACCCAATTGGATTCCCTCAACATGCTCAAGAATGAGATCCACCTGGCTT
>PalmExons_Bait_Seq_NW-0082469061-cds-XP-0088084801-30401-half2_168
TTGGAAGCCAATCGAGGCAATGCGATAAAAGAAGGCGTCGTGGATGGACTCATCGCGTACTTATCGCTGAATTCTGCTCA
>PalmExons_Bait_Seq_NW-0082469081-cds-XP-0088085161-30430-half1_28
TTCTTGCATTGGCTTTTGCTGAAGCTTTTGCCGGAGATCCCAAACCACTGCAGGACTTCTGTGTCGCTGACTTGAAGTCT
>PalmExons_Bait_Seq_NW-0082469081-cds-XP-0088085161-30430-half2_244
CCATCTCTGATGATGTTCTGATGAAGGCCTTCCAAGTGGGCAAGGAGATCATTGAAGAGCTTAAGGCTCAGTTTAAGTAG
>PalmExons_Bait_Seq_NW-0082469161-cds-XP-0088087131-30593-half1_48
TGCTTGTTTTGTGTTGCGATTTTGGTGTCTGTGGCGATAGAAAGTGGAGGAAGCACAAAAGCTGCACCACCAATGGCTGC
>PalmExons_Bait_Seq_NW-0082469161-cds-XP-0088087131-30593-half2_0
ATGAGCTTGGAAGGGTCATGGACAGATAGGCCCATTGGTCAGATGAATTCAGACCCTCTCTTCGCCAGCAAGCGAAGGGT
>PalmExons_Bait_Seq_NW-0082469161-cds-XP-0088087201-30599-half1_216
GAGGATGAGTCGTCCAAGCTCGCCTCGACCAGCAGTGGCAATGAGTTGACTGATTCTGAAGTTAAATGTCTCAAGGTCAT
>PalmExons_Bait_Seq_NW-0082469161-cds-XP-0088087201-30599-half2_216
AGAAGCCATTAATTCCCGCATCAATGCTGGCATTGAAGGGTTCCCCCTTAAAGATTTTGGTGCTCAAACATATGATACAA
>PalmExons_Bait_Seq_NW-0082469181-cds-XP-0088087601-30645-half1_18
ATAGGCATCCTGATAGACATTGTGGATGAGGAATGGATGAGAGACACCCTCCCTAAGGATGATATTCCTCTACCGGCTGG
>PalmExons_Bait_Seq_NW-0082469181-cds-XP-0088087601-30645-half2_17
AAGATGCTGAAGAACCAAATCAGGAAAACCAACAAGTGGAGGGGGATGTTTGGCATGATCTTGCCCTGGAGAATCTCTAA
>PalmExons_Bait_Seq_NW-0082469191-cds-XP-0088087781-30663-half1_486
GAGCAGCTTGCCTTGATCACTCAGAAGCAATTGGAGAGCATGGTAGAGAAGGCATCCATCAAGGATGTGATGAAGGTCCT
>PalmExons_Bait_Seq_NW-0082469191-cds-XP-0088087781-30663-half2_594
TATGGTTAGCCTTAGTCTGGATTCAAGGATGGTTTACTTGAATCTAGGAATGGCTGCTGCTGCTCATTTGGGTTGTAAGA
>PalmExons_Bait_Seq_NW-0082469241-cds-XP-0088088842-30744-half1_28
CCGTCCATTCCCATCAATCCCGCATTACTCGTCGCCAATCTTCACGCACCTCCCACCAAAATATTTCCAAAGTTTGTCGT
>PalmExons_Bait_Seq_NW-0082469241-cds-XP-0088088842-30744-half2_252
GCTTGCTATTTTAACACCGGCGTGATGGTGATGGATTTGGGGCGGTGGAGGGAAGGAAGATACACGGAGAGGATAGAGGA
>PalmExons_Bait_Seq_NW-0082469261-cds-XP-0088089601-30813-half1_193
AGGAGACTTCCCAGGCTCACGTGATCTCTCTCGATGTTCCAGGGATGAAGAGGGAAAATATCAAGATAGAGGTAGAGGAG
>PalmExons_Bait_Seq_NW-0082469261-cds-XP-0088089601-30813-half2_193
AGACCCAGCCGAGGGTCGTGAACATAGTAGAAGGGAGCAACTGGGGTGAACAGATCAAGGCATCCAAGGTGGACATCTAA
>PalmExons_Bait_Seq_NW-0082469311-cds-XP-0266657301-30922-half1_252
ATGTACCTTGGTGCTCCTCCGTATGGGTCTTCCCTTTTTAATGGGCCACAATTGCCTCCCTATGATCTACCTTTCTCTGG
>PalmExons_Bait_Seq_NW-0082469311-cds-XP-0266657301-30922-half2_224
CAAAACAAAAATGCCAGAGGGCAGCTGGAAGTGTGAAAAGTGTAATAACATAAACTACCCATTCCGGACCAAGTGTAACA
>PalmExons_Bait_Seq_NW-0082469311-cds-XP-0266657311-30923-half1_196
CTCCTCTGCCTTACACATCATCAACTGGCTATCTGGGTTCAGCTACTCCATCTTCAATGTACCTTGGTGCTCCTCCGTAT
>PalmExons_Bait_Seq_NW-0082469311-cds-XP-0266657311-30923-half2_252
TGAAAAGTGTAATAACATAAACTACCCATTCCGGACCAAGTGTAACAGACAGAATTGTGGTGCAGAAAAACCGCCTCAGG
>PalmExons_Bait_Seq_NW-0082469311-cds-XP-0266657361-30931-half1_52
CTGATGAGGTGGTTGAGCTCTCCGATGCCATCTCTACTGTGCTTTCTCTATCCACTAAATCTGATGAGAAGGCAGAGGAG
>PalmExons_Bait_Seq_NW-0082469311-cds-XP-0266657361-30931-half2_78
GTGGAAGCCTCGGTGGTGGATATTCAAGAGGATATCGAGTCTCGTGAGAATATTTTCAAGGTCTGGGATCTTGCGACGCC
>PalmExons_Bait_Seq_NW-0082469331-cds-XP-0088091221-30964-half1_457
GGTATCGGCACGATGACTGCTCTCGCCAGATCAATCTAGGGAGAGGTGGTGTAACACATAATATGCTGGATGACATCCAT
>PalmExons_Bait_Seq_NW-0082469331-cds-XP-0088091221-30964-half2_216
CCAAGGCTTGTACAAAATGTTGCTGAGGGTCTGACGTTTGAGGAAACAAAAGAGATGAGGAATAGAGGGTTAAATTCACC
>PalmExons_Bait_Seq_NW-0082469341-cds-XP-0088091392-30983-half1_532
GTGGGGATTCCTCGGTGAAGGCTAGGCCTGTGCCATTCTTTGCTGCTGGAATTATTTCGGTCTTACATCCAAAGAATCCA
>PalmExons_Bait_Seq_NW-0082469341-cds-XP-0088091392-30983-half2_168
AAATTTGATCCAAGTTTCTATCCTAGGTTCAAAAAGTGGTGTGATGATTACTTCTTTATCAAGCACCGTGGTGAGCGGCG
>PalmExons_Bait_Seq_NW-0082469381-cds-XP-0088092332-31069-half1_224
AAACGTCGGCATCTGCCTCATTAATTCTTCTAATAAGATCTTTTCGGCTTCGAGGCTCGATATCCCGGGCGCATGGCAGA
>PalmExons_Bait_Seq_NW-0082469381-cds-XP-0088092332-31069-half2_168
GGAAAAGAGGAAGAGATAAATCTATCTGGTGATGGATCTGAAAAGCCAGAATTTGCAGAATGGTCATGGATGACACCGCA
>PalmExons_Bait_Seq_NW-0082469391-cds-XP-0088092551-31084-half1_945
GCCGTCAGGCTGCATTTCTGCGAGCTTCAATTGGACAAGCCCAATCAGAGGGTGTTTGATATATTTGTCGACAACCAGAC
>PalmExons_Bait_Seq_NW-0082469391-cds-XP-0088092551-31084-half2_972
CTTGAAGGAAAGATAGATCCAGAATGCTTGAAGAAGTTTGCAGATACAGCAGAGAAGTGCCTCTCTGATCAAGGTGTTGA
>PalmExons_Bait_Seq_NW-0082469411-cds-XP-0266658051-31131-half1_196
AACACCACCAGGATAAGTTCTTTAAAGATCGGCACTATTTGGAGAAGGATTGGGGACACCACTTCTTGCCATCCGGCGAG
>PalmExons_Bait_Seq_NW-0082469411-cds-XP-0266658051-31131-half2_140
TGCCAGGATCGGTTGATGTCATTACCATGATTTTTATGTTGTCTGCAGTGTCTCCAATGAAGATGTCTTTGGCATTGCAG
>PalmExons_Bait_Seq_NW-0082469481-cds-XP-0088094361-31251-half1_540
CCGAGGCCGAATTCGAACAATATGAACCTGAATTCGACCACAAACCATGTCGCTTCTCCTGTTCGCCAGAAACCCAACAA
>PalmExons_Bait_Seq_NW-0082469481-cds-XP-0088094361-31251-half2_486
CAGTATATTTTGGATACCATACGGCTGTCGGATGTAGTGGAAGTACAGGGTGAAAAAATAAGGAAGCGCAATGACTGGAT
>PalmExons_Bait_Seq_NW-0082469481-cds-XP-0266658401-31257-half1_756
ACTCTTCCTGTGGTTGGTGACATCGAGGATGTTGCCTTTGGATGGCAGATCCATGGATATGTGATCAAAGCTGGGTTGGA
>PalmExons_Bait_Seq_NW-0082469481-cds-XP-0266658401-31257-half2_108
TCTGAGGATGTGTATGTGGCTAGTGCTCTGGTAGATATGTATGCAAAGTGTGGTAGAATAAGGGATGCAAGGACAATCTT
>PalmExons_Bait_Seq_NW-0082469491-cds-XP-0088094541-31270-half1_243
GATAGCACGCTTTCGAGTTTGAGTGGAAAGAGGAGTAGGAGGGATCCATTTTCCAATACTGAGATCCATCGGCTCGAGAG
>PalmExons_Bait_Seq_NW-0082469491-cds-XP-0088094541-31270-half2_0
AAGCAGAAGATTGCATTGGCAAAGCAGCTCAACCTTAGGCCAAGGCAAGTGGAAGTATGGTTCCAGAACAGACGAGCAAG
>PalmExons_Bait_Seq_NW-0082469511-cds-XP-0088095031-31309-half1_84
gcctctgcctcggcttcTTATTTCTCGATCCCTCTAAATAATGTCAGCTCGCATAGCATTCAAAGAAGATTCGCCGTGGC
>PalmExons_Bait_Seq_NW-0082469511-cds-XP-0088095031-31309-half2_308
GGGACGTGCAATTTTTGGGGTAATTTTTAGTGTCACGCAAATTTCTTGGCGGGCTTTCAACTTTTTGTCTGCACTTGGAC
>PalmExons_Bait_Seq_NW-0082469511-cds-XP-0088095051-31310-half1_81
gccgcctctgcctcggcttcTTATTTCTCGATCCCTCTAAATAATGTCAGCTCGCATAGCATTCAAAGAAGATTCGCCGT
>PalmExons_Bait_Seq_NW-0082469511-cds-XP-0088095051-31310-half2_242
GAGCAGTTCGGATAGCTGAAGATAGATTGCGGCGTCTCACTACTATGGCTCCAATTGGGAAAAACCACATGGAAGGATGA
>PalmExons_Bait_Seq_NW-0082469571-cds-XP-0088096101-31403-half1_96
AAGGTGGACGGGGAGAAGAACCAGTTGGTTGTTGTCGGAGAAGCCGATCCTGTTATCTTGACAGGCATTTTGAGGAAGAA
>PalmExons_Bait_Seq_NW-0082469571-cds-XP-0088096101-31403-half2_24
AGTGGCGGAAGTGAAGAAAGATGATGAAGAATCAAAAGAACCAAAGGTTGAGCCTAACTTTGCATGGTATGGTTACACGC
>PalmExons_Bait_Seq_NW-0082469581-cds-XP-0088096311-31420-half1_84
ACTCCACAACCAATCTCATCCCATCCCAAAATCCTAACCCTAATTTCCCCCATTGCACGTCCCGATTCACTTCCCACCTT
>PalmExons_Bait_Seq_NW-0082469581-cds-XP-0088096311-31420-half2_554
TGGACGGGAGGATGTACCGGGAGCTGCTGCATGGGATTCAGGATGAGTTTGGTGATAGTTTAGATGGTGGTGGCAATTGA
>PalmExons_Bait_Seq_NW-0082469581-cds-XP-0088096381-31424-half1_162
TTAGAAAGCAAGGCTTTTTGGGAGACGCAACACCAGCTCCTCCAAGAGGCCTTGTCTAAGAATAGCTCGGTGGAAGCAAA
>PalmExons_Bait_Seq_NW-0082469581-cds-XP-0088096381-31424-half2_0
AATATTCCTTCAGGAGAACACAGTTACGTAGACGTAGTGATGGAGGCCAAGAATGGCAAAAGAAGCCCAATTAGAGTGGT
>PalmExons_Bait_Seq_NW-0082469621-cds-XP-0088097041-31474-half1_448
TCATCTTCGCCCTCTACTACCACATGAACCTCCTTACAAAACATGGCCACTTCGCTTCTCTTGAGAATCGCAAGGATGCC
>PalmExons_Bait_Seq_NW-0082469621-cds-XP-0088097041-31474-half2_252
TACATTTCCTTTGGAAGCTACGCTCATGTGAGCAAGAGAGACTTGGAGGAGATAGCATATGGGATTTTAGGCAGCAAGGC
>PalmExons_Bait_Seq_NW-0082469671-cds-XP-0088097932-31572-half1_560
GGAGCTCGACTTGGCTCTGCGTCTGTTTCTGGACATGAAGGAGAGGAATACAAGAACTTGGAACTCGATCATAACTGGCT
>PalmExons_Bait_Seq_NW-0082469671-cds-XP-0088097932-31572-half2_168
GCTTTTGGTCTTCTGGAAGAGATGGAGAGGCATGGGACAAAGCCTAATTATGTGACTTTTGGTGCACTTCTAAATGCTTG
>PalmExons_Bait_Seq_NW-0082469691-cds-XP-0088098321-31615-half1_87
TGTGTCATTTGTGACTCATATGTGCGGCCTTGCACGCTTGTCCGTGTCTGCGATGAGTGCAATTACGGTTCATTTCAAGG
>PalmExons_Bait_Seq_NW-0082469691-cds-XP-0088098321-31615-half2_44
ACTGTAAAGAGTGCACGCAGCAGGAGAAAGATAGGGATGGCTGTCCAAAGATTGTAAATTTGGGGAGTGCCAAAACAGAT
>PalmExons_Bait_Seq_NW-0082469691-cds-XP-0177017551-31620-half1_56
TTCTCCTTCTTCCATGTCATCCTCTCCTAGTTCTTCATGGGCTTGGCCTTCTTGCAAGCAACCAAGGACTCTCTCCTTCA
>PalmExons_Bait_Seq_NW-0082469691-cds-XP-0177017551-31620-half2_196
ACGGGAAGTGGACTCATGAGTTCATAGTTGGGGCATTTTTAGATGTGCTTCTAGGCCTTGCTTCTCCTTCTCCTTGTTCT
>PalmExons_Bait_Seq_NW-0082469701-cds-XP-0088098461-31630-half1_0
ATGGCGGAATTTCCAAAACCAGGTTTTGGAGAAGTGAAATCGAGCGCTCCAGCGATGAGTTTCGCCTATCAAGAAGGCGA
>PalmExons_Bait_Seq_NW-0082469701-cds-XP-0088098461-31630-half2_168
TCTAGTCTTCTTCGCCAGCTTGTCCAGCATGGGAACGCTGATACTGCTGTACTTCACACTCTCTATGGGCAAGATGGCCG
>PalmExons_Bait_Seq_NW-0082469701-cds-XP-0088098472-31633-half1_0
ATGTCAAGGGAGGAATTGATGGAGGAGTTGGGAAAGACTACAGAAGCATTGCCGTCTCAGAGTGTTGAAGACCAGGGTAC
>PalmExons_Bait_Seq_NW-0082469701-cds-XP-0088098472-31633-half2_28
TAGCGGGGATATTAGCTGAAGGAATGGGCCATGATGGCACGTATATAACGGAGAATTGCACGTGCGATTCTAGTTATTTA
>PalmExons_Bait_Seq_NW-0082469701-cds-XP-0088098541-31640-half1_621
GATGCAATCGAACGTGTTAGAAGGTTTCCGTCATGGCTGACGGTCAAGGATCGGAAGCTTCTAGAATCTTCTTCGTCGGA
>PalmExons_Bait_Seq_NW-0082469701-cds-XP-0088098541-31640-half2_27
GAAGAAGACTAATGTTACGATTGTTGGCGACGGTATGAATTCGACCGTTATAACTGGCAGTCTCAATGTTGTGGATGGGT
>PalmExons_Bait_Seq_NW-0082469801-cds-XP-0088100821-31841-half1_54
TATTCCACCATCCAATACAGAGGCATGCTGAAGATTGTGAAGGAGGAGTTCTCCGGTCCTCCGATGAATGTTGTGGTGGA
>PalmExons_Bait_Seq_NW-0082469801-cds-XP-0088100821-31841-half2_27
AAGTTCCTCTCCATACTCCCTGATTCGGATGAGAATAGGATTGTTTACTTACCAGCCAACCTGGACTTCATGATATTCAA
>PalmExons_Bait_Seq_NW-0082469821-cds-XP-0088101181-31863-half1_50
CTTTGGATCAGATGAGCCACCAATCTCACCTTCTGGATGTACCAAGTCCACCAAGTCTCAGAAGCCTCCATCTGATGAAG
>PalmExons_Bait_Seq_NW-0082469821-cds-XP-0088101181-31863-half2_73
TCACTGGTCGGCCTTCCACTAAGGTCCAGTCAGTTCCTGGTGGAAGCTCGTCTCTTGGCTACCTGTTTGGAGATAAATAA
>PalmExons_Bait_Seq_NW-0082469851-cds-XP-0088101701-31913-half1_283
GATCTTTCAGGAAGAACATCATGTCCATTCAATCCGACAAGGGCAAGAAAGATGAGGGTGAGAAGTCTGCCACCAGTGCC
>PalmExons_Bait_Seq_NW-0082469851-cds-XP-0088101701-31913-half2_130
GTTCTCAAGGGATAAAAGGTAGGGATTTCATGAACGAGAGCAAGCTGATGGATCTTCTAAATGGTTCCGAGTATGTTCCT
>PalmExons_Bait_Seq_NW-0082469871-cds-XP-0088102091-31949-half1_261
GCCATGGACTACGTTGGAGGCTATGCACTTGCTTTGGATATGACTGCCAGAGAAATCCAATCTTCTGCAAAGTCAGCAGG
>PalmExons_Bait_Seq_NW-0082469871-cds-XP-0088102091-31949-half2_52
GTTCTGCCCAAGTCAACTGTGATGGATCCTGACAATCTGGAGTTATGGTTAAAGGTAGATGATGAACTTAGGCAGAAAGG
>PalmExons_Bait_Seq_NW-0082469881-cds-XP-0088102321-31971-half1_27
GTGGCAGTGATACTTTTCATTCTCCTTTCTCCGGGGCTCTTGTTTCAGCTGCCAGCCAGGGCAAGAATAATAGAGTTTGG
>PalmExons_Bait_Seq_NW-0082469881-cds-XP-0088102321-31971-half2_26
TTCTGGTCCACAGTATCATATTCTTTGCAATACTAACCATCCTGGTGATTGCAGTAGGCATTCATGTGCGTGCTGGCTGA
>PalmExons_Bait_Seq_NW-0082470001-cds-XP-0088104371-32144-half1_81
TACTCCCACCATGGTATTTATGTTGGAGGAAGCAAAGTGGTTCACTTTACGCGCAAAAAGGACACATCCGGCACCGACTC
>PalmExons_Bait_Seq_NW-0082470001-cds-XP-0088104371-32144-half2_0
TTCCTACTTCAGAATGGATTTGGAAACTATGATCTGTTCGAGAACAATTGTGAGGATTTCGCACTCTACTGCAAGACAGG
>PalmExons_Bait_Seq_NW-0082470101-cds-XP-0266661801-32289-half1_756
ATCCTCATCGCTCTCTATCCGATTGTCAGGGAAAGCTTCCAGCTCTATGCTGACATCTGCGAGATACTAGCTGTCCTTCT
>PalmExons_Bait_Seq_NW-0082470101-cds-XP-0266661801-32289-half2_252
GCAGCAGCAGGAGGAGACCGACTTACTGAATCTCAGGGATGATGCCCCTTCTGCAGAGGATCAGTCTAACAAGCTTGCAT
>PalmExons_Bait_Seq_NW-0082470161-cds-XP-0088107121-32403-half1_297
GCATATGATGGCTTTCTCTCCAAGGTTCCAATTCCACCAAGTCAGGTATATTCCATCAATGACTCGCTCCCAGCTGAGGG
>PalmExons_Bait_Seq_NW-0082470161-cds-XP-0088107121-32403-half2_189
AATTACTTTCACATTCCCTGTAATCGATGCTTCTGCCTATATTGCAATGGTGGTTGTTGGATCTGGTGAAGTCGATGCAG
>PalmExons_Bait_Seq_NW-0082470211-cds-XP-0088107911-32478-half1_0
ATGGCCTCCAATCTCATGATGCCCATCAACACCAATGCCATCCCCATCGAACTCTCCAACCTCAACCATGATGACATGAA
>PalmExons_Bait_Seq_NW-0082470211-cds-XP-0088107911-32478-half2_112
ATTGCTAATCGATTTTATGATCCTGCGGTGAATCATATCAGTTTGTTTACGACTTCTGGGACGTCGATGAGTGGTGGTGA
>PalmExons_Bait_Seq_NW-0082470231-cds-XP-0088108191-32498-half1_81
ATCGAGCACATCAACCAACATGGTGAAGGAAGATGGAACTCCATCTCCAAGCTAACAGGGCTTAGACGAAGTGGCAAGAG
>PalmExons_Bait_Seq_NW-0082470231-cds-XP-0088108191-32498-half2_289
TCGATGACATACTTGATGTTGGAGAGGGGGCGTGTCGTGGCGGTTTCGCACTGCAAGACCAAGTACTTACTTTCTACTGA
>PalmExons_Bait_Seq_NW-0082470281-cds-XP-0266662451-32612-half1_864
ATTGACCTGTATTCCATGTGTGGCAGACTGGACAATTCAATCCGGCTCTTCCAAGAAATGGACAGATGGGATTCGGCGCT
>PalmExons_Bait_Seq_NW-0082470281-cds-XP-0266662451-32612-half2_216
TAAGTTAGGATCGACGGAATCAGCTATGAAAATTTTCTCAGCAATGGCTACCAAGGACTTGGTCTTCTGGAATACCATGA
>PalmExons_Bait_Seq_NW-0082470291-cds-XP-0088109361-32623-half1_280
AGTTGATGGAATACCACTTGCTCACTCTTGTCTGCCACTGCCTCATTTTGTCGCTGGCAATCCTGTTCCTCTGGTCCAAT
>PalmExons_Bait_Seq_NW-0082470291-cds-XP-0088109361-32623-half2_252
TACGAGGACAAAGTCGATCCATTTGCAGAGAAGGTGATGGCAGAAATCAAGAAGCATTATGCAACATTTCATGCCAAGTG
>PalmExons_Bait_Seq_NW-0082470291-cds-XP-0177019321-32624-half1_700
GCACGAATCCTGACGTGCTCATCATAGCCTCTGGCCTAAGCTACGACACGGATTTAAGCTTTTTGAGAAAACGGCCTCTA
>PalmExons_Bait_Seq_NW-0082470291-cds-XP-0177019321-32624-half2_644
CATGGTTTCAAATCAGTGGCATGGATGCACAAGGAAGGCATCTGTGCTTGGAGAGGAATTCATCTAATTCCAATTCTATC
>PalmExons_Bait_Seq_NW-0082470301-cds-XP-0088109511-32639-half1_100
CAAACTATTTGGACGAGCACCCTGGAGGAGATGATGTTCTCCTATCAGCAGCTGGGAGGGACTCAACTGAAGAGTTTGAA
>PalmExons_Bait_Seq_NW-0082470301-cds-XP-0088109511-32639-half2_0
GCTAGAGAGCTCATGCAAGATTATTGCATTGGGGAATTAGATCCAACACCTGCAATCCCAGAGCTCGAAATCTTTAGGAA
>PalmExons_Bait_Seq_NW-0082470311-cds-XP-0177019471-32652-half1_540
AGTCCCTTCGAAGTCATTACTCAGGCGGTCAAGGCTGTTGAGAAACACATGGGAACGTTCCATCACCGTGAGAAGAAGAA
>PalmExons_Bait_Seq_NW-0082470311-cds-XP-0177019471-32652-half2_1053
CCAGAGGCCGATTAAGTGTACACTGGATTCTTCTGATGTGGAGTTCAGCTATGATTCTGCTATGGGGCTTGTGATGCTCA
>PalmExons_Bait_Seq_NW-0082470331-cds-XP-0088110081-32682-half1_0
ATGGGTGGCGATTCTCTCCTCTTCCTCTCTTTCCTTCTCCTCCTATCTTCTGCAACTGCTTGTGATAGGTGTGTGCATCA
>PalmExons_Bait_Seq_NW-0082470331-cds-XP-0088110081-32682-half2_27
TACAGGAACAAGAACTTGGCCATCAGAGTGGAAGAGAATAGCCGAAGGCCAAACTATCTAGCCATCAAATTCTTGTACCA
>PalmExons_Bait_Seq_NW-0082470351-cds-XP-0088110481-32721-half1_56
AGCAAAGCGAGAGGATGCTCCAAAACCTCGGAAAGAGTTCGATGATCTCATCTCAACCCTGCCTCTAAACCAAGACTGGA
>PalmExons_Bait_Seq_NW-0082470351-cds-XP-0088110481-32721-half2_280
GAGGAGATTACAAGGCTCTGTAGTTTTGATAGTCTGAGCAAACTGGCCCGGTGCATGCCGCACAAGTTCAACACGAAGCT
>PalmExons_Bait_Seq_NW-0082470401-cds-XP-0088111131-32786-half1_208
CCAACATCATCCTTGGGGTGAAAAAGGTCAACAAGTTTATGGTTTGGGTTCGGCTCCTCGGGTTACCATTGGAGTTCTGG
>PalmExons_Bait_Seq_NW-0082470401-cds-XP-0088111131-32786-half2_52
TAGAGGTGGATGCAAGTCTTCTTCTTCGGCCAAGCATGTTTATCAGAGGCTTGAGCGACAAATTCTGTCATGTTTTTGTT
>PalmExons_Bait_Seq_NW-0082470411-cds-XP-0266663021-32806-half1_180
CCCCTTGCCCTTCCTTTGGGATTGCCAATTTCTAAGCTAGTGGGGCGAGCTTCACCAGTTATAACCAAACTCAGGATGAA
>PalmExons_Bait_Seq_NW-0082470411-cds-XP-0266663021-32806-half2_130
TGCTCAGCTGTTGCAATCTCAAATGCCATTACAAACCTCTATGGTTTGTCCATTCAAATGCCTTGTACCCAAGTCCCTAA
>PalmExons_Bait_Seq_NW-0082470451-cds-XP-0088111951-32881-half1_168
CGTGCCATCATCGCAGACCTTTCGAAACAGGAGAAGAACAAGGTCCTTCTGAGGAGCATCCTCAGAAAAGATTACGAGAG
>PalmExons_Bait_Seq_NW-0082470451-cds-XP-0088111951-32881-half2_223
AAGCCTTTGAAGCCTCAAAAGTCGGATCTCATAACGTATGCACGTTTCAGGCAAGAGAGGATTCATATGCTGACAAATGA
>PalmExons_Bait_Seq_NW-0082470521-cds-XP-0088112841-32957-half1_1080
TGTGATACAAAATCTGTAGTCACGAGTCCCAGGACAGGGAGATACAGTGCAGATGCTGCTGGTGGAGATGCTTCTGTTGA
>PalmExons_Bait_Seq_NW-0082470521-cds-XP-0088112841-32957-half2_135
CAATTGCCTGACATGGGTGGTTCAGAGGCTACTCCAAGTGGAAAACAAATCTCAAGCTTGATAAAAGTTCCTGATACTTC
>PalmExons_Bait_Seq_NW-0082470531-cds-XP-0088113071-32971-half1_351
GAGATCATGCAATACGACGACATCATCATCCTCAACTGCCCGGAGAATATGGACGGTGGCAAGACCTATGCTTACTTCTC
>PalmExons_Bait_Seq_NW-0082470531-cds-XP-0088113071-32971-half2_394
AGAAGAAGTGGGCGACGACACTCAAGTACTTCAATGTCACCGATCATCTGAAGCCTTCCAAGCTCTACCATATTCCTTGA
>PalmExons_Bait_Seq_NW-0082470571-cds-XP-0088113521-33014-half1_28
ATTACCTCTTCAAGATCGTCCTGATCGGTGATTCTGGCGTTGGCAAGTCGAACATCCTCTCGAGATTCACCAGAAACGAG
>PalmExons_Bait_Seq_NW-0082470571-cds-XP-0088113521-33014-half2_168
ATTCCAGACTATTTTGACAGAGATTTATCAAATAATCAGCAGGAAGGCACTTGCTGCTCAAGAGGCAGAAAGCACAGCTG
>PalmExons_Bait_Seq_NW-0082470621-cds-XP-0088114312-33077-half1_540
GAACTCCAGCAAAAGATCTTTTGGCAGCGACAGGAGATCAAGTATCTGAAGCAGACCTCCCTGTGGAACTGCACTTTCCA
>PalmExons_Bait_Seq_NW-0082470621-cds-XP-0088114312-33077-half2_0
AATCAAACAAGTATTCGGCATTGGATTCGAGTCGTATCCCCTCCCGTGCAGCCTCTCGGCTACCGTGTACCCATCATCCG
>PalmExons_Bait_Seq_NW-0082470631-cds-XP-0088114351-33085-half1_336
AACATATTTGGGACAAGTGCAACAGATGCAGCGGAATCACTGTTTCAAGTGTTTCGGCCTGCCATGGAGTCCAGGATTCC
>PalmExons_Bait_Seq_NW-0082470631-cds-XP-0088114351-33085-half2_28
ATCTCTACTTCCTTGATAGTGGAGATCGTGCAATGGTCGGTGGAGTTAGAACTTATGGATGGATTAGGGAATCTCAACTC
>PalmExons_Bait_Seq_NW-0082470671-cds-XP-0266664031-33155-half1_48
GAGATGCGTATTCTTATGGTGGGTCTTGATGCTGCTGGCAAGACCACCATCTTGTACAAGCTGAAGCTGGGAGAGATTGT
>PalmExons_Bait_Seq_NW-0082470671-cds-XP-0266664031-33155-half2_95
TTGTCGACAGCAATGACAGAGATCGTATTGTTGAGGCTAGAGATGAACTGCACAGGATGCTTAATGAGGTATCCTTGTAA
>PalmExons_Bait_Seq_NW-0082470741-cds-XP-0088116642-33302-half1_189
GGTACGCAGGGCGTCTCGATGGTGCGCTTCATGTATTCGAATTCACAAGACTGGATCCCAATCATTGTgaagctaagaga
>PalmExons_Bait_Seq_NW-0082470741-cds-XP-0088116642-33302-half2_81
GCCTAGTTTTTATTGGCCTCTGGTGATCGTGTTGCTATTGATTTGCTTGGTGATGTTTGGAAGGGTGTTTGCCATATGTT
>PalmExons_Bait_Seq_NW-0082470741-cds-XP-0088116681-33308-half1_159
CGCCGCAGGGTCATAATCTATTCACCAGCTCGGACTGCAACTCAGCAAGGTTCTGGAAAAGTGGGAAAGTGGAAAATCAA
>PalmExons_Bait_Seq_NW-0082470741-cds-XP-0088116681-33308-half2_158
CTCATACACCTCTTTTGAAGGCAAAGACTTACGCAGACAATTTCAAGTGGAAGGGCCCCCCAAAGAGTGATGAACAATAA
>PalmExons_Bait_Seq_NW-0082470771-cds-XP-0088117301-33354-half1_297
TTGGTTGCACGAGATCTTCAAACCCGGAACAAGTTAAAGGCTCCGATTGAAGCTTTCCCAATGGCAAACGGGCTCATGAC
>PalmExons_Bait_Seq_NW-0082470771-cds-XP-0088117301-33354-half2_108
AAGCTCCCTATGGAGTACTGGGATAAGACGACTATAATGTCGATACTTGCAGAGGCAGGGCAACCACTAAATTTTAATGG
>PalmExons_Bait_Seq_NW-0082470801-cds-XP-0088117761-33400-half1_588
GAAATGGTCAAGAGAGGGGTGAGACCGTCGGTTGTCACTTACAATATACTCATTGGGTTTCTGACCAGGAATGGGGACGT
>PalmExons_Bait_Seq_NW-0082470801-cds-XP-0088117761-33400-half2_252
TGCGATCTATAACATTTCGATCGGCTACTTGTGTGTCGAAGGGAGAGTAGATGAGGCTTATAAGGTATTGGTGGACATGC
>PalmExons_Bait_Seq_NW-0082470841-cds-XP-0088118301-33448-half1_520
CCAAGAACCATAACACCAGATCTCTCCGGCATTTCCTTCACCGTAACTCTAAGCCCAAATCCTCCTCCACTGACTCATCT
>PalmExons_Bait_Seq_NW-0082470841-cds-XP-0088118301-33448-half2_520
CCCAGAAGAAGGAGGAAGGTTCCATGGCGAGAAGCAGCAGCAATGGAAGCAGAGCCAAGATCGAGAGGAGGAAAGCTTGA
>PalmExons_Bait_Seq_NW-0082470871-cds-XP-0088118771-33492-half1_28
AAAGGGAAAGAAAGGAGGATGAAGAGAGTCTGGGGCTTGGCTTTGGCTGTGGTTCGGATTCCATCACATTTGCTCCTCAT
>PalmExons_Bait_Seq_NW-0082470871-cds-XP-0088118771-33492-half2_168
CCGATTCTCCAGAGCTATGATGACCATCTGAACTCGAGCTACACTGCCTTTCTTAATCCTGATTTCTGCTCACTGGAAGA
>PalmExons_Bait_Seq_NW-0082470881-cds-XP-0088118891-33499-half1_0
ATGGGAGTGGACTACTATAAAATCCTCCAAGTCGACAAGAACGCGAAAGACGAAGACCTCAAGAAGGCGTACCGCAAGCT
>PalmExons_Bait_Seq_NW-0082470881-cds-XP-0088118891-33499-half2_84
AATGCCAGTGGAGGAAATCCTAAGCATTGATATAAAGCCTGGTTGGAAGAAGGGAACAAAGATCACATTCCCAGAGAAAG
>PalmExons_Bait_Seq_NW-0082470921-cds-XP-0266557211-33556-half1_532
ACTATGTTGCTCCAGAGGTCCTCAATGACAGAGGCTATGATGGGGCAACTGCAGACTTATGGTCATGCGGAGTCATTCTT
>PalmExons_Bait_Seq_NW-0082470921-cds-XP-0266557211-33556-half2_168
GAGGAGAAATACGATGCGAATCTGGATGATGTGGATGCTGTTTTCAAGGACTCTGAAGAACACCATGTAACAGAGGAGAA
>PalmExons_Bait_Seq_NW-0082470971-cds-XP-0088120451-33644-half1_78
GTCTTGCTCTTGGTATGGAACGTGATCGCAGTCGGCTGTTGCTCTACATGCAGCATCATTGAGGCTATTCGGAGAATTCT
>PalmExons_Bait_Seq_NW-0082470971-cds-XP-0088120451-33644-half2_78
CCTTGCATCGATATGTGGCTCTACTCTCATTCCAATTGTCCCCTTTGCCGTGCTGTTGTTTTGGAGCGGCCGCCATCCCG
>PalmExons_Bait_Seq_NW-0082471071-cds-XP-0088121631-33762-half1_216
AAAAATGTCGCCGAGGCCGTGAAGAACATTCTTGATATGGCAAGACGGGCTTCATCAAGAAGCGAGGTTCTCCATGCAGA
>PalmExons_Bait_Seq_NW-0082471071-cds-XP-0088121631-33762-half2_162
TGTTCCTGTCACTTGCAAACAAATACCACTGCTTGCTTTGGAGTATGAGCCGCCAAGGACTAAATCGTTTAAAACTGTTG
>PalmExons_Bait_Seq_NW-0082471091-cds-XP-0088121841-33786-half1_0
ATGTTGAGAAACATAGCCAAGAGGTGGAGGGAGCTCAATGGCAAGGATAACTGGAAGGACCTCTTGGATCCCCTAGACAT
>PalmExons_Bait_Seq_NW-0082471091-cds-XP-0088121841-33786-half2_84
CTCAATGCTGCAGATATCGCTTCCAATGGCCTTAACAAATCCAACGCTCGTCCAAATAAGAGCTCCCCGGTCGCTGCCTT
>PalmExons_Bait_Seq_NW-0082471091-cds-XP-0088121921-33789-half1_216
AACCAAGCTGGGCATCGCAAATACAAGCTCAACATCAACCAATTTGCCGATCTCACCACCGAGGAGTTCAGGGCTTCTTA
>PalmExons_Bait_Seq_NW-0082471091-cds-XP-0088121921-33789-half2_81
CAGCAACAAAGGGATAACGACGGAAGCTAATTATCCTTACGTGGCGAAGGAAGGAACCTGCGACACCAATAAAAGTTCAT
>PalmExons_Bait_Seq_NW-0082471121-cds-XP-0088122152-33811-half1_392
GGAGATATCAAAGGAGTACGCTGCGTCCACTAGAGCAATGGGAATGGAACTTCTGAGAGGAATATGGGAGAGCTTGGGAT
>PalmExons_Bait_Seq_NW-0082471121-cds-XP-0088122152-33811-half2_224
TCAAATGGAGGTCGTCAGCAATGGAAGGTATAAGAGTGTGCTGCACCGGGCTGAGGTGAATAGCCAAAGCACGAGGATGT
>PalmExons_Bait_Seq_NW-0082471121-cds-XP-0088122281-33824-half1_253
TCATGCCCAAAGACCCCTATGAAAGGGCGCAGGCTCGTTTCTGGGCCAAGTTTGTGGAAGATAAGATAAACCCAGCAATA
>PalmExons_Bait_Seq_NW-0082471121-cds-XP-0088122281-33824-half2_156
TGGCTTAGAATAATCGAGGAGATCGTCGGCGTCAGCATAGTGAATGAGAACATCCAGCCTTTAATCAATGAATGGTTTGA
>PalmExons_Bait_Seq_NW-0082471161-cds-XP-0088122821-33867-half1_918
CAAACCCTTGGCCTTCAAGATCGATTCAAGCAGTACTACTTCGAGAACCGCAAGCTCCAGCTCACCTCTGACTTTCAAGT
>PalmExons_Bait_Seq_NW-0082471161-cds-XP-0088122821-33867-half2_810
GAAAAGATCGTGGGGCTTTTCCTTAGTGATTCAGTCAAGAGGTTTAATGCAAATGCTGTGACAGGAATAGATGCTGACTT
>PalmExons_Bait_Seq_NW-0082471221-cds-XP-0088123651-33923-half1_703
CACAGAGCGGCAAGATCGTGATTCGAGTGAAAGCCGGAGTGTATGTTGAGCACTTACAGGTAGTAAGCAGTCTGAGTGAT
>PalmExons_Bait_Seq_NW-0082471221-cds-XP-0088123651-33923-half2_196
TTTTTTATCGATGCAGCTTCGAAGGATACCAAGACACTCTCTGTGTCTTCACTCAGAGGCAATTCTACCGAGAATGCGAC
>PalmExons_Bait_Seq_NW-0082471341-cds-XP-0088125191-34064-half1_448
AACCAGCCACCAGGAATTCTGATGGCAATTTGGTATGTCCGCATTGCCAAGCAGAGTTTGGTTGCAACATTGCAGTCGAG
>PalmExons_Bait_Seq_NW-0082471341-cds-XP-0088125191-34064-half2_224
TCACTTGCAAGCAATGTGGCGTTCCTTCTTCCATCAAAATGGATGGTGCCTCCTCCAACAAAGGTGATCAAACTGGTGCT
>PalmExons_Bait_Seq_NW-0082471361-cds-XP-0088125472-34098-half1_324
CGCAAGCCGGCAGCTTATGCTTCTCTCCAACAACTTAGCCTTAAATCAAATCCATCATTGATAGGTCCCGTACCACCCCA
>PalmExons_Bait_Seq_NW-0082471361-cds-XP-0088125472-34098-half2_566
CTAGAGCTCCATCAACTCTGTTCTCTAACTTCCCTCTGTTACCGGGTTGTTTGGCTCTCTGGTCTGTTACTGGGTTTTAA
>PalmExons_Bait_Seq_NW-0082471411-cds-XP-0088125821-34140-half1_567
CCCATCCTCCAGGTCAACGTCATCTGGGGGGATGAAAGCGAATTCTCGGATATATTCGATCTGGAGCATTTCAAGAGAGT
>PalmExons_Bait_Seq_NW-0082471411-cds-XP-0088125821-34140-half2_140
ATGTACGAATGGAGAAGGATGTATGGGTGAGAACTGGTTGTCTTCCTGGCCTTAGCCCCGAGTTTGATGAGATCATTCAA
>PalmExons_Bait_Seq_NW-0082471471-cds-XP-0088126441-34205-half1_108
TTCGGCTATGATATCGGAATCTCCGGTGGGGTGACTTCGATGGATTCGTTTCTTAAGAAGTTCTTCCCGACGGTGTATCG
>PalmExons_Bait_Seq_NW-0082471471-cds-XP-0088126441-34205-half2_540
AGCTTTCCTCACGATGCTCTGCCACATGAAATTTGGCTTGTTCTACTTCTTTGCTGGATGGGTTGTAATCATGACTACTT
>PalmExons_Bait_Seq_NW-0082471511-cds-XP-0088126961-34248-half1_0
ATGTCGTACTTCTCCCCGATTCTTATTCTGATGTTAGTTGTACCGATGATGGGAGCCGTGTCCAAAGGCGACGGCGATTT
>PalmExons_Bait_Seq_NW-0082471511-cds-XP-0088126961-34248-half2_54
CAATGTTGCCATCCAGAACTGCCACATTGGAACAGGGGATGACTGTATCTCCATTGTGAATGCTAGCTCAATTATCAAGA
>PalmExons_Bait_Seq_NW-0082471521-cds-XP-0088127161-34267-half1_132
GCATGGATCCGGGAGATAGAGAAGATGTTTCGAGCTCTCCTTTTTCCTGATGAGGTGAAGGTCCGGCTAGCAACTTCTAT
>PalmExons_Bait_Seq_NW-0082471521-cds-XP-0088127161-34267-half2_81
GAGGTTGTTTTACAACCAATATTTTTCGGACTCAGTCAACCAGGCAAAGCAGAATGAATTCTTGGCACTGATCCAGACCG
>PalmExons_Bait_Seq_NW-0082471541-cds-XP-0088127383-34286-half1_644
TGATGGCATTGTGATAAATAGCTATGACGACCTGGAGCCTTGGCACATCAGGAGCTATCAGAAGGCCAAGGGGAAGAAGA
>PalmExons_Bait_Seq_NW-0082471541-cds-XP-0088127383-34286-half2_56
CAAGGCGTCCATGGACGAGCATATTATTACAAAATGGCTGGAAACCATGGAGCCAGGGTCTGTTATCTATGTTAATTTTG
>PalmExons_Bait_Seq_NW-0082471671-cds-XP-0088128411-34395-half1_28
CGCTGCTGCTCTTTCTCACTCAATGGGCTTCGGCCATTGTAGAAGATGGCTTGCTTAACAATGGAAATTTCGAGACGCCA
>PalmExons_Bait_Seq_NW-0082471671-cds-XP-0088128411-34395-half2_196
TCCTCTCGGGTAAGGAAGGCATCATCTCCCAGATGGTAGAGACCACCCCTCAGAAGCAATACAACCTCAGCTTCACATTT
>PalmExons_Bait_Seq_NW-0082471691-cds-XP-0088128612-34416-half1_54
ATCTCGAGCCTCGAAGCTTCCCTAGTTTCCCTTCTTGCTCCCCTCTCTCTGACAACAGTCTCTGGTTTCAAAGAAGAAAG
>PalmExons_Bait_Seq_NW-0082471691-cds-XP-0088128612-34416-half2_54
TACAGGGAATGTGCAGGTGAGAAGGTGCCTTCCATACCAAGTGAATGTGTAGGCCTAAGGGAAACATACTTCAACTGCAA
>PalmExons_Bait_Seq_NW-0082471951-cds-XP-0088131851-34703-half1_84
ATTAATGAATCCATGAGGAGGGCTTTCTTCTGGGACTATAATTCGATGTCAGACTCCGGGAGCAGCGGGAGCGATATGAG
>PalmExons_Bait_Seq_NW-0082471951-cds-XP-0088131851-34703-half2_392
TGCAGACTGATGCCAACATGTTCCATAAGCTACCGAACCTAGAAATCACCTTAGGAAGACAAAGTTGGCAAATTGAATGT
>PalmExons_Bait_Seq_NW-0082471971-cds-XP-0088132211-34735-half1_364
CCAAGGCGATGGTGTTCAATCCCTCGTCGTTTCTCCCGTTCTTGCAGCAAACGAAGTGGTTTCCTTGCAATGAATTCTTC
>PalmExons_Bait_Seq_NW-0082471971-cds-XP-0088132211-34735-half2_448
TGGGAGATAATCGCAATAACAGCTTCGACTCTCATAACTGGGGCCCTCTTCCTGTCAAAAATATTTTTGGAAGATCGGTG
>PalmExons_Bait_Seq_NW-0082472041-cds-XP-0088132761-34783-half1_616
ATAAGAAAAGGCGGTTGCCGGGGACAGGGTATTGCCAAGAGGCTCCGGAGAATAGTTTGTATGATGATCATAGCAGCACT
>PalmExons_Bait_Seq_NW-0082472041-cds-XP-0088132761-34783-half2_308
TTCAATGCAGTTGGACAGTAATCAGTATTCGAGTAGAAATTCAAACTCGGCCGATCACAGAGTTCACAATGCCTGCGAAT
>PalmExons_Bait_Seq_NW-0082472111-cds-XP-0177023421-34837-half1_159
GCGATAAGGTGTGTCCCTGGCATTAGACAGGCAGTCTTGGGGAAACAGATGGAAGCCTTGGAAATGATCTTTTGCTCCAT
>PalmExons_Bait_Seq_NW-0082472111-cds-XP-0177023421-34837-half2_27
TGTTATCATGTCTCTTGATAAGATTGCACGTGATGGTAGCCAACTGTTGAAAGGAGGATCAGGACCAACTACTCGACAAA
>PalmExons_Bait_Seq_NW-0082472131-cds-XP-0266561161-34859-half1_622
GTTCGAGTTGCCTGAAGGAGTCCTTCTGCTCGAGCTGCATCAAGAAATGGTACTCTGAGATGTCTGAGGTGGAAGTAAAG
>PalmExons_Bait_Seq_NW-0082472131-cds-XP-0266561161-34859-half2_280
TTCTTAGAAGCTGCTCCCAGTGTCCTTATAAACTTTGCTTAAGTTGTTGTCAAGAGATACGTGGGGCAAGCCTACCTAAA
>PalmExons_Bait_Seq_NW-0082472321-cds-XP-0088135071-35015-half1_112
ATATGAATTCCAGAAAGAGGCCTTGCCTCACAGTTAAGGCCATCCAGTCCGAGAAGCCAACTTATCAAGTAGTCCAGCCC
>PalmExons_Bait_Seq_NW-0082472321-cds-XP-0088135071-35015-half2_250
TCTTCTTTGGAGGCATCTCTGGGGTCTTCTGGGCTTACTTCCTCCTCTATGTCCTTAACCTCCCCTACTTCGTTAAGTAG
>PalmExons_Bait_Seq_NW-0082472321-cds-XP-0177023701-35009-half1_560
GAGTGTCTCGAGTAGCCAGTCTTTCATGGGGAGTGGGTCTCAGATGGGCATTTCAGAGAACATTAAGGAGATTGCAATGC
>PalmExons_Bait_Seq_NW-0082472321-cds-XP-0177023701-35009-half2_364
GTGATGCTTGATGAGATTATAAACTATGTGCAGTCATTGCAGCGCCAAGTTGAGTTCCTTTCAATGAAGCTGGCAACTGT
>PalmExons_Bait_Seq_NW-0082472391-cds-XP-0266562001-35086-half1_451
AGGAGGTGAAAAGGTGCGTGAAGGAAGCAGGCGTTGGATTCATGATGGCTCCCAATTACCACCCAGCTATGAAAATTGTC
>PalmExons_Bait_Seq_NW-0082472391-cds-XP-0266562001-35086-half2_270
GGTATTCCTCGATGTACTATGGAAAACTTAAGAGGGGGCGATGCAGAATTCAATGCTAGAGTTCTTAGAGATGTACTGTC
>PalmExons_Bait_Seq_NW-0082472431-cds-XP-0088136211-35118-half1_224
CCCTTCCGATACCTTTCAAGCCATCAAACGACGATACAAGAAGTTGTGCATCCAGATCCACCCTGACAAGAACCGTTCTG
>PalmExons_Bait_Seq_NW-0082472431-cds-XP-0088136211-35118-half2_56
TAATGCTCATGGAGGTCCTAATAGTTCTAGTACATATGGAAGTCCTACTGATGCTAATGGGGGTCCAAATACTACCCCTA
>PalmExons_Bait_Seq_NW-0082472451-cds-XP-0088136291-35131-half1_0
ATGGGGCAGGTATTGGCCACTATTCAGGATAAAATCCATGGGAGGCAGTGGAAGGAGAGGCAAATACGGAAGATAACCGA
>PalmExons_Bait_Seq_NW-0082472451-cds-XP-0088136291-35131-half2_0
AACCTTGATGGGCTTCTTGACCGTGAAGAGTTTGCAGAATTCATCCATGAATTGACAGCTGATACCATAACTACAGTCAG
>PalmExons_Bait_Seq_NW-0082472471-cds-XP-0088136531-35154-half1_336
GTTTTCCAGGGTGGCATAGGCCCTGCTGGGCATTCCACGGATGATCTTTACGTGCTTGACCTGACAAATGATAAGTTCAA
>PalmExons_Bait_Seq_NW-0082472471-cds-XP-0088136531-35154-half2_84
TCAGCAAGAATGTACGCTACTGCTAGTGCTCGTTCAGATGGCATGCTCTTGCTTTGTGGTGGAAGAGACTCTTCTGGAAT
>PalmExons_Bait_Seq_NW-0082472471-cds-XP-0266562201-35155-half1_448
CAGGACCTCGCTATGGCCATACCATGGATTTGGTTGCTCAACGTTATCTTGTCACCGTTAGTGGCAATGATGGTAAGAGG
>PalmExons_Bait_Seq_NW-0082472471-cds-XP-0266562201-35155-half2_112
GTTCAGATGGCATGCTCTTGCTTTGTGGTGGAAGAGACTCTTCTGGAATGCCACAATCTGATGCTTATGGACTGCTAATG
>PalmExons_Bait_Seq_NW-0082472551-cds-XP-0088137091-35210-half1_174
GCCGTTCGCATGACGGAAAACTGCATCCGAAGATTGAAACAACTGCATGCCAAAGAATCATCTGCTGAGGGGAAGATGCT
>PalmExons_Bait_Seq_NW-0082472551-cds-XP-0088137091-35210-half2_75
TGATAGAGTCTTTGAGAAGGATGGTGTTAAGCTGGTGGTTGACAACATCTCCTATGACTTTGTGAAAGGTGCAACCATTG
>PalmExons_Bait_Seq_NW-0082472771-cds-XP-0087750181-35414-half1_78
AAGAGGTCTCTTAGGAACAAAGGCCTCACCGTCGGTTTCGACGACAAAGAGCTAAGGGACTTTGTTACTGGCTTCCACAA
>PalmExons_Bait_Seq_NW-0082472771-cds-XP-0087750181-35414-half2_0
AGGAGCTGATGATGGCAATGATTGTGAAGAAGATGAAACAAACATTGCTGGATCAGGTCCAGAAACAAAGGCGTATGAAG
>PalmExons_Bait_Seq_NW-0082472791-cds-XP-0266563391-35421-half1_0
ATGAACAACGGGAGCAGCTCTTATGCTTCTGGTCCTAGGACTACGACTAGGAGGTCTCTTGAGTATGGGAGAACCTATGT
>PalmExons_Bait_Seq_NW-0082472791-cds-XP-0266563391-35421-half2_28
ACTCTGCCTCTTGCTACGCTTATGGTAGATATGGAAACAGTAATCTGTATCCAGTCAACCTAAGTGCAGTCATTGGTCTA
>PalmExons_Bait_Seq_NW-0082472801-cds-XP-0266563411-35438-half1_963
GGTCTTTGTCGGCATCGAGCCTTGCTGTTCAAAATGTTAGCTGACATGATAAATCTTCCATGCCGAGTTGCCAAGGGCTG
>PalmExons_Bait_Seq_NW-0082472801-cds-XP-0266563411-35438-half2_0
CGCTTACTGTAGAAGTGATGATGCTTCCTCATGTTTGGTGCGCATTGGTCTTGACAGGGAATATTTGGTTGATTTGATTG
>PalmExons_Bait_Seq_NW-0082472831-cds-XP-0087750581-35455-half1_280
ACAGCTCTTCGTCTTTTACGCTAGATTGGGAGAACAGCCATAGGTATGAAGGGTCGAAGCCATCCTACTTTGTGGGTGCA
>PalmExons_Bait_Seq_NW-0082472831-cds-XP-0087750581-35455-half2_0
TGAAGAGGAGCACAAGCTATTTCTACTGGGTCTCCAGAAATATGGGAAAGGGGATTGGAGAAACATATCACGGAATTTTG
>PalmExons_Bait_Seq_NW-0082472831-cds-XP-0087750591-35457-half1_162
ACACTGTATGCTGAAGAAGGTGACAATGTGCTCGTCGAGGTCGTCAACAACGTCAAGTACAACGTTACCATCCACTGGCA
>PalmExons_Bait_Seq_NW-0082472831-cds-XP-0087750591-35457-half2_540
TCTGCATGGCTTCAATTTTTTCGCAGTCGGAAGGGGTCTCGGGAATTATAATCCAAATACGTCTCCCTCCAAGTTCAATC
>PalmExons_Bait_Seq_NW-0082472851-cds-XP-0087750801-35476-half1_157
GGACTGCCGTCAACCTCTTCCATTTCGCTGTTACTTATCACTTCTTCCACTGGAAGAAGGGAACTCCCTTTGCTGAAGAC
>PalmExons_Bait_Seq_NW-0082472851-cds-XP-0087750801-35476-half2_81
GTTGTACCTGTGGTCCTGTACTTGATAGCCTCTCACACAACTGATTACCAAAATCCAATGCTTTTCCTCAATACCCTTGC
>PalmExons_Bait_Seq_NW-0082472881-cds-XP-0087751052-35494-half1_75
AGTGAGTTCAAACTGGGAGAAGAGAAGTCGACCCATCTCCACTTCTACATGCACGACATCCTTAGTGGTCCTAAACCCAC
>PalmExons_Bait_Seq_NW-0082472881-cds-XP-0087751052-35494-half2_197
CTCTCTTGAAGACCTTCTCATTCAACACCACCTCGGGTGATGCTGTTTTGGAGTTGGATGTTTATGTCATGCATTATTGA
>PalmExons_Bait_Seq_NW-0082473441-cds-XP-0087754501-35804-half1_168
AAAAACCCCAAAGCCAAGAGATGCACCATCGACTGTGACTCACCCATTTGCCAAACCGTCTGCATTAGTCCCAAACCTAG
>PalmExons_Bait_Seq_NW-0082473441-cds-XP-0087754501-35804-half2_84
AGGCCACCTCTCTAGCTGGAAGTCGTATGATGGCAAGCTAATGGTGGAGAGGATTGGAAGCAGAAACAGTGTTAGGATCA
>PalmExons_Bait_Seq_NW-0082473881-cds-XP-0266565541-36089-half1_361
AAAGGGAGGAGCTTGGTAACAGAGGGGATTCGGTTATGGAATTCGGTGTTGAAGGAATCAAGACCGGGTATCAGGACTCT
>PalmExons_Bait_Seq_NW-0082473881-cds-XP-0266565541-36089-half2_168
GGAGTGGTTTGGTGGAAGATGACGCTGGAGTTCATTAAATTTTACGTTTTAAAGATGAGGCCGGTTTGGTCAATCTCCAT
>PalmExons_Bait_Seq_NW-0082474011-cds-XP-0087758161-36152-half1_405
CACCGCTCTGTTATATTTCTCCTCTGTTCTTCTCTCCCCATTGCCGTCCTCTGGTTCCACATGTCCAAGATCCTCCTTTT
>PalmExons_Bait_Seq_NW-0082474011-cds-XP-0087758161-36152-half2_725
AGGTAGAGGAGAAGGGGAAGGTGGATTGCTGCGAAACACTGATACTGGTCAAAGTGAGTGACCCTCAGAGGGAACAGTGA
>PalmExons_Bait_Seq_NW-0082474011-cds-XP-0266565691-36156-half1_0
ATGGATACTTGCAGAACCAAGTCAAGATCTTCCCGTAGAACCACCCCTTCTGTTTCAGAGACTACTGGAGACCAGCACTC
>PalmExons_Bait_Seq_NW-0082474011-cds-XP-0266565691-36156-half2_214
ATTTTAAGAGTGCTGTGGTGGAGAGGCTCGATAAGTCTGTTGAATTGAGTAGAGACTACTACTTGCAGAGGATGTGGTGA
>PalmExons_Bait_Seq_NW-0082474021-cds-XP-0087758341-36165-half1_0
ATGGAGGCATCTTTCGTCCCACAGAGCAACCATGAGATCATGGATGAGAAGGAAGACCTTGGCTCCATGTCTTCTTTCTC
>PalmExons_Bait_Seq_NW-0082474021-cds-XP-0087758341-36165-half2_26
CGATGTGAGATGCTTGGAAGATCTTGCCAAGCCTGAGAAGCCATACAGAAAAAAGCTCAAGTCATCTAAGAGTTATGGAG
>PalmExons_Bait_Seq_NW-0082474181-cds-XP-0087759251-36248-half1_56
ATTTAAACGGCTAGTGCAGCTCCACTGTCCAGAGATCTGTTTTCTTTGCGAGACACGATTGTCTGGTGATGGGCTTGGTC
>PalmExons_Bait_Seq_NW-0082474181-cds-XP-0087759251-36248-half2_392
GATTACTGAACTACAGAGGAGAGAAGACCTACGAGGTGAACTTCCGGAGAATGACATGACTGATCTTCGGGGGCTTCTAG
>PalmExons_Bait_Seq_NW-0082474231-cds-XP-0087759461-36274-half1_196
AGAAGCATGTCGCCTTCTTTGACCGGAACAAAGATGGAATCATCTTTCCCTGGGAGACCTTCCAAGGGTTTCGTGCGATT
>PalmExons_Bait_Seq_NW-0082474231-cds-XP-0087759461-36274-half2_112
TTAAGAGGCATGCTCACACTAATCCTAATGCACTGACATCGAAAGAGTTGGATGAGATGCTTCAAGCAAATCGAGTTCCT
>PalmExons_Bait_Seq_NW-0082474331-cds-XP-0087760031-36325-half1_448
TGGAAAGCAAAGCCAAGAAGATGGATCGCTACGTCTCATCCACCGCTGCTTTATACAAAGAGATGGACGAGCTCTCAGAG
>PalmExons_Bait_Seq_NW-0082474331-cds-XP-0087760031-36325-half2_28
TGCTCGCAAGAATCAAACAAGTATTCGGATTTGAGTTTTATCCCCTCCCTCGCAGCCTCTCCATATCGGCTACCGTGTAT
>PalmExons_Bait_Seq_NW-0082474551-cds-XP-0087761191-36438-half1_224
ACAAACAAGGCGCCTGTTCAGTTATATCCATGACCGACACATCCGGGTCAAGGTTACAACACATGCTCTCAGGTGCATTG
>PalmExons_Bait_Seq_NW-0082474551-cds-XP-0087761191-36438-half2_28
TGGAGACAGAGATGGGTTTGTTTTGGAAGACCAAGGTCGAGAAAATGTATGAGCAGCTTGGGAATATGGAAGTGGGTTTC
>PalmExons_Bait_Seq_NW-0082475021-cds-XP-0087763631-36647-half1_322
ATGGTGGTGGAAATGCAGCAAAGGCAGGGTTAAAAGCTGGGGACCAAGTCCTGTACACAAGCAGCTTCTTTGGAGATGAA
>PalmExons_Bait_Seq_NW-0082475021-cds-XP-0087763631-36647-half2_0
CTTTGGCCTGCGGACAAGCTGGGATTTACCAAAACTGCTATTCAAGCAAAGCCAGATTCTGTATATTTTGTAGTAAGCAG
>PalmExons_Bait_Seq_NW-0082475801-cds-XP-0087766851-36969-half1_54
TTCTTGGAGAGAGCTGCCAAGGTCTATGCAGATCGCACCTCCGTTATCTATGAAAACGCTCGTTTCACATGGAAGCAGAC
>PalmExons_Bait_Seq_NW-0082475801-cds-XP-0087766851-36969-half2_621
GCCGGAGTGCAAGAAGGGGAGTTTGAAGGAGGAGGATATAATTGCCTACTGCAAGGCGAACATACCCGGTTTCATGGTGC
>PalmExons_Bait_Seq_NW-0082476071-cds-XP-0087767671-37042-half1_0
ATGACCTCTGGCTCGAACCCTATGAATCAAAGACCAGATAGCATGGTGGAGGACTTGCTCGAATTCAAGGACTTCTTGCC
>PalmExons_Bait_Seq_NW-0082476071-cds-XP-0087767671-37042-half2_110
ATCCTTATGTTTAGGTTGAGCCCGGAGTTGATGCAGGGGTCTCAGAGGATGTTAGAAGAGGCTCTTGGGATGGAGTTAAG
>PalmExons_Bait_Seq_NW-0082476211-cds-XP-0087768182-37093-half1_0
ATGGCTCTTCTCCACTCCTCACTGTGCTCTTGTTGTGCCTTTTTTCTTCTGGCTTTTACTTTTCTCCAGGCTCCGCGAGT
>PalmExons_Bait_Seq_NW-0082476211-cds-XP-0087768182-37093-half2_616
ACGCGCAGCAGAAGCGGTTTAATGTGGTTTATGACATTCCAAATATGAGAATTGGGTTTGGCGCCAATGCTTGTAGTTAA
>PalmExons_Bait_Seq_NW-0082476281-cds-XP-0087768401-37113-half1_0
ATGGGTAACTGCGTGTTCAGAGGTTTTGGAGAGAGAAGTGGCTTGATGATAAAGGTGGTAACGTGCAACGGCGGCATGAT
>PalmExons_Bait_Seq_NW-0082476281-cds-XP-0087768401-37113-half2_0
TCCTTCGACCACCATGGGTTCTGGAGAAGGCAAGACATGGAGATGGCGCCCAAGTTTCATGCCAATGGTGGCAATGGAGG
>PalmExons_Bait_Seq_NW-0082476421-cds-XP-0087768741-37147-half1_189
GCGGTGACCTCACCTGAAAAGAAGCACGAGCCTTCTTTTTTCGAAAAGGGGATGGAGATTATGGATCTCTCATCTTCCCG
>PalmExons_Bait_Seq_NW-0082476421-cds-XP-0087768741-37147-half2_27
TACTTCCATATGATATCACAACGGCTGGCTGAAGGAGGTATCATACAGCTACTCATCGAAGCCATAGATACGTTTCTTGT
>PalmExons_Bait_Seq_NW-0082476651-cds-XP-0266568891-37249-half1_0
ATGCCTGATCAAGCTCTGCAAGCCTTCATTGACCATGGCACCGTTTCAAGGACCATAGACTCAAATCTGTCAGAGGCTGA
>PalmExons_Bait_Seq_NW-0082476651-cds-XP-0266568891-37249-half2_19
CTTGAAGTTGAAGGTGTCGACTCCTTCAGGAAGAGTTTCGACAGCTTGCTTGTTAGCCTGCAAAAAAAGTGCGATTCCTT
>PalmExons_Bait_Seq_NW-0082476711-cds-XP-0087769983-37277-half1_837
CACAATTCCTTCGACGCTCCTCTCCCAGATTCCATCAAATGGCTTGCCTCTCTGACTTTCCTCAGCTTGTCGAACAATCA
>PalmExons_Bait_Seq_NW-0082476711-cds-XP-0087769983-37277-half2_405
AAGTTCCTCAGTGTTTCAGCAATTGTTGCAATATCTGCTGCTCTTGTTATAGTTCTTGGGGTTCTAGTGGTCACCCTGCT
>PalmExons_Bait_Seq_NW-0082476831-cds-XP-0087770311-37302-half1_783
GCACGGCGGTTGTTTGATGAGATGCAAGACAGGAATGTGGTTTCCTGGACTAGTTTGATATCAGGGTATTGCAAGGCTGG
>PalmExons_Bait_Seq_NW-0082476831-cds-XP-0087770311-37302-half2_702
TATGTTGAGGAATATGTATGCTGGGAAGAAGTGGTGGGGGGAGGTGGAGAAGATAAAAGAACTGATGAGGAAGTTTGGGG
>PalmExons_Bait_Seq_NW-0082476861-cds-XP-0087770461-37311-half1_156
AGCAATGTGAGCAAAATGCTTCAGATGCTGGAGGAAAGCAGAAGGGAAGATGCTGTGAAGAGCATGGTGTACGAAGCCCA
>PalmExons_Bait_Seq_NW-0082476861-cds-XP-0087770461-37311-half2_181
GTGCGATGTCGTCGGATGCTAACATCATTCACGGCCATTCTGTCAGAGAAAATCCAGGGGATTATTATCAGATGATCTAA
>PalmExons_Bait_Seq_NW-0082476881-cds-XP-0266569171-37318-half1_504
TTCAAGAACCGGGAGCGCAAGCTCTACACCAACCGAAATTTTGAAACCAGTGGAATGCTGTGGACCTCCATACCTTTCAC
>PalmExons_Bait_Seq_NW-0082476881-cds-XP-0266569171-37318-half2_616
CAGCAGAACCAGTGGAGAAGGAAGACCAGGCGAGTGTTTGGAAGCAGTACTTTCAGTTCTTAATTATTCACCGTATATAT
>PalmExons_Bait_Seq_NW-0082477171-cds-XP-0087771451-37403-half1_252
TCGAAATACGGCTTCGACGATGCCGGACATGGGCAGAAAAGACTGTCGTGGACATTTGAAAAGCAAGGTACCAAGATGGA
>PalmExons_Bait_Seq_NW-0082477171-cds-XP-0087771451-37403-half2_168
GAATTTGAATCTGCAGTCTATTCAAAGTTTGTTGCTGTCTTGAACTCAAAGAAGGCCAAACTGAGAGAGCTGAGGGATCG
>PalmExons_Bait_Seq_NW-0082477181-cds-XP-0087771501-37407-half1_423
AAGTGGCATGTCTTCTGGGTGGATGAGAGGGTGGTTCCGAAGGACCATGCTGATAGCAACTATAAACTAGCTTACGATGG
>PalmExons_Bait_Seq_NW-0082477181-cds-XP-0087771501-37407-half2_378
AGGGAGTGGGCAAAGTTTATCGGATATGCTGCCTGTCGAGATGGTTTCACTTAAGGATGGTAAATTCTCTTGGTTTACAG
>PalmExons_Bait_Seq_NW-0082477301-cds-XP-0176960991-37434-half1_54
CCAGGTTCGGAGCGTGACAAAGATGATCATGAAGAAGATGATCATGGCATGTGGGAAGGCAGTCCCCCTAATTCTTGTTG
>PalmExons_Bait_Seq_NW-0082477301-cds-XP-0176960991-37434-half2_27
AAAAGAGAGAGAATGAGGAAGATGGTGAAAGCTCTAAGAGGAATTATACCTGGAGGAGATCGGTTGGATACTCCTGCCAT
>PalmExons_Bait_Seq_NW-0082477731-cds-XP-0087773172-37550-half1_0
ATGGATTCCATTAGATCCCGTTTGAATCTTCCGGCCGGCATGGAAGCTTCTCTCCATCTCGACTTGATTCCTACCCGATT
>PalmExons_Bait_Seq_NW-0082477731-cds-XP-0087773172-37550-half2_104
CCACAAGGTCCTGGATGCTCCATCACTTCAAGACGATTTTTACCTGAATCTAGTTGATTGGTCTTCGCAAAATGTTTTAG
>PalmExons_Bait_Seq_NW-0082477941-cds-XP-0266569961-37606-half1_104
TACAACTTCTCCTCCTCTCCCTGCGTCATCCCCAAACTGTAGCATCAATTACTCTTGCTCCAACCATTCAGAAGCTCCAG
>PalmExons_Bait_Seq_NW-0082477941-cds-XP-0266569961-37606-half2_156
CCACCTAGTCTATCAGACAATGGCAGTTCATTTGCTGGAGATTCCTTTGCACCAAACAACTTACTATGGTTGTTCATATT
>PalmExons_Bait_Seq_NW-0082478261-cds-XP-0266570211-37668-half1_84
GGCTTCGACGACTTCGGTGATTCCAGATCGCAGTATGGTTCTCATGAACATGAAAAGGGGTCCTTACAAAGCagagacag
>PalmExons_Bait_Seq_NW-0082478261-cds-XP-0266570211-37668-half2_28
ATACCTGGTCCAACTGCTGCAGGTCAGCTACCTCCAACTACACCACCCATTCCTGGAATGTTTCCAAATATGTTTCCTCT
>PalmExons_Bait_Seq_NW-0082478261-cds-XP-0266570221-37667-half1_81
AGCGGCTTCGACGACTTCGGTGATTCCAGATCGCAGTATGGTTCTCATGAACATGAAAAGGGGTCCTTACAAAGCagaga
>PalmExons_Bait_Seq_NW-0082478261-cds-XP-0266570221-37667-half2_108
GGAATGTTTCCAAATATGTTTCCTCTAGGAGCTGGCCAGTTCCCAACTCTTCCTGTGATGCCAGTGCAAGCAATGACACA
>PalmExons_Bait_Seq_NW-0082478471-cds-XP-0087774991-37715-half1_224
AGTAGATGTTGTCATATGTGCCATCTCCGGCGTGCACTTCAGAAGCAACCAAATTCTCCTTCAGCTCAAGCTTGTCGACG
>PalmExons_Bait_Seq_NW-0082478471-cds-XP-0087774991-37715-half2_280
GAAGACTTTCTCGCTAACCTCAAAGGTCAAGACCTTGCTACACAGGAAGGACTTGCGCATTTCTACCATATTTTCTATGA
>PalmExons_Bait_Seq_NW-0082478671-cds-XP-0087775401-37751-half1_270
AAGAGGCTGAGGGTCAGCAGAGTAGATGAAACAAAGAGCATGGTCATCTCTTTAGAACCAGGCGAGGAGATGACCGATGT
>PalmExons_Bait_Seq_NW-0082478671-cds-XP-0087775401-37751-half2_81
GATTGCAGCGATGGCGAACTATCTCAAGTTCGACATCTATGATTTGGAGCTCACCGAAGTCGGATGGAATTCGACCTTGA
>PalmExons_Bait_Seq_NW-0082478761-cds-XP-0087775751-37778-half1_432
AACACTCACTTGCCTTGCTCTCTCCTACCACACACCATCAAGAGCTTAGATTGTAAGGTCATATATGTCTGCCGGGACCC
>PalmExons_Bait_Seq_NW-0082478761-cds-XP-0087775751-37778-half2_0
TACTTCAATAATGGGTTGAGGCTGCAATCTATGGAGCCAATTCCATTTACCAAGGCCTTTGAGATGTTCTGTGAGGGCAA
>PalmExons_Bait_Seq_NW-0082478851-cds-XP-0087775971-37803-half1_810
GGCAGTGGTGTTTTGCTGCCATTCAACAATGGGAGGACATTGCCTTCGAAATGGGAGGATGCAGAGAAGTGGATCTTTAG
>PalmExons_Bait_Seq_NW-0082478851-cds-XP-0087775971-37803-half2_432
TTCTTTTCTCCATCTCCACAATCAGCTCATCCTATTCAAGAGCTGGAAAGCCATTTCTCAAAGCTGGAGGTAAGAGATGT
>PalmExons_Bait_Seq_NW-0082479361-cds-XP-0087777341-37927-half1_420
GCCAAAGGGCTAAACGTTACATGGACGGAGTACTCGTTGGGTGTTCAGTTCAATTGGTTCAAGCAACTGCTGCCTTCGTT
>PalmExons_Bait_Seq_NW-0082479361-cds-XP-0087777341-37927-half2_56
CGTTGAAGTCATTAGCTCAGTGATCGATGACTTGATCAAACTTGGTGCAAAAACATTCGTAGTACCGGGAATCTTCCCAT
>PalmExons_Bait_Seq_NW-0082479401-cds-XP-0266571051-37934-half1_702
ATTTGCGACTATAAGAGCGCTTCGCAACACGTCGAGAAGCTGGATGCCGCCATGAAGGACAATGTGCAGAAGGTTAATGT
>PalmExons_Bait_Seq_NW-0082479401-cds-XP-0266571051-37934-half2_216
GCAGTTCTTGGAAAACAAAGTTGCAGTAGAACTTACGCGATCAGAATTTGTTGAAGCTCAAGAGGCCTTAGTGCAGATGA
>PalmExons_Bait_Seq_NW-0082480101-cds-XP-0087778711-38072-half1_249
TATCGAGGAGCTGTAGGTGCGCTGCTCGTCTATGATGTTACTCGGCATGCTACATTTCAGAACGTTGATCGTTGGCTGAA
>PalmExons_Bait_Seq_NW-0082480101-cds-XP-0087778711-38072-half2_196
TATCAAATTGTGATCAAGAAAACCCTTGAGGCAGGCGATGATGCAGCATCTGCTGTCCCCATTAATGGAGAGAGAATATA
>PalmExons_Bait_Seq_NW-0082481581-cds-XP-0176962712-38289-half1_280
CCAAGGACTGGGTCAAGCAGAATGTTGTCAAGCACGATCGCAAGGATGGTGTCAATATTAAGTATGTAGCCGTCGGCAAC
>PalmExons_Bait_Seq_NW-0082481581-cds-XP-0176962712-38289-half2_364
GGGAACATATCGTATGCGTTCAATGCATACTTCCAGACGATGGACCAGGACGTGAGGGCTTGTGATTTCGAAGGGCTGGG
>PalmExons_Bait_Seq_NW-0082481721-cds-XP-0087781181-38308-half1_216
TCCGTCAGGAACCCCTTTTTCTCTGATAGAAACTCAAGGAAGCCTCCTTCAGAGGCTGCTGCTGCCAATACCATTTCAGA
>PalmExons_Bait_Seq_NW-0082481721-cds-XP-0087781181-38308-half2_243
AATTATATCGTTGAAGAGAGCTCTGGTGATGCGCGCGCTGCTTCAAAGGATAATAGGTTCACAGGCTATCATTCGAATGA
>PalmExons_Bait_Seq_NW-0082482361-cds-XP-0087781931-38383-half1_54
AACTCCTTTGCATGCTCCTTCTATCGACAAAGGCCTCGGGTCCCTCTTTCTTCCAAGAAATCTCACCTCGATCCCAGAAT
>PalmExons_Bait_Seq_NW-0082482361-cds-XP-0087781931-38383-half2_270
GGACTTTGACGATAAGGACTGGCTTAACACCTCCTTTCTCTTCTATGACGAGAATGCTGATATCGTTCGAGTCAAAATTA
>PalmExons_Bait_Seq_NW-0082482791-cds-XP-0087782491-38418-half1_216
TGGGTCAACAAACTCAAGCCCGACTTGAAAACTGGGTGCAAGTTTTCTCCGGAGGAAGAGCGGATTGTGATCGATTTGCA
>PalmExons_Bait_Seq_NW-0082482791-cds-XP-0087782491-38418-half2_0
GGATCCCTCTCTGGATCGAATTTTATTTGAGGGAGATGGCCAATGCAGCCAGGAGGCCTCAAAGATGACTCAAATGCGGG
>PalmExons_Bait_Seq_NW-0082483411-cds-XP-0087783482-38515-half1_498
ACCCGACAAGGTTACTGCAAATATAAAATCACGTACTTCGACGACGACTCTTCTGAAGGAACCTCCTCCAGCGAGACCCT
>PalmExons_Bait_Seq_NW-0082483411-cds-XP-0087783482-38515-half2_224
ACATCAACACGGCCACTAAAAATGTATATACGCCCTTCACGAACATCTATCGATCAGCAATGTCGTCGAAATACAGGGAA
>PalmExons_Bait_Seq_NW-0082483491-cds-XP-0087783572-38521-half1_567
ATCTGGGGAGACGAAAGCGAGTTCTCGGATATATTTGATTTGGAGCATTTCAAGAGCGTTCTTGCGGACGACATCCGGGT
>PalmExons_Bait_Seq_NW-0082483491-cds-XP-0087783572-38521-half2_648
CGACACCTCACTTCCGGAATCCGAGTTTAAACGAATCATAAAAGAACTGCATAAGGGATCCCTGGGGCAGCCAGAATTCA
>PalmExons_Bait_Seq_NW-0082483711-cds-XP-0087783731-38533-half1_0
ATGGCAGAGAGCCCAAGCACGATTGAATCGATGAGGAAGTGGGTCATAGATCACAAGCTTCGAACCGTTGGTTGTTTGTG
>PalmExons_Bait_Seq_NW-0082483711-cds-XP-0087783731-38533-half2_73
ATCGGACGGGATCAGGATCCAAGGTGAACCAATATGCCAAGGAGTTCTTCACAATGGATGCGCGCCCACAGAAAGATTGA
>PalmExons_Bait_Seq_NW-0082486641-cds-XP-0087786291-38746-half1_28
CAGAAAGAGATGTTCTGATCGACCTAGAAGGCGGCATAAGATCTGTAATAAATGGAGGGGAAGCATCCGGAGATGGTGGC
>PalmExons_Bait_Seq_NW-0082486641-cds-XP-0087786291-38746-half2_112
CTTCCAGCAGCAACTTGGTTGCCTTGATTATTACTGCTCTCTTCTGCCTCGTGATAATTTGGCAAGGATTTTTTTCAAGA
>PalmExons_Bait_Seq_NW-0082486791-cds-XP-0087786521-38765-half1_112
TTGGTGTGGACATCGACAAGATCCAAATTCTCATGTCGTTCAAGAAGCAAGGTGCTCACCTTGTCGAGGGCTCCTTCTCT
>PalmExons_Bait_Seq_NW-0082486791-cds-XP-0087786521-38765-half2_224
TTGAGGCATGGGAGGAGCTCATTGGCAAAAAACTAAGCAAGAGCAGTATTTCAGTGGATGACTTTCTCACTAACCTCAAA
>PalmExons_Bait_Seq_NW-0082488281-cds-XP-0266574181-38850-half1_378
AGGAAAGTGAGCTTCTACAGTAATTTTGATCTTTATCAGGCGCCGGCGGCGAATTGGAGGGACTCCGTGTTCTGTTGGAT
>PalmExons_Bait_Seq_NW-0082488281-cds-XP-0266574181-38850-half2_297
TGCAAATAAGAGTGTGGGCCCTAGAATTTCAGTGGCATGCTTCTTTACCACACATTTTTACCCATCTACGAAGCTCTATG
>PalmExons_Bait_Seq_NW-0082488501-cds-XP-0266574261-38861-half1_196
CCAAGTCGCTGATCAGAGAATCTGACTTGCCTCCGGAGACAGTTCTTGGCGGATCATCACAACTTAGTTCAGCTTATGCT
>PalmExons_Bait_Seq_NW-0082488501-cds-XP-0266574261-38861-half2_140
CAGATGTACCCAAAATACTAGACATAGTAGTAGCACTACAGAAGTTCATAAGCTGAAGGCACGGATGGAGAAGATGGGGC
>PalmExons_Bait_Seq_NW-0082488771-cds-XP-0087787932-38881-half1_162
TGCCCACCGCAAGAGTCTCTTCTTCTTTACGCCCAGGAAATAACGAGGAAGCGAGTAATAATGCCGGATAGCTTCACCTA
>PalmExons_Bait_Seq_NW-0082488771-cds-XP-0087787932-38881-half2_27
ATGTACTCCAAATGCGGATGCCTGAGCAGTGCTTCAAGAGTGTTTGAAAGAATGAGCAAAAGAAACGTTTTGACATGGAG
>PalmExons_Bait_Seq_NW-0082488931-cds-XP-0087788062-38887-half1_351
CAGGAGTGCCCCAACATTGTTGATCTATACTTCAACCTCGCAGCTGGTGAAGGTGTGTTCCTTCCAAAGTTATGTCAGGC
>PalmExons_Bait_Seq_NW-0082488931-cds-XP-0087788062-38887-half2_324
CAGAGCTGTCGACCGCTGCTCCCCCATACCGATACTAAGGCTTATGACCTCCACTACTCTCAGTATAGCCTAGAGAGTAC
>PalmExons_Bait_Seq_NW-0082489701-cds-XP-0087788471-38916-half1_560
CACACTCCCTGGCTTCTTATCCATCGAGTGCGCCAACTTCGCCTCTGATTCTGATGAAAAAGGTGGTTTTTTGATGGAGG
>PalmExons_Bait_Seq_NW-0082489701-cds-XP-0087788471-38916-half2_392
AAAGAAAGCTGAAGAGGATGGCTGCTGGAATGCCATTGGATTTGGTGTTAGTAGTAAGGGGTGTAAATATGGTGAGTCAA
>PalmExons_Bait_Seq_NW-0082489771-cds-XP-0087788491-38918-half1_594
CAAGACCTCAATTTGTCGTTGTCGGAGATTGTGGTCGCGAAGGTCCTTCGAATAATGCGACGTTTCCCTTCAAAGGCACT
>PalmExons_Bait_Seq_NW-0082489771-cds-XP-0087788491-38918-half2_459
CTGGATGTCTTGGTGAAAGGTTTGGGTAGTAAGAGAAGGGTGGATAGTGCCTACACTTTAGTTGTTGAAATGATGAACAC
>PalmExons_Bait_Seq_NW-0082490481-cds-XP-0087788881-38952-half1_189
GAGAAGTCTACTATTCTGCAGATTGCCAGCAAGGCCGGCAAACCTCTGGCGTTAGATAACTTTACTGATCAGGGCAAGAG
>PalmExons_Bait_Seq_NW-0082490481-cds-XP-0087788881-38952-half2_54
GAGGGATCCAAGGAGAAATTCTGGCAGGTTTTCATTTATGAAAACTTGTCGGCCTTCTGCTGTAGATGTGGTCGGATCGG
>PalmExons_Bait_Seq_NW-0082492411-cds-XP-0087789611-39020-half1_324
AACGGCCTGTCGCCTGCCGAGTTCATTGCATCCTTTGCCTACAAAGGAAGAAGGGTTGATGATAGAATAGGAAAGGGAGA
>PalmExons_Bait_Seq_NW-0082492411-cds-XP-0087789611-39020-half2_216
GATCCCTGGAGGGTCCTGGTTATATGCATCCTGCTCAATGTAACAACGGGCGATCAGGTTCGAAAAGTATTGCCAGGTTT
>PalmExons_Bait_Seq_NW-0082494481-cds-XP-0087790301-39083-half1_0
ATGGAAGAATATGGTGTCCCAATACCCCTACAGCCATCTTCTTCCCATCTCACACTGTTCTCAGCCAACACGTTCACTCC
>PalmExons_Bait_Seq_NW-0082494481-cds-XP-0087790301-39083-half2_54
CGGGCAGAAGGCTGTGAAGAATAACAAATTTTCAAGAAGCTATTATCGATGCACATATCAGGGTTGCAATGTCAAGAAGC
>PalmExons_Bait_Seq_NW-0082499191-cds-XP-0087791601-39190-half1_0
ATGGCAGGAGAGGAGGTGTTCATTGGATCAATTGATCAGGGGACAACCAGCACCAGGTTTATAATCTACGATCGAGAGGC
>PalmExons_Bait_Seq_NW-0082499191-cds-XP-0087791601-39190-half2_621
TGTTGGTGTCTGGACCGAAGAACAGATATTTGCTGCTGAACATAAAGAGAAGACTACTATCTTCCGCCCCAAATTGGATG
>PalmExons_Bait_Seq_NW-0082499671-cds-XP-0266575371-39198-half1_378
GTCTGCATCGCTCATGGTGCCGGCTTCTTGATTCATAAGGTGAAAAATGTCATCATCCATGGGCTCCGTTTCCACCACAT
>PalmExons_Bait_Seq_NW-0082499671-cds-XP-0266575371-39198-half2_378
GTCCTAAGTGAAGGGAATCTGTTCGTAGCATCAGACAAGAAGAAGGTGAGCAGCAAGTGCAATTTTAGAACGCTTTCTAG
>PalmExons_Bait_Seq_NW-0082503821-cds-XP-0087792521-39260-half1_270
GTGTTTGAAGAGCTCTACCCTCCACGCTACCTGGAAGAACTGAGAATCATGTGTTACTTCGGTCGTGAGTTCCCAAAGTG
>PalmExons_Bait_Seq_NW-0082503821-cds-XP-0087792521-39260-half2_162
TAGCCTAACGACAATTGAGAACCTCCTTTCGCTTAAAGAATTGTATATACGGAACACTCCCAAACTGGAGAAAGTTTCAG
>PalmExons_Bait_Seq_NW-0082506071-cds-XP-0087792842-39290-half1_72
GAGGAGAGCCTCAACCAGTTTCAGTATGCGCCACAGCATTTGGTGAGGTTGCTGCAGATCATAGTAGATGGTAGTTGTGA
>PalmExons_Bait_Seq_NW-0082506071-cds-XP-0087792842-39290-half2_0
CAGCATTCATTTCAAGAACTTTGTGGCTAAAAACTGGTTACCTCATGAACCTGGTGAGCCCCAAAAGATATCAGAAAGTG
>PalmExons_Bait_Seq_NW-0082507551-cds-XP-0087793171-39316-half1_810
CCATATCTCGTCGACCTCGACTTTAATGGGCAGGACCCATCTTTCACCCAGGCTCAGCAAATCGACCACAACTTAAAGAT
>PalmExons_Bait_Seq_NW-0082507551-cds-XP-0087793171-39316-half2_297
CACCTCCTTTCTCTTCTATGACGAGAATGCTGATATCGTTCGAGTCAAAATTAAGGATTGTCTGGATACGCAGTGGCTCC
>PalmExons_Bait_Seq_NW-0082519551-cds-XP-0087794481-39418-half1_234
TCATCAAAGAAAAAAGTTGAGGCTGGTAGAGGTGGAGCGGGAAGGAGGACAACCACAGCTAATAACACTACTACCCACGC
>PalmExons_Bait_Seq_NW-0082519551-cds-XP-0087794481-39418-half2_0
TCGATCAAGGTAAGGAAGGAGAAGCTAGGAGAGAGAATTATAGCATTGCAGCAATTGGTTTCACCATTTGGCAAGTCGGA
>PalmExons_Bait_Seq_NW-0082519551-cds-XP-0176965241-39419-half1_260
TAGAGGTGGAGCGGGAAGGAGGACAACCACAGCTAATAACACTACTACCCACGCTTCTGTTACGAGTAAGAAGCCTAAGA
>PalmExons_Bait_Seq_NW-0082519551-cds-XP-0176965241-39419-half2_0
TTCGATCAAGGTAAGGAAGGAGAAGCTAGGAGAGAGAATTATAGCATTGCAGCAATTGGTTTCACCATTTGGCAAGTCGG
>PalmExons_Bait_Seq_NW-0082527391-cds-XP-0266576191-39467-half1_40
TCTTGGAGGCTCTGGGAGCAGTATCTGGAATGGCAGCTGGAGCTGTTCTTTCTGGAGCGTCAATTCCAATATTATCTCAG
>PalmExons_Bait_Seq_NW-0082527391-cds-XP-0266576191-39467-half2_0
ACCTTTCTTGTTTGGCAGCTTCTGCTATCAGTTATTTTTCTTGGGAGACGATATAGATTCAACCAAATACTCGGTTGTTT
>PalmExons_Bait_Seq_NW-0082527831-cds-XP-0087795131-39469-half1_280
TGGGCAAGCTGCAGTATGATGTTGAATGTTTCTCTCTGGTGGATGGCTTCATCGTAGTGAGGTTTGCCAACGGAGACGAT
>PalmExons_Bait_Seq_NW-0082527831-cds-XP-0087795131-39469-half2_224
TGAAGCCAGGGATCTTTTTGAAGGGGAGCTCGGAGGGAGTTGAGGATAAATTTTGGCAGGCGTTTATCTATGAAAATCTG
>PalmExons_Bait_Seq_NW-0082538481-cds-XP-0087795931-39528-half1_336
GATGAGGAAGAGGTTTCAATTCCGGATGGCATGGGGGATAGAATCAGGAAGATCAGGAAGAGGTTCGATGAGATCTCGCA
>PalmExons_Bait_Seq_NW-0082538481-cds-XP-0087795931-39528-half2_84
ACCACCATCGCTCAGCAGGTTTACAACAATCCCAAGGTAAAAGAATATTTTGATCTGAGTGGATGGGTTTGTGTATCTGA
>PalmExons_Bait_Seq_NW-0082543361-cds-XP-0087796261-39553-half1_243
TTCACCATCGATGTAGATCTCAAGGATAAGGATCCTTTCTGGAATCCAGATGACGAAGTCAGCCGTGGGCAGATCTCGTG
>PalmExons_Bait_Seq_NW-0082543361-cds-XP-0087796261-39553-half2_54
CTCATAGACGGAAATAGGGAAAACCCTGCCGATGTTTATGGAGGACTTGCTGCTCTCAATGGTCTCGGTGAAAGTGTGCT
>PalmExons_Bait_Seq_NW-0082549771-cds-XP-0087796872-39605-half1_140
CATCAGAGATCTCAGCACGAGTGGAGAAAATGTGACAGCTCTAACCGAGGCCATGGATAGATTGAAAGCTACAAGGGCTG
>PalmExons_Bait_Seq_NW-0082549771-cds-XP-0087796872-39605-half2_280
AATCAATACAAGCGCAAAGTCATCCTCACCACCAGATTGCAGGACGTGTGCCGCAAAATGAGAGCCGTCGAGATCAAGAT
>PalmExons_Bait_Seq_NW-0082555561-cds-XP-0087797271-39631-half1_135
CTCTTCTTCTATGACTTCCCCCATCCAATTGCTCATTTCATAGACTCGTGCCTCCCCAACCTCAAATCCTCGCTGTCTGT
>PalmExons_Bait_Seq_NW-0082555561-cds-XP-0087797271-39631-half2_593
TCGGTATGGTACTCCCGAAGCATGTGATGGATGAATTCAGTGCTCACTTCTTTAATGGCCTGAAACTGATCGCAAAATAA
>PalmExons_Bait_Seq_NW-0082557331-cds-XP-0266576661-39637-half1_0
ATGGGGGATAGAATCAGAAAGATCAGGGAGAGGTTCATGAGATCTTCGCAGGATCGGGAACGCCTCTGTTTAAGAGAGGA
>PalmExons_Bait_Seq_NW-0082557331-cds-XP-0266576661-39637-half2_52
GATCTAACCGGATGGCTTTGTGTATCCAATGATTTCGATGTTCCAAGGCTAACAAAGGCCATCATTGAGTCTCTTACTCG
>PalmExons_Bait_Seq_NW-0082560111-cds-XP-0087797532-39653-half1_54
TCGACGATCATCGCCGTTGCTGCCATCTCTCTCTGGGCAAACTATGAAGCCTCAAAAGGCTTTGAAATCTCCATCGTCAA
>PalmExons_Bait_Seq_NW-0082560111-cds-XP-0087797532-39653-half2_320
GCTACCGGTCGTCGATAGGTCAGCTCAGGGAATCTTCCGATGCCACGCCGGAATTGGTAGAGCTGAGACAGGTCATATGA
>PalmExons_Bait_Seq_NW-0082562391-cds-XP-0087797681-39666-half1_0
ATGAGGGCTGCTCTAGAATGTTGTCATAAGGGTTGGGGAACTTCAGTCATTGTGGGTGTAGCAGCTTCTGGTCAGGAGAT
>PalmExons_Bait_Seq_NW-0082562391-cds-XP-0087797681-39666-half2_0
TCAAGTACCATGGCTTGTTGACAAGTACATGAAGAAGGAAATCAAGGTAGACGAGTACATAACGCACACGATGACTTTGG
>PalmExons_Bait_Seq_NW-0082566671-cds-XP-0087798001-39694-half1_156
CACGTCCAGCCCTTCGGCATCTACCGCATCTTTTGGATCTCGGAGATGACAATGATAGATAGCTTGATCGAGCTTGTGAA
>PalmExons_Bait_Seq_NW-0082566671-cds-XP-0087798001-39694-half2_155
CGAATTCCTGCACTTGCAGAGGAGGAAATTCACTGACTTTGGTTTTAATTCAGCTGAGTTTTGAAGGAGCTATCATTTGA
>PalmExons_Bait_Seq_NW-0082572891-cds-XP-0087798291-39718-half1_81
TCTTCATCATCGGATCCACGCAGCAGTGTCTTGGAAGATCTGAAGGAACTGGAGAGAACATTGAGGAGGATCAAGGCAGT
>PalmExons_Bait_Seq_NW-0082572891-cds-XP-0087798291-39718-half2_81
AATCAGGAAGATCAGGGAGAGGTTTGATTATATCTCGGAGGATCGGGATCGCCTCCGTTTAAGAGAGGAAGATGGAGAGC
>PalmExons_Bait_Seq_NW-0082583511-cds-XP-0087798831-39763-half1_372
CTCCAATCAATGGATGCATCGACCGCTACTGATGGCTCTACAATTGATCTTGCCTCGCTGTACGCCAAGTTCTTGAACCA
>PalmExons_Bait_Seq_NW-0082583511-cds-XP-0087798831-39763-half2_324
AGCGGCTAATTATCAAGGGTTTGGGTCGTTGCAGCTGGAAGACAGTATGAGTCTTCATCAAAACCTTGTCGTTAATGATT
>PalmExons_Bait_Seq_NW-0082586571-cds-XP-0087798951-39769-half1_243
TACGGGTTCAGGAAGGTGGTGCCGGAACGATGGGAGTTTGCAAATGAGTTCTTTAGAAAGGGAGAGAAGCACCTTCTTTG
>PalmExons_Bait_Seq_NW-0082586571-cds-XP-0087798951-39769-half2_324
aacaacaaTGGAGAGAGTAGCAGTGCCCGGCCCAAGCTCTTTGGAGTGCCTCTAGGCGAACGTTCTACTAGTACCCACAA
>PalmExons_Bait_Seq_NW-0082592251-cds-XP-0176966041-39790-half1_387
GAGAACATGTTGGAGGTGGATTGTCCCTGTGTCACGCCAGAGATAGTCTTGAAGGCATCCGGTCATGTGGATAAATTCAC
>PalmExons_Bait_Seq_NW-0082592251-cds-XP-0176966041-39790-half2_308
CACAGGGTATCTTTGTGAATTTTAAGGACCTGTACTATTACAATGGAAACATGCTTCCATTTGCAGCAGCTCAGATTGGG
>PalmExons_Bait_Seq_NW-0082610591-cds-XP-0087800252-39872-half1_46
TGGAGGAACACTTAACCAATGAAGAGGTCTCTCCGTCGTTGAGGGGAGTGAGTCGTTTGCTAGCCCAATCCAATCCAAAA
>PalmExons_Bait_Seq_NW-0082610591-cds-XP-0087800252-39872-half2_92
AATGCGTCAATGTGCTGTATGACCTCAGGAACTGCGGGGCGTGCAAGAACAAGTGCAAGCAAGGTGGCTTCTGCAACTAC
>PalmExons_Bait_Seq_NW-0082615361-cds-XP-0266577341-39883-half1_42
GAACCGAGAGAGCATTTGCGAAAACTGGTTGATCCAAGGCTAGGTGACAACTACCCGATCGACTCGGTTTATAAGATGGC
>PalmExons_Bait_Seq_NW-0082615361-cds-XP-0266577341-39883-half2_21
GAGGCCAAGCATGCGATCCATTGTGGTTGCATTGATGATACTATCATCCTCTACCGAGGATTTGGACATTGATGCCTTAT
>PalmExons_Bait_Seq_NW-0082637801-cds-XP-0176966341-39957-half1_0
ATGCGGTTCACCATAAAAGAAGCATGCAGCACCAAGGACGAGGCCTTGGATTACATCAAGAGCTTCATCATGCCACACTC
>PalmExons_Bait_Seq_NW-0082637801-cds-XP-0176966341-39957-half2_122
GGACGTATATAATGATAAAGGACAAGGCTAGAGACGTGGTCATGTATAGTTTCCGGTTTACTGATCCCTTGGTTGAATGA
>PalmExons_Bait_Seq_NW-0082666911-cds-XP-0087802582-40048-half1_84
GCCCCAGAGGGCGTCGAGATTACATATGGGAGTGTTATTAAATTGATGCACGAGAGGACGAAGTTTCGGTTGCATTCGCA
>PalmExons_Bait_Seq_NW-0082666911-cds-XP-0087802582-40048-half2_28
CAGCAGTCTGTCACTGGCTCTCCCAATGTTGATGATTCGAACAGCTATTGGGTGAGTATTGTGTTGAATTTGATCCTTGA
>PalmExons_Bait_Seq_NW-0082680861-cds-XP-0087803111-40085-half1_28
CCAAATGCCTGCCTTCCCAAACCGAAGAAGAGATGGAAAACCAGAAGAGGACCTATCAATACTTCAGGCACCTGGTTTCC
>PalmExons_Bait_Seq_NW-0082680861-cds-XP-0087803111-40085-half2_353
AAGAGAAGGAAGGGGTGGTGGAAGGCATCATAAGGCTGTGCTCATTCGAAAACTTGAGCAATTTGGAGGTGAATAAGATT
>PalmExons_Bait_Seq_NW-0082717451-cds-XP-0087804271-40171-half1_224
TCAGCGATTCCCATCATACCAGGTCAGTCACCTTGCTCGGATCGCCTCAGATCATTGTCCTCTTTTGATTTCTACAGCAG
>PalmExons_Bait_Seq_NW-0082717451-cds-XP-0087804271-40171-half2_196
ACTAGTTTCTTTCATCGATCGACGATCATCAGGAGGCAAAGGAACATGATACGATCATTGAGAGTTGGGACGAGCCAGCG
>PalmExons_Bait_Seq_NW-0082722511-cds-XP-0087804411-40180-half1_196
CGGGCGGGATAATTGTCACGTGGAGGTTGGAGTCGTGTAGATTGGATTCTTTCCATGTTTGTGGCCAAGAAGTGATTCTG
>PalmExons_Bait_Seq_NW-0082722511-cds-XP-0087804411-40180-half2_168
ATGGGGGGCAAGCCTTTTTCCCACGAGAGGAAGGTTAAGGAATTCCAGGACTTTATGTCTACAAATGGGTTGATTGATTT
>PalmExons_Bait_Seq_NW-0082754811-cds-XP-0087805302-40242-half1_54
TTCATAGTCTCCGGCGATGACTGTATCGCCATTAAAAGCGGCTGGGACGAGTATGGAATTGCTTTCAACATGCCAACCCA
>PalmExons_Bait_Seq_NW-0082754811-cds-XP-0087805302-40242-half2_162
GGGATATGCTTGTCTAACGTCACCATAGATGTTGCGCACTCGAAGAAGAAGCTGAAGTGGAACTGCACTGAGATTGAGGG
>PalmExons_Bait_Seq_NW-0082759951-cds-XP-0087805461-40253-half1_27
AAGGAAAGAGCTTTAATGGGATATTGTACTGATGGGGCGAGGGACCAGGAGCGGGTGAGATCTTCAGTTTATCCAGAGGT
>PalmExons_Bait_Seq_NW-0082759951-cds-XP-0087805461-40253-half2_104
TGCCTGTTGAGCAGTCAGATGAAAGTGCTGAACGAACAAGGTTAAAAATCTTGCTTTACTCGTGTCTGCTTAAGTTGTTC
>PalmExons_Bait_Seq_NW-0082769461-cds-XP-0087805821-40276-half1_81
CATTCCGCTCTTGTAGCGTTCAGGACTATGCTTGTCTCTTGGGAGCCCCCATCCTCTGATTTTCTTAAGGTGAACTTCGA
>PalmExons_Bait_Seq_NW-0082769461-cds-XP-0087805821-40276-half2_160
ATGTGATACGCCTGATATATGACATCCGTAGTCTTTTGGGAGAGTGTGTCTTCCATCGGGCTACCTATGTCTTCAGAAAG
>PalmExons_Bait_Seq_NW-0082800531-cds-XP-0266578311-40327-half1_0
ATGACCGATGCGTTGAGGAAATTCTTGGAAATCAACCTCCCGAAACCAAAAGAGGGGAAGAAGGCTAAGTTCAGCCTCGG
>PalmExons_Bait_Seq_NW-0082800531-cds-XP-0266578311-40327-half2_0
GAGTTTGTTCTCGAGCTCCTTCATGGTGTCAGGTTGCACTTTGATAGGTTCATTAAAGACTTAAAGCCATCAGACTTGGA
>PalmExons_Bait_Seq_NW-0082854281-cds-XP-0176967151-40359-half1_168
CTCATAGCCTGCGCCGAGTTGACGTTGATATGCTTCTCAAACCCAGATGAAAGCAAAATCGTCGGCCATGGACTATTTGG
>PalmExons_Bait_Seq_NW-0082854281-cds-XP-0176967151-40359-half2_280
AGAAGGAAGGAGATCAGCATCAACAACTTGAGTGGGGAGTAATGCTAGCCTTTGGACCAGGTATCACAATAGAGGCAATG
>PalmExons_Bait_Seq_NW-0082859931-cds-XP-0266578451-40362-half1_27
CCTGGTGAAGACCGCAATGATCTCCGAAAGATTACTGAAGGCTTCTTGAGCGTCATGCCTCGATGTTTGGAGGAACTCAT
>PalmExons_Bait_Seq_NW-0082859931-cds-XP-0266578451-40362-half2_54
CTTTTGGCCTGCATCTACTGCAGTGCTTGCAATATTTCTGAGCATTCCCAAGATGATCCAGGATGGAATCATTGATGCCA
>PalmExons_Bait_Seq_NW-0082886331-cds-XP-0087807181-40374-half1_46
TGTCTGTGGCATTTGATGCTCCACTTGCCAGGGCAGTTGTTTTCGGGGTTCATATTGATGGGCACCTGGTTATTGAAGTG
>PalmExons_Bait_Seq_NW-0082886331-cds-XP-0087807181-40374-half2_46
GAGAAGGAAATAGATGAACTTTGTGAAGAATGGGCCCCAGAATCTCTTCATCCACCTATCACAGAGGAAATGCTAGCTCA
>PalmExons_Bait_Seq_NW-0082962811-cds-XP-0087807683-40414-half1_196
ACATTCCCAGATCGAAGGATATCATCAATTTCACGGCCAGATTTAAGGCGAGATTCCGTCGAGAGAATCCCACCGCCGAA
>PalmExons_Bait_Seq_NW-0082962811-cds-XP-0087807683-40414-half2_28
TCTGAAATTGGGTATTATTCCGACTTGGGCAAGCTCGGCGAGTCCCAGACCGGGCCGAAAATTTTAGAGGCCATCTCCAA
>PalmExons_Bait_Seq_NW-0083128931-cds-XP-0266578841-40470-half1_88
ACGATGGACCTGTGGAGCTGCTCCAAGTTTGCTGGCTAGAAGTTACTGGTTCCTTGAAAAACGTAGAGAGCAACAAGGAC
>PalmExons_Bait_Seq_NW-0083128931-cds-XP-0266578841-40470-half2_88
AGTACACCTGGCAGAAGGCTGACCTGAGCCAGCTGAAGAAAAACCCCGACAAGATCCCATACGCACCTCTTAAGTTCAAG
>PalmExons_Bait_Seq_NC-0139912-cds-YP-0035409691-40605-half1_52
TGAAGGGAATATCTTATCGAGGCAATCATATTTGTTTCGGCGGATACGCTCTTCAGGCGCTTGAACCCGCTTGGATCACA
>PalmExons_Bait_Seq_NC-0139912-cds-YP-0035409691-40605-half2_75
GGTATCCGTTGTTAAACCGGGTCGAATACTTTATGAAATGGGCGGAGTATCAGAAACTATAGCCAGAGCAGCTATTGAAA
>PalmExons_Bait_Seq_NW-0082465071-cds-XP-0087753751-394-half1_0
ATGATGGGAAGTATGAGGTTCCACGGGTTGGTCAGGTTTTTCGGTCTTGAAGCTCCTCCTCCAGATTTCATCAGCATCTT
>PalmExons_Bait_Seq_NW-0082465071-cds-XP-0087753751-394-half2_432
GGAGATCATATTCATGCCTGAAGGAAGTCATTTTGTTCAGGAGCAGTTCCCGGACCAGGTGAACGAGCTTATCATCAAGT
>PalmExons_Bait_Seq_NW-0082465071-cds-XP-0087778851-426-half1_224
CGCAATCACGAGTGCATACTATAGGGGAGCTGTTGGTGCACTTCTTGTCTATGATGTCTCTCGTCATGTCACGTTTGAGA
>PalmExons_Bait_Seq_NW-0082465071-cds-XP-0087778851-426-half2_84
AGAGGATGCTAAGGCCTTTGCTGAGAGGGAGAATACCTTCTTCATGGAGACATCTGCTCTTGAATCGATGAATGTAGAAA
>PalmExons_Bait_Seq_NW-0082465071-cds-XP-0087795761-459-half1_75
GTCCAGTTGGTGCAAGGACAGAAAACTTGGTGCATCGCAAAGCCTTCATCTGATGAAGCCACTCTTCTAGCCAACATCAA
>PalmExons_Bait_Seq_NW-0082465071-cds-XP-0087795761-459-half2_98
ACCACTGGAATTGCTACTTCAAGAGTTCGGGGCTCATAACAATGACCGATCCAAGTTTTGGTAGCTGTGCTTATGCGTAG
>PalmExons_Bait_Seq_NW-0082465071-cds-XP-0087820271-404-half1_224
TAAGAAGAAAGGGGAGACACCCACAAAGAAGATCCCACAAAAAGAAGATGGCAGTAATGGCAGGGATCGGAGTCCTTTGG
>PalmExons_Bait_Seq_NW-0082465071-cds-XP-0087820271-404-half2_448
GCTCAGCCAATCACACACTCAGAAAGCGAGCGAAAACATTGCCCAAATGCGCAAATTCGAGCAGAGAGACGGAGGAGCGG
>PalmExons_Bait_Seq_NW-0082465071-cds-XP-0087823462-548-half1_84
CTATCCTCGCTGCCAAGGCAAAGAGGATTGCTACGTCCCATCAGAATGTACAAAGGGTTTTGGGTCGCTGAAAGTTTACT
>PalmExons_Bait_Seq_NW-0082465071-cds-XP-0087823462-548-half2_280
GTACAACTGTGCAGTTTTGAGAAGCTCAGCAGTTCGGAGGTGAATAAAAAAGGTATATACGAAGCAGGGGAGCTAACTGT
>PalmExons_Bait_Seq_NW-0082465071-cds-XP-0087852781-95-half1_392
AAACGACCAGATCGATTGGTTCCAGGACATGAAACCTTCTCTCTGCAGCTCAGCGGCAGAATGCAAGGAATACTTCAGTA
>PalmExons_Bait_Seq_NW-0082465071-cds-XP-0087852781-95-half2_252
GTCTATGCCGACTTCTATGCTGCAGCAATTCGATTTAATCTCGCACCCAAAAACTTCGGATTTACTCATGGGGCTCTAAA
>PalmExons_Bait_Seq_NW-0082465071-cds-XP-0087897851-139-half1_182
TCATCTCGTATGGTCTTTGGTGAGGAGATTTGATCAGCCGCAGAAGTACAAGCCCTTTGTAAGCAGATGTGTCATGCGAG
>PalmExons_Bait_Seq_NW-0082465071-cds-XP-0087897851-139-half2_26
TGGAGTTTCTTGACGACAATGAACACATCCTTAGCATCAAGATTGTCGGAGGGGATCATAGGCTCAAGAACTACTCATCC
>PalmExons_Bait_Seq_NW-0082465071-cds-XP-0087935411-178-half1_567
CCGAATCTCCAGCTCTTGAATCTCTCCAACAACCACCTCAATGGAAGCATCCCTAAATCTCTCCAGACATTCCCGAATTC
>PalmExons_Bait_Seq_NW-0082465071-cds-XP-0087935411-178-half2_297
CAGTGTGGCTTCTTTGTTACATGGAAAAAGAGGGGAAGACAGGACACCTCTAGATTGGGAAACTAGATTAAAGATAGCCA
>PalmExons_Bait_Seq_NW-0082465071-cds-XP-0087952351-21-half1_162
ATGGCTGCGTCCATACTTCGCCTCGTCTTCCATGATTGCTTCGTAAATGGATGTGATGGATCTATCCTTCTAGACGACAC
>PalmExons_Bait_Seq_NW-0082465071-cds-XP-0087952351-21-half2_397
CCATGGTCAAGATGGGCAACATCAGCCCGCTGACAGGAACTAGTGGGGAGATTAGATTGAATTGCCGGAAGATTAACTGA
>PalmExons_Bait_Seq_NW-0082465071-cds-XP-0087999581-240-half1_396
TGGAAGGCCAAGGGGGATTACAAGCTCACCTCTAAGTTCAGTGGTAAAACAGTTGGTATAATTGGGCTTGGCAGGATTGG
>PalmExons_Bait_Seq_NW-0082465071-cds-XP-0087999581-240-half2_0
TTTGGCCATAGCCAAAAGAGCTGAAGCATTTGGTTGCCCCATCAGCTATTACTCAAGATCAGAAAAGCCACAGACAGATT
>PalmExons_Bait_Seq_NW-0082465071-cds-XP-0266581721-271-half1_148
TCTCCCCATTTGGAAAGACTGACACTGCGTCTGTACTGCTAGAAGCCATTGGCTACATCAGATTCCTCCAGAGTCAAATC
>PalmExons_Bait_Seq_NW-0082465071-cds-XP-0266581721-271-half2_0
GAGGTCGCACAAGGAGAAAGGAGTTGTATATTTCCAGAAGACCCTGGTCAGCTGTTGAATGACAATTGCACCAAGAAAAG
>PalmExons_Bait_Seq_NW-0082465071-cds-XP-0266584201-93-half1_120
AACATCAATGCCGGCATCGTCCAGCCTCTATGCACGGCCATAGCCAAGTACTGCCCTAATGCACTTGTTAATATGATTAG
>PalmExons_Bait_Seq_NW-0082465071-cds-XP-0266584201-93-half2_24
AAGGCGGGGACCTATGATGAAAGGAAGCTTTTCGTAGTCACCACGCTTGATATGGTGAGAGCTAAGACTTTCTTTGCCGG
>PalmExons_Bait_Seq_NW-0082465071-cds-XP-0266637601-342-half1_26
CATGGTGCACCCCCATAGCATCCTGGTCATAACCATTAATGGGTCAGGAGTTATCATAGAGCTCTCTTTTGTGCTCCTCT
>PalmExons_Bait_Seq_NW-0082465071-cds-XP-0266637601-342-half2_78
CTCATCCGTTTCGACCCATACATCATTATACCAAACGCGCTTGGAGTAATGTTTGCGGCAGCACAACTGATATTGCACGT
>PalmExons_Bait_Seq_NW-0082465081-cds-XP-0087825111-580-half1_159
ACCGTCGTCAATCTCGCCCACTTCTTCGTAACATATCACTGTTTTCACTGGAGGAAAGGAACTCCATTCGCTGAAGACCA
>PalmExons_Bait_Seq_NW-0082465081-cds-XP-0087825111-580-half2_158
TTGCTGTGTTTGTGCTGGTGGTTGCCAAGTTCCCTAACATGCACAAAGTCCGTATCTTTGGAATTAATGGAGATCACTGA
>PalmExons_Bait_Seq_NW-0082465081-cds-XP-0087832471-674-half1_234
GTTGGATGCTCGATCAGTGCATCAAACATATGCAAACCCCCATGGTGGAAAACTCTATTTGGAGTCTCGGCGGCAGATTT
>PalmExons_Bait_Seq_NW-0082465081-cds-XP-0087832471-674-half2_78
AAAAGAGAAATGCTTACCTCCCTTCCGAGATGCAAGAATTGCAACAATTGATCTCAAGGGAACCATGCAGCTTGATTTTG
>PalmExons_Bait_Seq_NW-0082465081-cds-XP-0087838431-741-half1_140
GAATCATCACTGCACCAAGAGCTCTGAGAAGACCTCTTGGACCTTCCCTTTTATGCAAAAAAGTGAGGTGGGGCACAAGT
>PalmExons_Bait_Seq_NW-0082465081-cds-XP-0087838431-741-half2_392
CATGGGTTTTTACCATCATCCTCCATTTATATTGGCAATGCAACAGCCAAGCCATGCATCCCACTATTCAGATTCTACAG
>PalmExons_Bait_Seq_NW-0082465081-cds-XP-0087842001-784-half1_864
AAGATTTTACACGCGCACGCAGAGAAGGCTGGTCTTAGTAGCATAATCTCTGTGGGCAATGCACTCTTGGACATGTATGC
>PalmExons_Bait_Seq_NW-0082465081-cds-XP-0087842001-784-half2_189
ATTGATAGAACAGGGGCATAAGTTTTTCCAGGAAATGGAAAATACATATGGAATTGAGCGGTCGATCGAGCACTACGGCT
>PalmExons_Bait_Seq_NW-0082465081-cds-XP-0087843941-808-half1_20
TTCAAGGCGGCCGAGTTCTTCAAGGATCACAGATGACCAGATTATCGATCTTGTCTCCAAGTTGCAAGCTTTACTCCCTG
>PalmExons_Bait_Seq_NW-0082465081-cds-XP-0087843941-808-half2_0
GGTCCTGCAAGACACATGCAACTATATTAGGAGCTTGCATCAAGAAATGGATGGCTTAAGCGAAAGGCTTGCTGAATTAC
>PalmExons_Bait_Seq_NW-0082465081-cds-XP-0087844191-810-half1_0
ATGTTTAACAACCAAATTACTTGCAACGGAACGCCTGCCTCCTTCCCTACAAACTTCTTGCTGCCCCATGAAGAGAGCCA
>PalmExons_Bait_Seq_NW-0082465081-cds-XP-0087844191-810-half2_343
AGGAGAACTTTAACATGTTCTGCAGCATAGAAGATCAAACTGCCTTCTGGTCATGGTCAGAGCAGCACAACTTCCATTGA
>PalmExons_Bait_Seq_NW-0082465081-cds-XP-0087850441-887-half1_394
TGAATGGCAGCGACAGACAGAGAATGCATAGGAATAAGATCTGCAGGAAGTTCTACAATGGAGAGGTCTGCCCTTATGGC
>PalmExons_Bait_Seq_NW-0082465081-cds-XP-0087850441-887-half2_81
AATGGAAGTGGATTGCATAATTCTGATAGTACTGGGGGATTTAGCTCTGTAGGGGACTGCAATGGATCTAATCAGAAGCC
>PalmExons_Bait_Seq_NW-0082465081-cds-XP-0087861221-1003-half1_394
CTGAACTGGTCATGAAGAAACCTCCCCTTGCTGCTGTTGCAAGTAGAGAGACAGAAAGGCAACTGTCAAAGAAAGAGCTG
>PalmExons_Bait_Seq_NW-0082465081-cds-XP-0087861221-1003-half2_27
TCTGTTTTGGCTGAGCTGGGTATTTCTAGCGGAGACAACAATGTTGGGCAAGATGAAATAAATGGCAAGAAACAAGAGGA
>PalmExons_Bait_Seq_NW-0082465081-cds-XP-0087865071-1041-half1_891
CTCGCCTTCAACAACCTCACCGGAAGTCTCTCTGATTCACTCTCAAATCTCGTAAAACTAGAGTTGCTCGATCTCAGCTC
>PalmExons_Bait_Seq_NW-0082465081-cds-XP-0087865071-1041-half2_675
ATTTGAGAAGCCCCTCAAGAACCTCACTTTTGCCGATCTCCTCAAAGCCACCAATGGCTTCCACAATGATAGATTAATTG
>PalmExons_Bait_Seq_NW-0082465081-cds-XP-0087871051-744-half1_0
ATGGGAAGGGCCTTCCTTCATCTACTTGTAATTCTATTGGTCTTTTGTCACCACATCACCCCCTCCCATGCTGTTCCTTC
>PalmExons_Bait_Seq_NW-0082465081-cds-XP-0087871051-744-half2_0
TACTTCAAAGATAAACATAGAAGAAGCCATATCAGAAGTTATCAGCGGCAGGATGGATTTGCAGATCAGCAACGACTATC
>PalmExons_Bait_Seq_NW-0082465081-cds-XP-0087873301-857-half1_162
GATGTCCGTGGGAATTTCAACATGTCACAGCTCACAGCGAAGACATGGTATGAGGTCGTGATGGAAGTGATGCTGAAAGA
>PalmExons_Bait_Seq_NW-0082465081-cds-XP-0087873301-857-half2_0
CGGGTGTGGTGTTAAGGGTTTGGTTATATACCCGAAGGACATGTGGATCTCTTGGGCACGAGATTCAAGATACTGGAAGT
>PalmExons_Bait_Seq_NW-0082465081-cds-XP-0176971021-1037-half1_52
ATAGCAAAGGACTTGCTCTTTTGCTTCTGGGCCGAAGAAACGAAGAAAAACCCATGAGAGTTTCACCCTGGAGCCAGTAC
>PalmExons_Bait_Seq_NW-0082465081-cds-XP-0176971021-1037-half2_52
AAGACATGTCTTAGAAGTAGCCTCAAGAAGCCATCAACAAGTTGTTCTATGTTAGTTGGTGAAGCTGATGATGCACATGA
>PalmExons_Bait_Seq_NW-0082465081-cds-XP-0176978411-879-half1_364
TTGGAATCGCAGAGGAATGGATCTATGTCATCAAAAGAGATCGGGATGGTCGGATCTCATGGGATGCCTTCGATCCTGTA
>PalmExons_Bait_Seq_NW-0082465081-cds-XP-0176978411-879-half2_420
CTAGAAGCAGCTGCCCTCGTCCCTCTTGATGGGAAGCTGTGCATCGTCCGAAACAACATGAGCATTACTGTTGCGGATGT
>PalmExons_Bait_Seq_NW-0082465081-cds-XP-0266589441-783-half1_921
AATGCACTCTTGGACATGTATGCAAGGTGCGGGAGCATTCTCATGGCATCCAGGGTTTTTCATTGGGAGATGGAGAAGAA
>PalmExons_Bait_Seq_NW-0082465081-cds-XP-0266589441-783-half2_140
GCAGCCATTCAGGATTGATAGAACAGGGGCATAAGTTTTTCCAGGAAATGGAAAATACATATGGAATTGAGCGGTCGATC
>PalmExons_Bait_Seq_NW-0082465091-cds-XP-0087885681-1212-half1_280
CCGATCAGGTTAACATCATTTCGGCCATCAAGCAGGCTGGAACAATCAAGAGGTTCTTCCCCTCTGAGTTTGGCTTAGAT
>PalmExons_Bait_Seq_NW-0082465091-cds-XP-0087885681-1212-half2_28
GAATTGGGCAGATTGAACCTATGGAACCTCCTACGGACAAGATCCTCGTGCTAGGAGACGGAAATTCTAAAGTAATTTTT
>PalmExons_Bait_Seq_NW-0082465091-cds-XP-0087893201-1298-half1_0
ATGGCGGATTCGAAGGCGGTCACGATCAGAACCAGGAAATTTATGACCAATCGGCTTCTTTCCAGGAAGCAATTCGTCAT
>PalmExons_Bait_Seq_NW-0082465091-cds-XP-0087893201-1298-half2_26
ATGACAACGTCGAGGCTGCCAAGAAGTACGAGCCCAAGTACCGGCTCATCAGGAATGGGCTTGCCACAAAGGTTGAAAAG
>PalmExons_Bait_Seq_NW-0082465091-cds-XP-0087899821-1372-half1_405
CCTCTCTGGCGGAATCTTGTCCTGGAGGATCTCAAAGGTGATTTCTTGTTCGATGGCTCTTGGAAATCTACCTACGTTTC
>PalmExons_Bait_Seq_NW-0082465091-cds-XP-0087899821-1372-half2_486
GTGATCAATCTTGAGGATTCCGTTGCAATCACACAGAACTATGTGAGCAGGAGAAATTTGTTGAATGTGCTGGATTTCCT
>PalmExons_Bait_Seq_NW-0082465091-cds-XP-0087910172-1220-half1_364
TTACTACGATGAATCCTCTGAGCAAGCCCGGAGAGATTAAGAAGCAGACGAGCATTTCCAAGGTGGGATTGGTCTTCACT
>PalmExons_Bait_Seq_NW-0082465091-cds-XP-0087910172-1220-half2_280
TATACTTCGGTGGGACTCTTAGCTCCAAACATGGAAGCCAAAATAATTGATTTGAAAACTGGATCTGCTTTGCCTCCAGG
>PalmExons_Bait_Seq_NW-0082465091-cds-XP-0176981461-1171-half1_135
CTCACTCCCCAACAAGTACATGTATCTATTGTGGGGTCCGAGAAGATAAGAGTGACATGGATCACTGAAGACGATGCCGA
>PalmExons_Bait_Seq_NW-0082465091-cds-XP-0176981461-1171-half2_351
GCCTACGAGCGATTCACACGTGTGTATGATAAGAAGAAGGATGACTGCGCGCCGGTGCATATAACTATCGGGGATGGCGG
>PalmExons_Bait_Seq_NW-0082465091-cds-XP-0266600041-1285-half1_216
GGGTACGTGTGGCAGGATTTAATGGATGATGATCTTATCACACCGATCTCCGACAATGAATACGTCCTCAAAGGCTCCGA
>PalmExons_Bait_Seq_NW-0082465091-cds-XP-0266600041-1285-half2_196
CACAGCAACAGGAGCAAGAACAATAAAAACAATTACTCTAGCAGGGCTTCGCACGTGATTAGGAACATTCTCACGTGTGG
>PalmExons_Bait_Seq_NW-0082465091-cds-XP-0266602651-1174-half1_0
ATGAGGATTTCGTGGATCACCGACGATAAGCATGTCCCATCCATCGTTGACTATGGGAAGGCTCCTGGAAAATACGACTT
>PalmExons_Bait_Seq_NW-0082465091-cds-XP-0266602651-1174-half2_252
TTCACAAGGGTCTATGACAATGAAGCCAATTCTTGTGGTCCAGTGCATATAACCATTGGTGATGGAGGGAATAGAGAAGG
>PalmExons_Bait_Seq_NW-0082465091-cds-XP-0266603621-1219-half1_0
ATGGAGATGAAATCTCGCGAGCTTTTCAACTCCATGTCTCGGAACCAGAGCCAATATCCAAGCTTTTTCTCGCCAGAGAC
>PalmExons_Bait_Seq_NW-0082465091-cds-XP-0266603621-1219-half2_162
TCCTCTTAGTGAAAAGTTGATACAGGACTTCCTTGAAGTCTTTCCTCATGTTGATCTCATTCAGGGCTATGGGATGACTG
>PalmExons_Bait_Seq_NW-0082465101-cds-XP-0087919831-1532-half1_181
TTTACACGCTTATAATGGTGGATCCAGATGCCCCAAATCCAAGCAATCCGACGTCAAGAGAGCACTTGCACTGGATGGTT
>PalmExons_Bait_Seq_NW-0082465101-cds-XP-0087919831-1532-half2_52
ATGAAAGCCCAAGACCGGTGTCAGGGATCCACCGGATTGTGTTCGTTCTATTCCAACAGTTAGGCAGAGAAAGTGTGTTT
>PalmExons_Bait_Seq_NW-0082465101-cds-XP-0087926071-1590-half1_140
GCTGGCTGAAGAGATGAAGTGCAGGAACAGGGCTGAAAAGAGGCTCGAGAATGCTTTGAAGAAGCTGGAATCTTTGAAGA
>PalmExons_Bait_Seq_NW-0082465101-cds-XP-0087926071-1590-half2_280
TGCAAAGTGTTCTTATTGCCCTAAGACATGTCAAAGACCAGTTGCAATATTCCATGAGGAGAACTGGTGTTTTCTCTCCC
>PalmExons_Bait_Seq_NW-0082465101-cds-XP-0087932771-1654-half1_918
CTTTCATTGGGGAGAATTCTTCCAGGGATTTGTACTGCTGATCAGAGCTCTTGTACATGTGACATCGTTCCGGATTCGGC
>PalmExons_Bait_Seq_NW-0082465101-cds-XP-0087932771-1654-half2_864
GGTGATGCTGGAAGTCTTGACGGGGAAAAGAGCGATTTTTAAGGATGAGGAGGAGGGGAAACCGATAAGCGTTGTGGACT
>PalmExons_Bait_Seq_NW-0082465101-cds-XP-0087937801-1713-half1_252
TACTTGTTCATGGTATCTGTTGCTGGCTATACAGCAGGTCAGCGTGCAAAGCATGTTCCTCGTGGAAAGTACATAGCTGG
>PalmExons_Bait_Seq_NW-0082465101-cds-XP-0087937801-1713-half2_0
TATTCCTGTTGCTGGCATGATGGTAGGTAATGCAATGACTGTGACTGGAGTTACCATGAAAAAGCTCAGAGAAGATCTCA
>PalmExons_Bait_Seq_NW-0082465101-cds-XP-0087938391-1716-half1_112
GTTCGGATCTCTCCTCGTTCTTGAAAATGGGAGGTGGGAAGGACAAGCATGATGAGAAAGGATTCTTTTCGGACTTGGCA
>PalmExons_Bait_Seq_NW-0082465101-cds-XP-0087938391-1716-half2_196
AGTTCAAGCATGGGAAGTTTGGCAAGCACAAGCATGGGAAGCATGGTATGTTAGGAGGGAAGAAGGGTATGTTTGGAGGG
>PalmExons_Bait_Seq_NW-0082465101-cds-XP-0087941451-1758-half1_28
TGCTGGCCATTAGTGGTGGTTCAGATGCTGCTTGGTGTGTATGTAAGTCTGATCAGAGCAGCACTGCTTTACAAAAGACC
>PalmExons_Bait_Seq_NW-0082465101-cds-XP-0087941451-1758-half2_194
GTGGCTTGCTTCCAAAGGCTAAAATGGACTCACTCCTCTTAACCATTCTCCTTTCTGTTCTTGCTTTCTCGAGGATTTGA
>PalmExons_Bait_Seq_NW-0082465101-cds-XP-0087944241-1791-half1_532
ATTTTACACCTGTGCATACGGAACGGCCTGGAGAACTAATTGCGTACTACAAGATTGCAAGGCACTACAAGTGGGCCTTG
>PalmExons_Bait_Seq_NW-0082465101-cds-XP-0087944241-1791-half2_84
CAAGTGCAATTTGTGCATGATCCTAAAACTCTTTATCGCTCTGATTTCTTTCCCGGGCTTGGGTGGATGCTATCAAAATC
>PalmExons_Bait_Seq_NW-0082465101-cds-XP-0087953942-1663-half1_140
GGTTATATCCTTGTCTCCAGAGAAGCTACTAGCGACAAGCACTTATGTTTGTGAAGTGTGCAGCCGAGGGTTCCAAAGAG
>PalmExons_Bait_Seq_NW-0082465101-cds-XP-0087953942-1663-half2_84
GAGTACAATAATTTGATTCCACCTTTTCCTGCCGTGCCGACGATGCCGAATGTGGGAGCGAATGACGGTTCCAATGCAAT
>PalmExons_Bait_Seq_NW-0082465101-cds-XP-0087956401-1833-half1_0
ATGAAGAGATTAAGAGAAGAAGGTGACCGGGTAGAGAGCATCAACATGGCTAGAGTCCTCATATTTCTCTCTCGGGGTGG
>PalmExons_Bait_Seq_NW-0082465101-cds-XP-0087956401-1833-half2_169
GCGACGTGGAGTCCAGGAAAGTAGGGCTTAGTTTCGAGTTTGTAGAGAAGAGTCCCATGGTGGTGGACTGCTTCCATTAA
>PalmExons_Bait_Seq_NW-0082465101-cds-XP-0266612121-1633-half1_0
ATGCCTGCATCCAACCAGCATCGACTAAGCCAGAGTAGCAATAGATTGGGATTCTTCTCTCATGGTAGAGCTGCAAATGG
>PalmExons_Bait_Seq_NW-0082465101-cds-XP-0266612121-1633-half2_56
GTGGTGAGAAAGGTCCAAATCCTGAGGGCGAGAGATACTTGATACTAAACTATGTGGTTGTCTCTTTGCTTTCACCCTAT
>PalmExons_Bait_Seq_NW-0082465101-cds-XP-0266612491-1520-half1_0
ATGGACCAGTTTTTCAAGTACAAGCAGGGGAAGGATTCAGTTCTGGGGGTGAAGAAAGAGAACTATGACTCGTGCAACGC
>PalmExons_Bait_Seq_NW-0082465101-cds-XP-0266612491-1520-half2_152
ATTGTTTCAGGGGCTTCTCTAGGACTGGTGGCTTTTGTCCTGAATGCCGCTTTTTGCAGTTCATTGGATGCATCTTATGA
>PalmExons_Bait_Seq_NW-0082465111-cds-XP-0087966261-1960-half1_370
TTGCATGGGGACTTTGCTATAACCATGAATTAAGCCCAAGCCAGTCCTACTGCGCAGATGACTACAAGTACCCTTGTACC
>PalmExons_Bait_Seq_NW-0082465111-cds-XP-0087966261-1960-half2_27
GCTCTTCCTGTGTACTGGAACTACAACTATGGACTCGTTGGTGAGTCACTTAAGATTGATCTGTTGAATCATCCAGAATA
>PalmExons_Bait_Seq_NW-0082465111-cds-XP-0087967392-1975-half1_392
GGGTGTAGAAGTTATCGACAATAGCTATTTCATCACTGAAGAGAACGTGGGCATGCTGAAGCTCGCCAAGGAAGCCAACA
>PalmExons_Bait_Seq_NW-0082465111-cds-XP-0087967392-1975-half2_415
CCTATGGATTTAATACTACAGGAATGTTTAGGGCTTGTGCTACCGAAGATGGGTTCATGGATGTGGGGATATGGGAGTAG
>PalmExons_Bait_Seq_NW-0082465111-cds-XP-0087972992-2046-half1_0
ATGATTTCCTTCACCGAGTCAATCTTAATGGTCACAGTGTCCAAAACGCCGAGCGAGCGTGGGAGAATAAGGAGAATGGA
>PalmExons_Bait_Seq_NW-0082465111-cds-XP-0087972992-2046-half2_0
TATTTCTCGGTTTGAGAAGAAGGGATTTTTGCTGAAAGGCTTGAAGCTTTTCCAATGCTCCAAGGAGTTAGCTGAGGAGC
>PalmExons_Bait_Seq_NW-0082465111-cds-XP-0087974521-2066-half1_252
CTTGGAAACAGATGGTCTCTGATTGCAGGAAGACTGCCGGGACGAACAGACAACGAAATCAAGAACTACTGGAACACAAC
>PalmExons_Bait_Seq_NW-0082465111-cds-XP-0087974521-2066-half2_336
GATGCCTGAAATTTGGCTGGCAAATGAATGCTATCAGCCTGATGTCACACTGGATCTCCAATCCTTGTCTTCTCTACTAG
>PalmExons_Bait_Seq_NW-0082465111-cds-XP-0087975881-2084-half1_224
AAGATTCAATTTTCCGGAGAACAGCGTCGAGCTGTATGCTGAGAAGGTTAACAATAGGGGACTCTGTGCTATTGCGCAGG
>PalmExons_Bait_Seq_NW-0082465111-cds-XP-0087975881-2084-half2_84
GATTTCTTCTGGCCAGCCTGTTAATGAGTATATCGACTCAGCAGTGAGACATGTTCTTCTGAGACAGGACATTAATTGGA
>PalmExons_Bait_Seq_NW-0082465111-cds-XP-0087984811-2190-half1_1296
TTCCTCTGGGGCCAAGTTCCCTCCTTTAGCAAGAGTATTGCGGTGAACACATCTGGGAATCCAAATATCGGGAAGAATGA
>PalmExons_Bait_Seq_NW-0082465111-cds-XP-0087984811-2190-half2_297
GAGTGATGTACATGTAGTTGATGCTGGAAACATGGTGATATCGATTCAAGTCCTGAGGAATGTGACCAACAACTTCAGCA
>PalmExons_Bait_Seq_NW-0082465111-cds-XP-0087987282-1987-half1_140
ACCGCTACTAGAAGTAAAAGAAGGTGGAGAGCCAAAAGAGGTCATATTGGTGGATTTGGAACTGGCCGAGAAGGATGGAG
>PalmExons_Bait_Seq_NW-0082465111-cds-XP-0087987282-1987-half2_388
atgccggtggcgccggcggcAGTCATTTGCATGTTAGACAAGAGGAGTTACCCAAGCTTGACTTGTCTCTCAAGCTCTAG
>PalmExons_Bait_Seq_NW-0082465111-cds-XP-0176995671-2045-half1_364
ACGACAACAACAGCGATGATGGCATCGAGCAGGTGATCCATTCCCTGGCATCATCTTCAAATTACAACATAACACGCCAC
>PalmExons_Bait_Seq_NW-0082465111-cds-XP-0176995671-2045-half2_224
ATGTGGTTCATCATTTCCATCTGAGAGATGGGATGAGGTATGTGAACATGGACAGGGGAGTTATGGTGATTAACCACTAC
>PalmExons_Bait_Seq_NW-0082465111-cds-XP-0176996021-2189-half1_0
ATGGCCTACAAGGCAGTTCCCGGGACCACGAAGATGAGGAAATTTGTTCATATGTCATTGCATTTGGTGGCCCTTGCATT
>PalmExons_Bait_Seq_NW-0082465111-cds-XP-0176996021-2189-half2_0
ACAACATATAAAATGAGGGCAAACATGAAGCCATGGCATGCGTTCTTTGGTGCAGTAATCTTCCTAATGGCAATCTGCAG
>PalmExons_Bait_Seq_NW-0082465111-cds-XP-0266622441-2024-half1_540
GTCTTCAATTTGGATCCCAACGTCTCCTCGCTTGCTCTTCGAGAAATCTTTGAGCCTTTCGGAGCTGTGAAAGAGGTGAA
>PalmExons_Bait_Seq_NW-0082465111-cds-XP-0266622441-2024-half2_243
CACCGTCATGATTAGAAACATCCCCAACAAGTACAGTCAGAAGCTGCTGTTGAACATGCTTGACAACCACTGCATTCACT
>PalmExons_Bait_Seq_NW-0082465111-cds-XP-0266624241-1912-half1_28
TCGTGGAATTCGAACGGGTGTTTCTTCACTTTGATGAGGATGGGGATGGGAAGATATCGCAAGATGATCTGAGGAGATGC
>PalmExons_Bait_Seq_NW-0082465111-cds-XP-0266624241-1912-half2_139
TCGTAATGATCCAAAGCTTTGACATTGATGGGGATGGAGTGCTTGGCTTTGAAGAGTTCAGGAACATGATGATGTTATGA
>PalmExons_Bait_Seq_NW-0082465111-cds-XP-0266627971-2068-half1_196
TCCTTGGAAACAGATGGTCTCTGATTGCAGGAAGACTGCCGGGACGAACAGACAACGAAATCAAGAACTACTGGAACACA
>PalmExons_Bait_Seq_NW-0082465111-cds-XP-0266627971-2068-half2_224
AAGTTGGGGACAATGGAACGAGTGAAGAAGACAGCAGCACTTGCTTAGGCATGTGTTTAAATGATTCAGTGCCGTTCGAT
>PalmExons_Bait_Seq_NW-0082465121-cds-XP-0087998891-2282-half1_54
TTATTCCTCCATAGATCTTCCTTCCTCCATGCCCACTCCAGCACTTCACTCCAAACCCCGCAAAGAGAGACCATAGAAAT
>PalmExons_Bait_Seq_NW-0082465121-cds-XP-0087998891-2282-half2_0
GTCCTTTTCCTCAACAACAACAACTTCAACCAACCCCTGCCTGCCAACCTCGGCTATACGACGGTGGCCTATTTAACCTT
>PalmExons_Bait_Seq_NW-0082465121-cds-XP-0088011551-2409-half1_0
ATGATGCGTGAAGAAAGACCTGATAGGTTCTATAGCCAGGTAGGACTTTCACAAGCTCGAAGGCTGGTCCAAGGGAAAGT
>PalmExons_Bait_Seq_NW-0082465121-cds-XP-0088011551-2409-half2_112
AGGTGAAATCTCCCCCACCTTTTTTAACCCCTTACTTGGAGTTTGCAGCCCTGGTAGATCAGGAAAAATTTTTTCTGTGA
>PalmExons_Bait_Seq_NW-0082465121-cds-XP-0088018402-2203-half1_567
ATCAGAATGTTCAGGGTGATGGAGCTTGAAGGAGTGGTGCCGAATGAGATCACCATGGTTCATGTTCTTGTTGCTTGTGC
>PalmExons_Bait_Seq_NW-0082465121-cds-XP-0088018402-2203-half2_324
CATGGAAGCTGTGGATGTATTCAGAGAGATGCAACAGGAAGGAGTTGCTCCTGATCATATTACGTTTATAGGAGTACTGA
>PalmExons_Bait_Seq_NW-0082465121-cds-XP-0266637921-2453-half1_130
TTCTCAAGCGGAAGAAGCAGAAGCCTCTGTTTGAAGCTCTTCAGAAAGTGAAGGAAGAGCTGATGCTGCTGGGGTTCATT
>PalmExons_Bait_Seq_NW-0082465121-cds-XP-0266637921-2453-half2_156
AACTGCTAAGATTCGTATATGGAGACATTGGGAGGATTCAATCCAGAAGGAGGATGGAAATGTTCCTAAAGGAATCACCC
>PalmExons_Bait_Seq_NW-0082465121-cds-XP-0266637951-2454-half1_112
TCCATTTCCTTGGCAAGCTTCTCAAGCGGAAGAAGCAGAAGCCTCTGTTTGAAGCTCTTCAGAAAGTGAAGGAAGAGCTG
>PalmExons_Bait_Seq_NW-0082465121-cds-XP-0266637951-2454-half2_28
GACTCGACTCACTGTCAGAAGGAGGGAAAAGTTCCATTACTTTCACTGGAAGCAATCCATCAACTGCATATCTTTATCTT
>PalmExons_Bait_Seq_NW-0082465121-cds-XP-0266639231-2225-half1_183
TTCGAAGTCCGAAGCCCCAAGCGCGTGCAGATAAAATTTGAGGAAGGCATTATAGGCACTCCACAGATAACAGACTCCAT
>PalmExons_Bait_Seq_NW-0082465121-cds-XP-0266639231-2225-half2_130
ATCCCAATCAACAACAACAACGCGCAGTCCTGGTTGCTGACAACCTACCTTGACGAGGAGCTTAGAATCTCGAGAGCTGA
>PalmExons_Bait_Seq_NW-0082465131-cds-XP-0088034561-2631-half1_82
AATCTGAAATGTTGGCGAGCGAAGGGTCGGGAAGGTCTCTTCTCTCTAACGTTTCCATAAACTGTGGAGAGGCATGTTCA
>PalmExons_Bait_Seq_NW-0082465131-cds-XP-0088034561-2631-half2_28
ACCTTTGCAAGAGGGCTTGTGGGACTTGCTGCTCGAGGTGCAACTGTGTTCCTCCTGGCACCTATGGCAACTATGAGACT
>PalmExons_Bait_Seq_NW-0082465131-cds-XP-0088036841-2655-half1_135
TTTCAACGGGTGCTTGAGAGGATGAAGAATAGCCCTGAAGGCAGAGAAGTTCTTTTAGAGCGACCCCGTGTTATATCTGC
>PalmExons_Bait_Seq_NW-0082465131-cds-XP-0088036841-2655-half2_234
AGATCTTATGTGTCTCTATTATGAGAAGCACTTTGATGAAGACTTAGACGATGTGCGAAAGCAGTGGGGGATAATCCCTT
>PalmExons_Bait_Seq_NW-0082465131-cds-XP-0088045121-2748-half1_69
CGAATGCAATATTCTCAACCTTCTGACAGTGAGAAGAGTGGCAGGCAGCCAAGCACGACATCCATTCGATGGAATGCTAA
>PalmExons_Bait_Seq_NW-0082465131-cds-XP-0088045121-2748-half2_23
TCCCGTTCTTGTGTACATGGCTGCTGGAAGGTTTGCTCATGACATTGAGAAACTATCTGAAGAAGAAGCTGTTAACTTTG
>PalmExons_Bait_Seq_NW-0082465131-cds-XP-0088051212-2835-half1_0
ATGCCAATGGCAGAACCTAGTTCGAAGTTGATGGAATTCGAGCAAGTGTTCCGTTGGTTCGATAAAGACGGCGATGGGAA
>PalmExons_Bait_Seq_NW-0082465131-cds-XP-0088051212-2835-half2_142
GGGCCATGATTTGTAGGTTCGACCTCAATGGGGATGGTGTGCTTAGTTTCGACGAGTTCAGGATTATGATGATGGTCTGA
>PalmExons_Bait_Seq_NW-0082465131-cds-XP-0088051631-2839-half1_336
CTGTTAAAGAGGCTAAGAGGAAAACGTTTGATGTTTGTGGGGGACTCGTTGAACCGGAACCAGTGGGAATCCATGGTTTG
>PalmExons_Bait_Seq_NW-0082465131-cds-XP-0088051631-2839-half2_28
ACCTGGTCTTCAACACCTACATTTGGTGGATGAACACGGCCAAGTTTAAAGTCCTGCGGAAGAAGGCTAAAGACTGGACG
>PalmExons_Bait_Seq_NW-0082465131-cds-XP-0088052521-2848-half1_54
ATCCGAAACCCTTATAATAGGAAAAACAGAACGAATTCCTCGCTTCTCGATCCGGGGCTAAGATTGGGGTTCCGCCCTAA
>PalmExons_Bait_Seq_NW-0082465131-cds-XP-0088052521-2848-half2_540
GCTCGGAATTTCTCGCAGTGTGATTCTATGCTTATTGGTGACACAGCCGGTGCCAACACATATCCTTATATACTGGTAAA
>PalmExons_Bait_Seq_NW-0082465131-cds-XP-0088054611-2866-half1_205
AAATCACTCATCATGCAAATGTAACCCAGTGCCTTGGTTCTGTTGGCGGGCAAGAGTGGTATCTTGGTGTTGCTAAGGCT
>PalmExons_Bait_Seq_NW-0082465131-cds-XP-0088054611-2866-half2_52
AATCAACCTGTGGACATTATTACATGCCTCCTCATCCTGAAGATGTTTGCATTTTTCGAATTGCCGGTCCCAAATTTCTG
>PalmExons_Bait_Seq_NW-0082465131-cds-XP-0088058561-2662-half1_0
ATGGCTCTCTTGATGAGCTTTACCAAGCGCCTCCTCCTCACCCTTCTCTTCTCCATGCTACATTCCAATGCATTCGATTT
>PalmExons_Bait_Seq_NW-0082465131-cds-XP-0088058561-2662-half2_28
ATCACTCGGGGACGTTATACTTCATCAGTGGGGCGGCAGGTCACTGTGAGAGAGGCCAAAAGATGATCATCAAAGTGCTC
>PalmExons_Bait_Seq_NW-0082465131-cds-XP-0088059621-2763-half1_0
ACTTTACTGCAGTTGGGAGGACCTCCTTATATGGTACTACTAGGAAGAAGAGACTCGAGGACAGCGAGCCTAAATGATGC
>PalmExons_Bait_Seq_NW-0082465131-cds-XP-0088059621-2763-half2_203
CTATGTTGAAGATGGGAAATATTAGTCCGCTGACAGGCAACCGGGGCGAGATTCGCATGAATTGCAGGAAAGCGAATTAA
>PalmExons_Bait_Seq_NW-0082465131-cds-XP-0177010151-2527-half1_336
AGTGGCACCATTGTAATTGATTGCTTCTCTGGCGTCGGTGGCAACGCCATCCAGTTTGCCTTAAAAATTAGGGGATGTCA
>PalmExons_Bait_Seq_NW-0082465131-cds-XP-0177010151-2527-half2_28
ATAATGCTAAGATTTATGGGGTGGAGGATAACATTGATTTCATTGTCGGGGACTTCTTCCAACTTGCACCCTTTCTGAAG
>PalmExons_Bait_Seq_NW-0082465131-cds-XP-0266640261-2492-half1_468
TTTATCCTGCGGGAGTGGCGTCGATTAGACACGGTTGTTTTAATTCGAACCACCGCAAGCAGCCAAAATGCAATCCTTCT
>PalmExons_Bait_Seq_NW-0082465131-cds-XP-0266640261-2492-half2_112
AGCACCAATAGAGAAAGAGAGAAGCTATTCCTGGCCAATCAAGAGAAGTTCCACGCCAATGCAGACAAGCACTACTGGAA
>PalmExons_Bait_Seq_NW-0082465141-cds-XP-0088067811-2944-half1_252
AAGGGTGAGCTTAAGAGGATTTCGACTGCTAATCCTAATCAAGCTGCAAGAGAGGAGTTGCTGGAGTCTGGGATGGCAAA
>PalmExons_Bait_Seq_NW-0082465141-cds-XP-0088067811-2944-half2_224
TAGCAGCCATGTCCAAAAGAATGGACAGGAACAAGTGGATAATTGGAGGCATTATCCTGGTTCTTGCGCTGGCTATTATT
>PalmExons_Bait_Seq_NW-0082465141-cds-XP-0088071171-2974-half1_150
CAGACACATTGGTTTCCTCCGGTGGAGGGAGGAGAAAACGCCGAAATCCTAAAAATATTGGATTCTCCCGAACGGATTTC
>PalmExons_Bait_Seq_NW-0082465141-cds-XP-0088071171-2974-half2_0
TCGCTTCTTCATAGAAGATGGAAATGATGCTTTGGTGAATGAGCCTTTACTCCTACTTCCAAAACGAACTTACCAGCCAA
>PalmExons_Bait_Seq_NW-0082465141-cds-XP-0088075081-3010-half1_28
CCAAATTCAAAAGGATATGTGTTTTCTGTGGCAGTAGCCAGGGTAAGAAGAGAAGCTACCAGGATGCTGCAGTGGAGCTC
>PalmExons_Bait_Seq_NW-0082465141-cds-XP-0088075081-3010-half2_140
TTGACAAAGCAGTAGAGGAAGGTTTCATTAGCCCAAATGCCCGTCATATCATTGTATCTGCTCCAACAGCAAAGGAATTG
>PalmExons_Bait_Seq_NW-0082465141-cds-XP-0088082241-3080-half1_567
CTCCGGATGCTGACAAATGATGGTGTTGTGGATGGGATGGATCCAAGTTTGATAAGCTTGCCTGCTCATTTCTTCGGAGT
>PalmExons_Bait_Seq_NW-0082465141-cds-XP-0088082241-3080-half2_297
TCATAAACCAAACAGAGAAGATGAGTATGCAAGGATTGAAGCAGAGGGAGGCAAGGTTATACAATGGAATGGATACCGTG
>PalmExons_Bait_Seq_NW-0082465141-cds-XP-0088085521-3120-half1_0
ATGCGATCTACAATCCAGTTCCTCAGGATCTCCATGTTCACCCTGTTAGCGCTGACCATTATAATCCACACCATGCTTCC
>PalmExons_Bait_Seq_NW-0082465141-cds-XP-0088085521-3120-half2_616
CCTGCAGTGTGATGTGGAGGGCGTTGAGAGACTCCGGCATGGACCCGGACAATCCATGGAAGGATTGCATCCATAGGTAT
>PalmExons_Bait_Seq_NW-0082465141-cds-XP-0088085611-3122-half1_260
ACTGATGCCAAGGGAGTTAACTGGTGAGCCTGTGGGAGAAGTCAGAGCTGTATCAGATATGCATGAGAGAAAAGCTGAGA
>PalmExons_Bait_Seq_NW-0082465141-cds-XP-0088085611-3122-half2_52
TGGTCTCAGCTTGGAATTCACAAGAAGCCTGTTGGTCTCCTGAATGTTGATGGCTTTTACAATTCGCTGTTGTCATTCAT
>PalmExons_Bait_Seq_NW-0082465141-cds-XP-0088096511-3236-half1_130
TAGGTGATAATGGAGCAAGCTGGTCCCAGCTCTTGGAAACCCTTCCTCTTCCAAATGTTAAATGGATTTGCCCCACTGCT
>PalmExons_Bait_Seq_NW-0082465141-cds-XP-0088096511-3236-half2_252
CTTAAGATCATCTGGATTTCGAAATTTGACTTTCAAAAGTTATAGTGGGCTTGGCCACTACACGGTCCCTGAGCAAATGG
>PalmExons_Bait_Seq_NW-0082465141-cds-XP-0266653501-2955-half1_0
ATGTGTGTCATTGCATGCATTTGGATGCTGGGGTTATGTCAACGGAACGTCTTTCCGTTTCGTAATCTACGTGCGGTGCA
>PalmExons_Bait_Seq_NW-0082465141-cds-XP-0266653501-2955-half2_621
GTGTTGAAGGCTGCATATTCTTACTACAATGTGTCGACGAAGACTCCTTTGCTTCAGCTCATGAATGATGCACTTATCGT
>PalmExons_Bait_Seq_NW-0082465141-cds-XP-0266653801-2972-half1_54
GATGAGAACACACCAATCGACAAAGTTAAAGGCCCAAATGTGTTTGAACGGGCTAAGGAGGAGATCGAGGCCATTGTGGA
>PalmExons_Bait_Seq_NW-0082465141-cds-XP-0266653801-2972-half2_108
GTTAAAGGACCTGGTGTATTTGAACGAGCTAAAGAAGAGATCGAGGCCCTCGTAGGAACAATTCATCCAAAGAAAGAACA
>PalmExons_Bait_Seq_NW-0082465151-cds-XP-0088107611-3319-half1_351
GCTCACCTCAACCCATCTGTCACCATTGCCTTTGCCACCTTCAAACACTTCTCTTGGGAGAAGGTTCTTGTATACATTGC
>PalmExons_Bait_Seq_NW-0082465151-cds-XP-0088107611-3319-half2_108
TCTAATGGAGTTTATTATTGGATTCAATCTCATGTTTGTCACCACGGCAGTTGCCACTGATGTCAGAGCAGTTGGGGAGC
>PalmExons_Bait_Seq_NW-0082465151-cds-XP-0088107941-3324-half1_476
ACCTCAGCAGCTTGAACTTAGAAGCATTGAGTCGTCAACCCATGTGGAGGTTAAGCCATCAGAGCAGAAGCTTTCTGGAA
>PalmExons_Bait_Seq_NW-0082465151-cds-XP-0088107941-3324-half2_168
GGCGCAACTGCTTTTAAGCCAAAGACAGCAGTTGCTACCAAAGAAGATGCATCTACTGATGGTCCGAAGACTTTGAAAAT
>PalmExons_Bait_Seq_NW-0082465151-cds-XP-0088115191-3422-half1_486
TCCGCTCCTTTCCCTCCATATGATAACCCTTACGAGAGTTCTGCTGCTAGATTCGAGCATGGTGGTGGGTATTTTAGTGA
>PalmExons_Bait_Seq_NW-0082465151-cds-XP-0088115191-3422-half2_378
GAAGAAGAAAGGGTTAGTTGATTGGCTGAACTTGATAAAACCTGGCAATGAGGAGAAGGACCATTGGGTTCCAGATGAAT
>PalmExons_Bait_Seq_NW-0082465151-cds-XP-0088116091-3428-half1_486
AATTCCAATCACCCAAACCCTAATTCTTCTCTGAACCATGCGGCCCCTGTCCGCCAGAAATCCATTCCGAATTCTAAGTC
>PalmExons_Bait_Seq_NW-0082465151-cds-XP-0088116091-3428-half2_378
TATTTCAGTTCTGATAACTTGTGTAAAGACATATACTTGAGGCAGAGGATGGATGGCCACGGCTGGGTGCATATCTCATT
>PalmExons_Bait_Seq_NW-0082465151-cds-XP-0088123231-3499-half1_280
TGCCCTTCAACTGTGATGATCTTGATGTCTACAAGTTCTTTGCTGGGCTGGATATCGTGGACTGCCTTCTGGTGAACAAG
>PalmExons_Bait_Seq_NW-0082465151-cds-XP-0088123231-3499-half2_196
TACTCTGCAACCCAGGCTGACATTGTAGACTTCTTTGCAGAGTTTGAACTGACTGAAGATAAGGTGCATATCGCATGCCG
>PalmExons_Bait_Seq_NW-0082465151-cds-XP-0088123471-3501-half1_151
TCTTTGTCTTCATGGAGGAGTTCAGGAAGCAGTTCAAGGAGAAGAACCCGAATAACAAGCTAGTCTCCGTGGTCGGCAAA
>PalmExons_Bait_Seq_NW-0082465151-cds-XP-0088123471-3501-half2_78
GAGTACACGAAGAACATTGCCGCGTACAATAACAAAATGTCCGAGGGACCACACAATAGGGCTGACGAGGAAGAAGAATC
>PalmExons_Bait_Seq_NW-0082465151-cds-XP-0088129581-3567-half1_0
ATGAGAATGGATGCTTCTTTTATCCCACAAAGCAACCATGGGACCATGGTTGAGAAGGAGGACCTTGGGTCCATGTCTTC
>PalmExons_Bait_Seq_NW-0082465151-cds-XP-0088129581-3567-half2_193
GTAGGCCTCCCATTCCTCCACAGAAATCTAGCAATTTTTCGAGCAATAACCTTTTGTTTGCTTCAAGGTGTTTCGAGTGA
>PalmExons_Bait_Seq_NW-0082465151-cds-XP-0088134441-3372-half1_378
GGCCGGTATTATGTTTGCAAGCCAGCAACTCGACAATGGTGGTGGATACCAAATCCAAAGACCAGGTATCTCACTAAGAG
>PalmExons_Bait_Seq_NW-0082465151-cds-XP-0088134441-3372-half2_378
CATCGAGGATTTGTATTTGTCTGATGTTGCATTTATGGGTAGTTTCTTCAGGGTAACATGGTATGACCTTTCACGAGGGG
>PalmExons_Bait_Seq_NW-0082465151-cds-XP-0088137131-3568-half1_392
CAAGCCAGCAACTCGACAATGGTGGCGGATACCAAATCCAAAGACCAGGTATCTCACTAAGAAGATTGCTATGGTGACCT
>PalmExons_Bait_Seq_NW-0082465151-cds-XP-0088137131-3568-half2_409
ATGACCCAGCTTTGACCATCGAGGATTTATGTTTGTCTGATGTAGCATTTATGAGCAGTTTCTTCAGGGTTGCATGGTGA
>PalmExons_Bait_Seq_NW-0082465151-cds-XP-0088138061-3610-half1_168
AGGTTTCAAGTTGGCGACACCATCCAGTTCAAGTACAAGAAGGATTCTGTGATGGAAGTGAGCGAAGAGGACTACGAGCA
>PalmExons_Bait_Seq_NW-0082465151-cds-XP-0088138061-3610-half2_193
CTGACTCGAGTAGTGCAGTTCAGGTTGCAGCAAGCGTTCTTGAAGCCGCTGTGTTATTAATTAGCTTGCTCTTCTTTTAG
>PalmExons_Bait_Seq_NW-0082465161-cds-XP-0087756451-3688-half1_1206
ATCAATGAGGCCTATGGTGCGGATGGGTACGAACCTGTTATCTTGATCGATAAGCCGCTTCAGTTCTATGAGAGAATGGC
>PalmExons_Bait_Seq_NW-0082465161-cds-XP-0087756451-3688-half2_405
TGGTTTAGGGTTCAGGGTTGTGGCTCTTGATTCAAACTTTAGGAAGCTATCAATGGAGCACATTGTTTTGGCTTACAAGA
>PalmExons_Bait_Seq_NW-0082465161-cds-XP-0087762581-3768-half1_324
AGCACTTACGTCCGCCTTCTCTTCAAATTCAACGATCTCGCCGCCCCCAACTTCAATTTCTACAACAATTCCTTCCCCAT
>PalmExons_Bait_Seq_NW-0082465161-cds-XP-0087762581-3768-half2_405
CAAGCTCACTCTTTTCAGGCAGTTCTACATTGTGGTCATTGGTTACTTGTACTTCACGAGGATCGTGGTGTATGCGCTCA
>PalmExons_Bait_Seq_NW-0082465161-cds-XP-0087764311-3783-half1_0
ATGGAGAGATTTAGATTTGGAGGAGCAGGAGGAGAAGCAGAAAGCATCAGCAACATGGCTAACGTGCTGATGATGCTCTC
>PalmExons_Bait_Seq_NW-0082465161-cds-XP-0087764311-3783-half2_152
TGCTGTCTTTGGATTTGAACTTGCCGCCGTCGGAGAATGATATCGAGTGCCGGAAGATAGTTTTGGAATTGAGACTGTAG
>PalmExons_Bait_Seq_NW-0082465161-cds-XP-0087768201-3827-half1_448
acgacgaagaagaggagAGTGAGAGCTCGGATTCTGATGTGGATCCGGAGATTGAAAAGATCATTGCCAAGAGATTCGGA
>PalmExons_Bait_Seq_NW-0082465161-cds-XP-0087768201-3827-half2_252
CATCATAAGAGGGATGAGTCTGATGATGAGTCATCAGAAGAGTCTGATGGGAATTGCCGCCTTAAACGAAGGCATGGAAG
>PalmExons_Bait_Seq_NW-0082465161-cds-XP-0087770961-3868-half1_0
ATGAAAAAGAGTAAATCGGCGAAGGTCCAATCTCAGCAGCAGAACGGTCACGTTCTTCCCTTCAAGTTCGCCAAGTTGCT
>PalmExons_Bait_Seq_NW-0082465161-cds-XP-0087770961-3868-half2_28
TGCTATCTTCTGGTATCATCTACGGATACTATGCGCACATTCTGAAGATTGATGAGGAAGAATATGGAGGCCATGCAACT
>PalmExons_Bait_Seq_NW-0082465161-cds-XP-0087773661-3891-half1_0
ATGTCTGAAAATCCCATCTTTTTCTTAGTTTTCCTCGCTTTCTTCCTCTCCGCCGCCTCTCAGCAGGACGAGTTCGTCTA
>PalmExons_Bait_Seq_NW-0082465161-cds-XP-0087773661-3891-half2_189
CCTCCTCCTAGTCTACGACTACATGCCCAATGGGAGCTTGGACAACTTCCTATTTTCCGACGAATTAAAGCCGGCGGGGG
>PalmExons_Bait_Seq_NW-0082465161-cds-XP-0087778172-3685-half1_201
CGTGGCTCATGCAATGCAAGAAGGAGAGTAAGATATGAAGATGATGAGATGGAGGGTGAGGACTATGGGCGCAATTCAGA
>PalmExons_Bait_Seq_NW-0082465161-cds-XP-0087778172-3685-half2_150
TGTTCTTCCAGGCAAGGCAGTCATCCAATCCATAGATGTTATCAAGGGTCCATTTGATCCTTGCAACATTGAGTATCTAG
>PalmExons_Bait_Seq_NW-0082465161-cds-XP-0087781171-3895-half1_130
TGGGAGGACACATGAACATCCACAGGAAAGATAGAGCCAAGCTCAAACAGCCCTCCAATCAAAGCCAACAATTCCCTTTC
>PalmExons_Bait_Seq_NW-0082465161-cds-XP-0087781171-3895-half2_206
AGGAATTGGACCTTGAGCTCCGACTAGGACCAGAACCAACCGATGATGTCTCGACAGCAGGCCTCAAGGACTTTTTGTGA
>PalmExons_Bait_Seq_NW-0082465161-cds-XP-0087781302-3896-half1_0
ATGCACAGTGATATGGAGCAAACAAGGTATTGGATGTGGACAAGAAGGAAATCTGATGAGAGACCCCTTTTCGGCCCTCC
>PalmExons_Bait_Seq_NW-0082465161-cds-XP-0087781302-3896-half2_162
CAACTTACTTCGGCAGAACTGAAACTTGGAAGAGAGAATTTGAAGCTCAGGGAAGTAGGTTTTCGGGTGTCGAGAAATCC
>PalmExons_Bait_Seq_NW-0082465161-cds-XP-0266571181-3874-half1_321
GACACCAGAGTAGCGACAGCGACTAGATCCGCATATTATAAAGAGTTCCAGAAGTGGATCTATGAGAGCAATGGTGGAGG
>PalmExons_Bait_Seq_NW-0082465161-cds-XP-0266571181-3874-half2_320
AGGCATATAAGAAGTATGGTGTTGCAAAGGGTACAATCTTGACAGCTTGGCGTCTCTGCCGTTGCAACCCTCTTGAGTAA
>PalmExons_Bait_Seq_NW-0082465171-cds-XP-0087784651-3975-half1_0
ATGGAGGTAGAAGGGACTGTGCAGGGATATATTGAGGAATCTGAGGTTGAGAAAGGGCCATCAAAGAAGTGCAGCATGGA
>PalmExons_Bait_Seq_NW-0082465171-cds-XP-0087784651-3975-half2_56
ACAACTTCCGCATCACCATCGCCACCAACGATACCATCCTTACTATAGTGGTCTTGGTAACAGTTTCATGTCAGCACCTT
>PalmExons_Bait_Seq_NW-0082465171-cds-XP-0087789502-4038-half1_1053
CGGGTAGTTTCAGAATTTGCTCACCGCAATCGAATTCAGTCGCTCCTCCGAGGTAGATTCTTAAGAAATGGAGGACCTAG
>PalmExons_Bait_Seq_NW-0082465171-cds-XP-0087789502-4038-half2_81
TCAACTGAGCACTGGGGTGGAGCTACTGAATGATAACCATGAACAGTCCCAACTTAGGAGTGAGAATATTGATATTCATC
>PalmExons_Bait_Seq_NW-0082465171-cds-XP-0087790691-4059-half1_224
CATGACACTCTCCTTCCTCGTTCAATTCTTCCTCCTCGCCTTGTGTGGTATAACTGCAAACCAGGGTTTCTACCTACTAG
>PalmExons_Bait_Seq_NW-0082465171-cds-XP-0087790691-4059-half2_364
AACAATTCTACCTTGGAGGGATCATTGGTGCAATATTGATCATAGCTGGACTATATCTGGTCTTGTGGGGGAAAAGTGAA
>PalmExons_Bait_Seq_NW-0082465171-cds-XP-0087792651-4102-half1_364
TTTGGAATCCATTCCGCTCGAAGTTGGCAGCAGCCATTATTGGTGGTGTTGACAATATATGGATGGGTCCTGGATCTCGA
>PalmExons_Bait_Seq_NW-0082465171-cds-XP-0087792651-4102-half2_168
GTTGGCATGGTGGATGTCATTTTTTCAGATGTTGCCCAGCCAGACCAGGCAAGGATTTTAGCACTAAATGCTTCTTATTT
>PalmExons_Bait_Seq_NW-0082465171-cds-XP-0087794261-4132-half1_324
ATCTTGGCAGAGTGCTCCCATGATTTCCATCAATTGTCAGGCGACCACCCTCGCAACTTCGGGGAATTATACGAATTGAT
>PalmExons_Bait_Seq_NW-0082465171-cds-XP-0087794261-4132-half2_617
TTGAGATTGGTGTGGTGCTACCGAAGGATGAGATGGATGAATTCAGCTCTTGCTTCTCTAGTGGCTTAAAACTTCTTTGA
>PalmExons_Bait_Seq_NW-0082465171-cds-XP-0087800991-4260-half1_0
ATGCTAGTCCCATTAAAAATACCACATTCCTCTTCGTACTGCTCCCTGCTTTTATCCACCGCCCTTCAGTCTCGCAGCAT
>PalmExons_Bait_Seq_NW-0082465171-cds-XP-0087800991-4260-half2_783
TACGACATCAGCCCCGACGACTACTTCGAATTTCTCTGCACTCAGAAGTTGACACCGTTGCAGCTCAAGGTCTTTTCCAA
>PalmExons_Bait_Seq_NW-0082465171-cds-XP-0176964682-4267-half1_211
TGGCCGCAGATCAAAAGCAAGAGGGATCTCCAAATCAATCGCCTCAAAGGCAGCAGCATCTTTACGCAAAGTCCTTCATT
>PalmExons_Bait_Seq_NW-0082465171-cds-XP-0176964682-4267-half2_162
GAAAAAGTGGCTGTAGGTCTGAATCCAAATATTAGATTCTACAGATATAAGGTGGGCCAGCGGTTTGGTCGACATATTGA
>PalmExons_Bait_Seq_NW-0082465171-cds-XP-0176964731-4274-half1_104
GCAGATCAAAAGCAAGAGGGATCTCCAAATCAATCGCCTCAAAGGCAGCAGCATCTTTACGTCCTTCATTGAAGCAGCAG
>PalmExons_Bait_Seq_NW-0082465171-cds-XP-0176964731-4274-half2_130
AATATTAGATTCTACAGATATAAGGTGGGCCAGCGGTTTGGTCGACATATTGATGAGAGTGTGGATCTTGGAGAGGGATG
>PalmExons_Bait_Seq_NW-0082465171-cds-XP-0176966741-4064-half1_1350
CCAGCTGCTAAGGAGGTTTACCTGAAAGACTTGCCTGCATGTTACCCGACTACTTTGCATAAAGCACAATTGGAGAGAGC
>PalmExons_Bait_Seq_NW-0082465171-cds-XP-0176966741-4064-half2_0
GCTTGTGGTCGCTCAAGGCGCCTTCGAGATGATCCTTTTGACTTTGACAGTGCTAATATCACATTCAATTGTTTTGCAAA
>PalmExons_Bait_Seq_NW-0082465171-cds-XP-0266572921-4026-half1_567
CTGGAGATGGGAAGGTGTGATGAAATAGACTTCGACGTCGCAGTCTTTACGAACTTGACAAGAGACCACCTTGACTTCCA
>PalmExons_Bait_Seq_NW-0082465171-cds-XP-0266572921-4026-half2_432
TATCTTGACATCCGATAATCCAAGGAACGAAGATCCATTGGATATCTTGGATGACATGTTGATGGGAGTTGGATGGACCA
>PalmExons_Bait_Seq_NW-0082465181-cds-XP-0087807411-4336-half1_168
AAGATATCCATGTCCTTTTCCGGGATTGAGGCCTGCGAGGAGATGAATGCTGATGATGACTTATCTGATGAGTGCTCGCA
>PalmExons_Bait_Seq_NW-0082465181-cds-XP-0087807411-4336-half2_353
GAAGCTTCAGCAACTTGTTGTGCAGCATGGAAGAACAATCTCCATTCTGGCCATGGTCAGATCACCAAGGTTTTCATTGA
>PalmExons_Bait_Seq_NW-0082465181-cds-XP-0087809922-4513-half1_591
CTGACTGCTTTCTCTCCTCTTGATAAGGAGGCTCACAGGCACATTGGATCACCCGAATCTCTTAAATCCTTGGTCTCGAT
>PalmExons_Bait_Seq_NW-0082465181-cds-XP-0087809922-4513-half2_0
CCTAAAATGTGGAGATTTGGCAGGAAGGCTTAATGCTGCCTTGATGCTAAAAGATCTCGTATCTTCGTTGGATATTGACC
>PalmExons_Bait_Seq_NW-0082465181-cds-XP-0087810371-4442-half1_324
AGAAGATACCACCTAGATGGCATCGACGTCGACTATGAGAACTTTCCAAAGAACGACACCTCTTTCGCTTTCTGCACTGG
>PalmExons_Bait_Seq_NW-0082465181-cds-XP-0087810371-4442-half2_297
GATGATCTTCTCGGCTGATGTCTCCTCATCCAATGGATACTACTATGAGAGGAAATCTCAGGCCTTCTTGCTTAATTCTA
>PalmExons_Bait_Seq_NW-0082465181-cds-XP-0176967601-4437-half1_182
ATCCCAAGAGTGCAGTGTGGGAGGCTTTCATATTCCACACGGAATGATGATGTTGGTCAATGCATACTCAGTTCACAGGG
>PalmExons_Bait_Seq_NW-0082465181-cds-XP-0176967601-4437-half2_104
AGTGAGGGTGGTTAGCCTAGCATTAGGAGCCTTGATACAGTGCTTTGAGTGGGAAAGAACTGGAAAGGAAGAGGTGGACA
>PalmExons_Bait_Seq_NW-0082465181-cds-XP-0176967761-4439-half1_182
ATCCCAAGAGTGCAGTGTGGGAGGCTTTCATATTCCATGCGGAATGATGCTGCTAGTCAATGCATACTCAATTCACAGGG
>PalmExons_Bait_Seq_NW-0082465181-cds-XP-0176967761-4439-half2_156
GAAAGAACTGGAAAGGAAGAGGTGGACATGACAGAAGGCTCGGGTCTAACTCTGCCCAAGGCTATTCCTCTAGAGGCCAT
>PalmExons_Bait_Seq_NW-0082465181-cds-XP-0266579421-4466-half1_84
CCATCTTCCCCATCCTCCGGCAGTAGAATAAGCCCTGCAGTCCTTTTCATCATAGTAATCCTGGCAGTGATCTTCTTCAT
>PalmExons_Bait_Seq_NW-0082465181-cds-XP-0266579421-4466-half2_448
TTTTCAGTGTCAAAGATCTGGCAGTGGCCTAATAAGAAAGAGGGGAAGCTCCCAATCTCTGCAGATGCTTCCTCTTTGGA
>PalmExons_Bait_Seq_NW-0082465181-cds-XP-0266579561-4527-half1_308
TATTCTTATCGTGAGAGGTGTTTGCAGCTTCGAGAATAAGGTCAGGATCGCTCAGGATGCTGGATACCAGGCTGCAATCA
>PalmExons_Bait_Seq_NW-0082465181-cds-XP-0266579561-4527-half2_56
AATTTGCTCGAGGTGAAGAAGGAGAATGTTGTATAGGTTCTTCTATGGATGAGACTGCTGGAACAGTGTTGGTGATTTCT
>PalmExons_Bait_Seq_NW-0082465191-cds-XP-0087811131-4604-half1_324
TTCCAGAGCGTTATCAGCCAGCTCTTTCAGCATAGGATTATACGTTGTGGTGGACCTGTGGATGATGACATGGCGAACAT
>PalmExons_Bait_Seq_NW-0082465191-cds-XP-0087811131-4604-half2_270
GCTAATTTGAATGGGTACCTAGCATATCATACTGGCCAAAGCTTGGAAAGGATCAACCAAGATACTGACCGGGACTTTTT
>PalmExons_Bait_Seq_NW-0082465191-cds-XP-0087812071-4695-half1_78
GGTGTCCCCTATGAGTACATAGAGGAGGATCTTTCCAACAAAAGCTCGTTGCTGCTTGAGTATAACCCGGTCCACAAGAA
>PalmExons_Bait_Seq_NW-0082465191-cds-XP-0087812071-4695-half2_0
TGGAGCGAAGGAGAGATGCAACAAAAACTCATGGAAGAAACAAATGAAAACCTAAGCATATTAGAGCGCGAGCTTGATGG
>PalmExons_Bait_Seq_NW-0082465191-cds-XP-0087812971-4802-half1_336
GTCGACTGCCTGCTGGTGAACAAGAATGGTCGCTTTTCAGGTGAGGCCTTTGTTGTTTTTCCATCACCAATGCAATCTGA
>PalmExons_Bait_Seq_NW-0082465191-cds-XP-0087812971-4802-half2_361
CGATCGGGTCGAGGTATGTGGAGCTGTTTCCATCGACACCTGATGAGGCAAGGAGAGCTAAATCTAGATTCAGGAATTGA
>PalmExons_Bait_Seq_NW-0082465191-cds-XP-0087812991-4803-half1_130
TCAACTGTGATGATCTTGATGTCTACAAGTTCTTCGCTGGGCTCGACATTGTCGACTGCCTGCTGGTGAACAAGAATGGT
>PalmExons_Bait_Seq_NW-0082465191-cds-XP-0087812991-4803-half2_104
TCGGGGGCTTCCCTATTCTGCAACCCAGGCTGACATTGTAGACTTCTTTGCGGAGTTTGAGCTGACTGAAGATAAGGTGC
>PalmExons_Bait_Seq_NW-0082465191-cds-XP-0087813141-4822-half1_50
TGCTCACAAAGCCTTAGCTTCTTCCCACAACCATGACCAACATCTGAGGTCCCTCCACTTCTCTCTCTTCCAACATGAAA
>PalmExons_Bait_Seq_NW-0082465191-cds-XP-0087813141-4822-half2_50
CCAAGATCACCCTAAAGACCCATGGCTATCAAGGGTCAGTCTCCATCCTAGGATCTGTGCATAATACTAAGCCTGCTGAC
>PalmExons_Bait_Seq_NW-0082465201-cds-XP-0087814011-4866-half1_308
CCCTGTGCTGCTCACCGAAGCTCCTCTCAACCCAAAGGCAAACAGAGAGAAAATGACCCAGATAATGTTTGAAACCTTCA
>PalmExons_Bait_Seq_NW-0082465201-cds-XP-0087814011-4866-half2_280
CCATCATGAAGTGTGATGTGGATATCAGAAAGGATCTGTATGGCAACATTGTTCTCAGTGGTGGTTCGACAATGTTCCCC
>PalmExons_Bait_Seq_NW-0082465201-cds-XP-0087815662-5073-half1_681
CTTGAGCAGCTCCACCGCTTCGTTTTTATTCTTGGGATCACCCACGTGTTGTACAGCTTCGTCACGGTTGTTTTGTCTAT
>PalmExons_Bait_Seq_NW-0082465201-cds-XP-0087815662-5073-half2_56
AGGATTTGCAAGCAAGGAGGGGTAAAATGATGAAGAAACAGTCCACTTTTGTTTTTCAGCGTACATCTCATCCGTGGAGC
>PalmExons_Bait_Seq_NW-0082465201-cds-XP-0087816521-4980-half1_0
ATGGCAGTCAAGTCCGCACCAGTCTCCAATTCCTCCATCTTGAAGCACGAGAAAGTGATCCTCGATCTCTTACAAGATTG
>PalmExons_Bait_Seq_NW-0082465201-cds-XP-0087816521-4980-half2_280
TTAGGTTATGGGGAAGAAGAAGATGGACATGGTGCAATACCATGCGGAGCCCAAAAAAGGGTGTTTGATTGTGCTGCAGG
>PalmExons_Bait_Seq_NW-0082465201-cds-XP-0176968631-5035-half1_182
TACTGAGGCTGCACAACAACAGCGCCATGACCCCGAAGTTATTCAAGTCCTTGGAAACATTGAAAGGTACAACCGCTTGT
>PalmExons_Bait_Seq_NW-0082465201-cds-XP-0176968631-5035-half2_0
ATTCAGATGTTGCAGGACCTCCCATTTTTCCTTCGAAGGTTGTTTACAGAACTGATGGATCCTCAAAGGTCACTTCCTTT
>PalmExons_Bait_Seq_NW-0082465211-cds-XP-0087818101-5315-half1_126
GCCGCCCACGACATCGTCATCTTCTCCAAGTCCTACTGCCCGTACTGTAGAAGAGCAAAATCTGTTTTCAAAGAATTGGA
>PalmExons_Bait_Seq_NW-0082465211-cds-XP-0087818101-5315-half2_125
GCTCCGATGATACCGTTGAAGCATATGAAAGTGGCAGACTGGCTGAACTTCTGGGTATCAACTCAAAAGATGATCTTTAA
>PalmExons_Bait_Seq_NW-0082465211-cds-XP-0176969141-5270-half1_0
ATGGATTCCTTGTTAGCCAACTATGCTTCTTCCGACGACGAAGATAACGTAGAAGAGGAAGACAAGAAAGCCTCCGCTCC
>PalmExons_Bait_Seq_NW-0082465211-cds-XP-0176969141-5270-half2_420
CCATCTTATCAGCCGGTTTCTTCAGTCAAGGGAAAGCCCACGAAACTTCACAAAAGAAAGCATCAGATCGGTTCTTTGTA
>PalmExons_Bait_Seq_NW-0082465211-cds-XP-0266581691-5249-half1_274
GGTCTCAAGGGGTCCAACTTCTGGTCGAAGAGTACAAGGAGAAGCTCAAAAACTATTGCAGCATCGAGGACGTTCTTATC
>PalmExons_Bait_Seq_NW-0082465211-cds-XP-0266581691-5249-half2_56
GCTTATCATGCAACAAATTAAGCCTGGAGAATGGGTTGTTGTGTTGGATGAGCATGGAGCAGACATTGGATCTGAGCAAA
>PalmExons_Bait_Seq_NW-0082465221-cds-XP-0087820471-5543-half1_108
TTGATCTCTAATCCTCTCTTCCTCCGAAAACATCACGATCGATCCCGAGACAAACCTCTACTTCTCGTAGCCGAGATCCA
>PalmExons_Bait_Seq_NW-0082465221-cds-XP-0087820471-5543-half2_405
GGATGATGGAAGAATATTGATGGATTGTTCGGAGCTCGGATTGCTGTTTTATGATCGCCGAGAAGAACGTTTTACAGAGA
>PalmExons_Bait_Seq_NW-0082465221-cds-XP-0266582261-5483-half1_532
GGCTCACCTTGGATGACCTAACCCAGTTCTCTTACGACCCACATCCTGCGGATGAGGTATATAAGTTTGTCGAAGAAATC
>PalmExons_Bait_Seq_NW-0082465221-cds-XP-0266582261-5483-half2_280
AGGGAGTGGGTGGACCAGTTGGAGATTCTACAGCATGAGAGCATTAGAGCGTTTGTGAGCCATTGTGGCTGGAACTCGGT
>PalmExons_Bait_Seq_NW-0082465221-cds-XP-0266582671-5565-half1_252
CAGTGCAAGAATAAGATTGAGTCAATGAAAAAGAGGTACCGGGCAGAGTCGGCGGCTGCTCATGAACCAAAATCATGCTC
>PalmExons_Bait_Seq_NW-0082465221-cds-XP-0266582671-5565-half2_420
GTATGCCATGTCCATTGGACAACTTCTGGGAGCTCATGGCCATGCACGAACAGTATTCTGCTACTAATTACAGTAATTAT
>PalmExons_Bait_Seq_NW-0082465231-cds-XP-0087821761-5663-half1_26
CTTTGGAGGACTGCAAGAGAAGGAACCTGTGCAAGAGAAAGAGAAGTACGAAGAGAGATTCCAGTCCATGATGGATGGAG
>PalmExons_Bait_Seq_NW-0082465231-cds-XP-0087821761-5663-half2_28
GCCGCCGAGATAAAGCAGCTTAAAGCCAAGTTAGCAAACTCTGCAACTATAACGAGATTGGAGAACAAAGACGCCGAGGA
>PalmExons_Bait_Seq_NW-0082465231-cds-XP-0087821791-5666-half1_216
GTGATCAGAGTGGCAGAGATCAACAAGTTCTTGGACTTGTCAGGGGTGCAGACGTACATCATCAATGGTGCAAAGGTTGT
>PalmExons_Bait_Seq_NW-0082465231-cds-XP-0087821791-5666-half2_54
CTCCTTGATGCTTTCACCTTCTGCTCTCTGGGGTGTAAGTTGGCAAGAACTTCTTCAAATGCAACAAATTTTAGCAAGAG
>PalmExons_Bait_Seq_NW-0082465231-cds-XP-0087821801-5667-half1_0
ATGGCGCTAGAAGCTGTAGTTTTCCCACAAAACACCTTTGGTTATTATACTTGCAAGGAGAGGTATGCCATGGGAGGGGG
>PalmExons_Bait_Seq_NW-0082465231-cds-XP-0087821801-5667-half2_409
AATTCACTTCAGTGGATGAGATTGCAACTGCAGCATATCAAATGCTAGGGAGGATCCAAGAGGAGGCTAATTTCAACTGA
>PalmExons_Bait_Seq_NW-0082465231-cds-XP-0087822441-5741-half1_476
CTTGGTCAAGAGGAACAAAAGAATGCTGGGGCAGCTCTTGGGGACACTGGAGAAATTTCGTGAAGAGGACAAGCAACTAT
>PalmExons_Bait_Seq_NW-0082465231-cds-XP-0087822441-5741-half2_140
AGAAGCTGTCCAATTTTGTAAGGACTAAGGCAGAACCCCCAATATATTACATGCCGGTCAAACCATTAGTCGATGATCCT
>PalmExons_Bait_Seq_NW-0082465231-cds-XP-0087823502-5768-half1_532
GCTACATCAAGGAAACCACACCATTAGCTGGCTCATCAGCTGGTGCAATAGTCTGTGCAGTAATTGCTTCGGGAAATAGC
>PalmExons_Bait_Seq_NW-0082465231-cds-XP-0087823502-5768-half2_140
TTTGGAGGCCAAGGGGGTTACTTGTGGATCAATTTGACTCTAAAGAAGACCTCATTAATGCAGTCTTCACCTCTTCCTTT
>PalmExons_Bait_Seq_NW-0082465231-cds-XP-0087823521-5785-half1_224
TATCAACATTAATTCCATGGCCACCATCGCACCACCAACGAAGAGCAGAAGAGTGGTGAGAAAAGACAGGCACAGCAAGA
>PalmExons_Bait_Seq_NW-0082465231-cds-XP-0087823521-5785-half2_514
TGCCTGACCTCGCAGCTTTGGTTTATCCTTATGAAATTCTTCCTTCCTGCTTTGAGCTTTCCATCTTGATCTGTGTGTAA
>PalmExons_Bait_Seq_NW-0082465231-cds-XP-0266583271-5754-half1_92
ATATGGGCCTGCAGCCGATATATGGAGTCTTGGGTGCACTGTCTTGGAGATGTTAACACGGCAACTTCCTTATCCAAATC
>PalmExons_Bait_Seq_NW-0082465231-cds-XP-0266583271-5754-half2_113
AACTATTAGAGCATCCGTTTGTGGTGAAACTGCTGACATTTTCTTCGAGATCCAGTTCCTCCGCACATGGTAATGATTGA
>PalmExons_Bait_Seq_NW-0082465241-cds-XP-0087823691-5841-half1_504
CTCAACTCCATAAATCTCGTAGAGAAGCTTGTGGAGAAGAGCCAATCGGGGTTGCTTTGTCTTTTCGTCAAGCATGCTCC
>PalmExons_Bait_Seq_NW-0082465241-cds-XP-0087823691-5841-half2_0
CTCTGTGCTTAAATACTTCTTATCCCCTAAAGAGGATTGTTATGGCAGCATGATTGGGGTTCGGAAACAGTGGGAAAAAC
>PalmExons_Bait_Seq_NW-0082465241-cds-XP-0087824411-5911-half1_127
GCCCTGATGGGCCTCAAGTTCGACGGATGCGTATTGCTGAATGTTTGGTCGGGGATGAAACTGGAATGATAGTTTTTACA
>PalmExons_Bait_Seq_NW-0082465241-cds-XP-0087824411-5911-half2_0
GCCAGGAATGAACAAGTGGACTTGATGAAGCCAGGGACAACTGTGATACTTCGAAATGCAAAGATTGACATGTTTAAGGG
>PalmExons_Bait_Seq_NW-0082465241-cds-XP-0087824771-5953-half1_0
ATGGATTCTTCTGACTGGCTCAAGAGCATCGTTCATGAGGAAAGTGGAATGGTTTCCTCCTCTCCATCTGGGGAACTGAT
>PalmExons_Bait_Seq_NW-0082465241-cds-XP-0087824771-5953-half2_0
ACCTCGCAACCTTAACTTCATAGAGTGCAAGTACAATCCATTGCTCGAGAGCTCTGCGGGTGGTCTTGATCTTATGGACA
>PalmExons_Bait_Seq_NW-0082465241-cds-XP-0087825401-6018-half1_405
CCCGATCCGGAGGGCTTGGGAAGCTTGGAACGTGCTACTGGATTAGCTTTTAGATTTGTGATTGGGAGAACAAAAGATTC
>PalmExons_Bait_Seq_NW-0082465241-cds-XP-0087825401-6018-half2_252
TGCATATGGTCCCATATATGCCCTGTCTGCTGAGGTGGTAGCTTCACTGGCAATTGCAAGAAATAATAGTTTGAGAATGT
>PalmExons_Bait_Seq_NW-0082465251-cds-XP-0087826191-6073-half1_54
ttTGCTGCAGTAACCTCTGCTCAGCTATCACCGACATTCTATGACACTTCATGCCCCAAAGCTTTGTCTACCATCCAGAG
>PalmExons_Bait_Seq_NW-0082465251-cds-XP-0087826191-6073-half2_243
GACGCCGACCATCTTTGATAACTTCTACTACAGAAATCTTCTGAACAAGAAGGGGCTCTTGCACTCGGATCAGCAGCTCT
>PalmExons_Bait_Seq_NW-0082465251-cds-XP-0087826371-6091-half1_0
ATGGATTTAAGGAGTGGAAGGGCGAGCGGAGGGTTAGTCTGCAAGGTGGCTCTTTTATTCTGTGCTTGTCTCTGTTTCTT
>PalmExons_Bait_Seq_NW-0082465251-cds-XP-0087826371-6091-half2_96
GTCTATGCTAAGATGCGCTTTTACCGTAACTGGACGAATTACGAAATTTCCCTGGGACCCACCCGAATCAATGTTGGACC
>PalmExons_Bait_Seq_NW-0082465251-cds-XP-0087826401-6093-half1_0
ATGGGCAATCATAGGTTTAGACTATCTGACATGTTGCCGAACTCCTGGTTCTACAAGCTCAAGGACATGGGAAGAGCTGG
>PalmExons_Bait_Seq_NW-0082465251-cds-XP-0087826401-6093-half2_420
GGCATCAAAGGACTTAGAGGAGCTATTGGCTTGCTACCTGTCACTGAATTCAAAGGAGTATCATGAGGTTATCATCCATG
>PalmExons_Bait_Seq_NW-0082465251-cds-XP-0087826721-6131-half1_104
CCCGGTCTCAAACGTTGGACTCAGCATGAAAAGGAGAAAAGCATGGGCTCAAACTATAGTCGACGACAACAACAAGAAGG
>PalmExons_Bait_Seq_NW-0082465251-cds-XP-0087826721-6131-half2_253
TGTCCTCGGTAGCTTTGGTTTGGGTGTTTTATAACCTTGATTTCATCAATGGTATTGGATCCAAGGAAGTCCTCTCTTAA
>PalmExons_Bait_Seq_NW-0082465251-cds-XP-0087827401-6219-half1_108
TGGAAGCACCTCAAGCAGATCCTCCAAGCCGAGAACTATCCCTCCTACCCGGCCAACGAACCCAATTATTTAAATATTGA
>PalmExons_Bait_Seq_NW-0082465251-cds-XP-0087827401-6219-half2_27
GAAATTTTGTGATATAACAGGTTATGAGGCACAATACATAGACCCAAGGACAAACCTGCGCTATGCAAACCCGGATGTCT
>PalmExons_Bait_Seq_NW-0082465251-cds-XP-0266584501-6215-half1_0
ATGGTCATTTCCAGCCTTGGATTAATGCTGCTATCCTGTCAAGGAATGAGGTTGCTGCTTCTGCCCTCTTCAGTCTTGCA
>PalmExons_Bait_Seq_NW-0082465251-cds-XP-0266584501-6215-half2_0
CTTAGGCATCATGATCCAATTTTTGAGGTGATGAAAGTAGGCTTTGTGGTCATGGGAACATTTGCACTTGTCTGGTGGCC
>PalmExons_Bait_Seq_NW-0082465261-cds-XP-0087828501-6312-half1_351
ACATCACCCTTTCTCGAAGGTCGATGGAATTTTGAGTGGTTTGGTGCTGGTAGCCCAGTATGGTTCGCTGCAAGATTTCT
>PalmExons_Bait_Seq_NW-0082465261-cds-XP-0087828501-6312-half2_81
ATAGAAAGCAAGTTCCTCTTGACCACCAAATTGACTGTTGAGGGCCCTACTCGATTGAAAGAAGAATATGTTGAAGGGCA
>PalmExons_Bait_Seq_NW-0082465261-cds-XP-0087828632-6322-half1_324
CGCGAGGTTCAGCGCCACGATGTTTCCATCGTCTCTTTACAGTTAAAGCTAAAAAAGCTAAACGAAGAGCGCGAAAGGAG
>PalmExons_Bait_Seq_NW-0082465261-cds-XP-0087828632-6322-half2_297
GTTACTAATTTTAAATCGGATCTGGATTATGACAGCAAACCGCTCGAGAAGCCGACCTCCTCGGGCTTCTTGATTGCTTG
>PalmExons_Bait_Seq_NW-0082465261-cds-XP-0087829201-6381-half1_252
ATCATAGTTAAACATGTGACCGAGATATACGACGCAGTTGGTCGCGAGGCACCTGAATTCCTTGTCTACTTGTCCGACCT
>PalmExons_Bait_Seq_NW-0082465261-cds-XP-0087829201-6381-half2_448
TTGATGAGCACATTGGGGAAGAATTGAGTGAAGAATTATTCATTCGGGTCGAGCGTCGTGCGGTCAAACATGCAAAGGAG
>PalmExons_Bait_Seq_NW-0082465261-cds-XP-0087829551-6416-half1_112
GCCGCAATCTCTTGCAGGCCAAAAAGAAATGCGAGATAGACTTCGAGTCTATGAACTACACTGTCATCACGAGCCAATGC
>PalmExons_Bait_Seq_NW-0082465261-cds-XP-0087829551-6416-half2_0
ATGCCCGCATGCAGAGTCTTTGAATGATCTCAACAGTGACTGCGCATCAACCATGTTCAGCTACATAAACCTCTACGGGA
>PalmExons_Bait_Seq_NW-0082465261-cds-XP-0087830011-6465-half1_27
CCTACGCTCACAATTTCATCCAGGAGCTCACCAGAAAAAGTGAAGATTTTGCAGGCCCAGAGGCTCCAATTTACCAAGTC
>PalmExons_Bait_Seq_NW-0082465261-cds-XP-0087830011-6465-half2_161
TTTTTGGTCTGCTTGCATTCCTTGGCTTCCTGAAGGATCAAGAGAGCGAGGGCCCATACAGGGATAGCAGGAGAAGATGA
>PalmExons_Bait_Seq_NW-0082465261-cds-XP-0087830711-6542-half1_108
CCGACTTACGACTGTAGAACAAGGCTGGTAGCTGTAGCTGCTCAAAAGTTCATTTCGGAGGTTGCAAGTGATGCTCTTCA
>PalmExons_Bait_Seq_NW-0082465261-cds-XP-0087830711-6542-half2_27
AGTTAAGGATAAGAGCAAACAACCTAAGGATAAGCGTCTTGTCTTGACAATGGAGGATCTGTCGAAAGCCCTGCATAAGC
>PalmExons_Bait_Seq_NW-0082465261-cds-XP-0087830781-6260-half1_140
GCGACTCTGGGTCTTTGCCATCATGAAGGACGGCGATAAGAAAAATGTCCTTGCAGTGCAGACGATTCGTAACGCAATAA
>PalmExons_Bait_Seq_NW-0082465261-cds-XP-0087830781-6260-half2_196
GGCCTTCCCATTATATTGTGGATATTTGGACCAGTTTTGGTGCTTCTATGCTCTGTCACCATGGTTCCAATACTGTACAA
>PalmExons_Bait_Seq_NW-0082465261-cds-XP-0087830892-6345-half1_157
ACATTGTTATCATGCTCATTGGGAACAAGTCTGACCTTGGAACCCTTCGTGCTGTCCCCACCGAGGATGCAAAGGAATTT
>PalmExons_Bait_Seq_NW-0082465261-cds-XP-0087830892-6345-half2_27
GAGACCTCCGCACTTGAGGCCACTAATGTTGAGACTGCTTTCCTGACTGTCCTTACTGAGATTTACCGCATCATTAGCAA
>PalmExons_Bait_Seq_NW-0082465271-cds-XP-0087831381-6579-half1_476
GGAGTTGCATCGAAGATTTGTTCAGGCAGTGGAGCAGCTTGGAGTAGATAAAGCAGTGCCATCGAGGATTTTAGAGCTCA
>PalmExons_Bait_Seq_NW-0082465271-cds-XP-0087831381-6579-half2_448
AAGCACTCTGTTCCGCAGCTTCAGCTCGATGCTTATCCTTCAAAGGAAAGTATAGATGCAGCTATTGGAGATGCTTTAGC
>PalmExons_Bait_Seq_NW-0082465271-cds-XP-0087831531-6597-half1_28
CGGTCGGGATTCTTGGAAATGCAATTGCACTAGGGTTGTTCTTGTCCCCAGTGCCAACTTTCATGAGAATACGGAAGAAG
>PalmExons_Bait_Seq_NW-0082465271-cds-XP-0087831531-6597-half2_28
GCGTCTTCTTGTGTGCCATGATGTATGCTTCTCCCTTGTCCGTCATGAAAATGGTGATAAAGACAAGGAGCGTGGAGTTC
>PalmExons_Bait_Seq_NW-0082465271-cds-XP-0087831711-6618-half1_81
CCCTCTCTCTTTACCACCCTCACCTCGCCACATCCAATACTAAGAACACTAAGGACCACCAACGCATCAAAGAGTTATCT
>PalmExons_Bait_Seq_NW-0082465271-cds-XP-0087831711-6618-half2_432
CGGGGTGGAGTTGGCTTTAGACCACAAGAGATCGCCGTTTCTAAAAGACACCGGTGATCCTTCTTGCTCTCATAACCTAG
>PalmExons_Bait_Seq_NW-0082465271-cds-XP-0087831761-6622-half1_0
ATGGACGTGAGCAAGATAACGCTGGAGATCTTCTCCAAGCTAGAGAAGAAGTGGCTGATGGAGTGGGAGAATACTGGAAA
>PalmExons_Bait_Seq_NW-0082465271-cds-XP-0087831761-6622-half2_476
ACGGTTGCTGACGGAGTCTAACGGCGAACGTATCGAGGTATTGGTGAAACGGCTCGTTGCATGTGGCTTCGCAAACGACA
>PalmExons_Bait_Seq_NW-0082465271-cds-XP-0087831901-6638-half1_1215
TCGATGCAGATTCAGAGGATGCTGGCACTCTTTGCTTCTAATCCAGGCGAGAATTGGAAGGCAAAGGACTGTACCATCTA
>PalmExons_Bait_Seq_NW-0082465271-cds-XP-0087831901-6638-half2_702
CCCAATGAGCTCAACAATGAAGGAAGATTGAGCCAGGTCCTTGGGATATTTAACAAGCTGATATCAGTTTCAAGCACTGA
>PalmExons_Bait_Seq_NW-0082465271-cds-XP-0087831921-6641-half1_196
TCGGCTTCCATCGAGTGTTTCAGTACATTGAAGGAGCCAATCTGAATTGGTCTAGGATCAGTATGACCACCCCTGTCTTG
>PalmExons_Bait_Seq_NW-0082465271-cds-XP-0087831921-6641-half2_250
GTCGTGTCAATGAGGTTTGGGTTGATGTTGCTGGATCTGAAGGATCAGATTGTGCATCTAGTGTCTTAGAGGTTTACTAA
>PalmExons_Bait_Seq_NW-0082465281-cds-XP-0087833761-6837-half1_243
CATGGCATGCTTGGAAACAAATGGTCTATAATAGCCGGTCGGTTGCCTGGTCGGACAGATAACGAGATCAAGAACTACTG
>PalmExons_Bait_Seq_NW-0082465281-cds-XP-0087833761-6837-half2_270
AACCATTTGCTTGTGTTACCATTTGGGGTTCCAAAGAAGTGAATCTTGTAGCTGCCAAACAAATTCTGGCCAACATGTTC
>PalmExons_Bait_Seq_NW-0082465291-cds-XP-0087835792-7008-half1_308
CACGATATCCGGGTTTCTCTATTCAGACTTCCTCGGATGCGCAATCCGGTCGATGAAACCAAAGATTTCCTCTCAATCCA
>PalmExons_Bait_Seq_NW-0082465291-cds-XP-0087835792-7008-half2_336
ATGCCACCACTGACAGTTGAAGAGGCCAAGGAGCAGTTAGAGAATGTTGATCATGATTTCTATGGTTTCAGAAATGAAGA
>PalmExons_Bait_Seq_NW-0082465291-cds-XP-0087836291-7064-half1_243
AAGGGCAAAGAATCTTGGCAGCCTCTGACAGAGCTTACAGATAATAAGTGCAAGCGCTGTGGTCTGTATGAGATGGACAG
>PalmExons_Bait_Seq_NW-0082465291-cds-XP-0087836291-7064-half2_135
TCTAGCTCAAAGGGCGGCTCTGTGGACAAGAAAATGAATGTGGTTCTAGTGATAGTTATCAGTGCTTTGGTTTCTGCAAT
>PalmExons_Bait_Seq_NW-0082465291-cds-XP-0087836341-7068-half1_81
AGGACACCAAATGCTGCCCAGATACAGCAGATAACGGCCCATCTCTCATACTACGGGAAGATTGAGGGCAAAAATGTGTT
>PalmExons_Bait_Seq_NW-0082465291-cds-XP-0087836341-7068-half2_162
TGGCTCACCTGTTTCTCCATGCTTCAGGCCTCTGAAAACTCTCGATCTCTTCCCTGTCAAAAGCACCAGTCTCAAAGATG
>PalmExons_Bait_Seq_NW-0082465291-cds-XP-0087836481-7084-half1_261
CTCGTGAGCACTTATCACATGAATGGCTGCTGGGCACCAACTGCAACAACTAGCATCTTTCTTGTTGCAGCATTCACAGA
>PalmExons_Bait_Seq_NW-0082465291-cds-XP-0087836481-7084-half2_156
TTTGACAGTACCATCAATTGCCATCATATGTAGAGAGATAACAATGTCAGCAGTTAGAGAGTGGGCTGCATCCCAAGGAA
>PalmExons_Bait_Seq_NW-0082465291-cds-XP-0087837741-7080-half1_594
GGATTGCTCAAGGTTTCAATGGATGTTATGTTCGATGCTGGAGTCAGGGCATGCCTGGATTATTTGGAGGTCGTTCCTTG
>PalmExons_Bait_Seq_NW-0082465291-cds-XP-0087837741-7080-half2_108
GAAGGGAAAGATCAGAGGAAGAACTATGCCACCAAGATTGATGTATCGAGGGAAACTCTCTACCACTTCTGCAAGAAATG
>PalmExons_Bait_Seq_NW-0082465291-cds-XP-0087837791-7149-half1_228
TTCGGTGCGAGCAACATCATCAAATTCTTACAGGAGCTTCCAGAAAGCCAAAGGTCTGATGCAGTGAGCAGCATGGCATA
>PalmExons_Bait_Seq_NW-0082465291-cds-XP-0087837791-7149-half2_182
AGCAGTTCGTGCGACAACCTCCTCACAGCTTCAACACAAATAATCCTAACTTATTTCAGAGTGATGCTTCCATGCAAGAT
>PalmExons_Bait_Seq_NW-0082465291-cds-XP-0266586961-7087-half1_267
AGCACTTATCACATGAATGGCTGCTGGGCACCAACTGCAACAACTAGCATCTTTCTTGTTGCAGCATTCACAGACTGGCT
>PalmExons_Bait_Seq_NW-0082465291-cds-XP-0266586961-7087-half2_0
AGATGGTTATATTGCACGAAAGATGAGGCTAGGAACGGCTTTTGGTGCTTTCTTGGATCCTGTAGCTGATAAGCTTATGG
>PalmExons_Bait_Seq_NW-0082465301-cds-XP-0087837851-7192-half1_378
TCCATCGCTGTTGATGCCGTGATTCGCCACGAGAGACGGATGAGGTATAAAAGATGGCTTTGGTGGACAAGATTTGGAAT
>PalmExons_Bait_Seq_NW-0082465301-cds-XP-0087837851-7192-half2_135
GGTTGTTTCTTTTCTTGTCCTAGTATGGCTTGTTGTAATCATACAGTGCTTTACGGGTTCAGACATATTGCGATGGAGGT
>PalmExons_Bait_Seq_NW-0082465301-cds-XP-0087838331-7242-half1_351
TTCTTCCTCATTCAGGCAGAGAGAGGACATAGTTACAGGCTAGAAAAACATGCTTTGAACACATTGATCGCTGGGCCCGC
>PalmExons_Bait_Seq_NW-0082465301-cds-XP-0087838331-7242-half2_27
AGCTTGCTCTTCTTGGTGGGCGGTGTTGTCAATAGGAATGATATCTACGGCTCAATACATACCAACTTTAAGATTCTGGG
>PalmExons_Bait_Seq_NW-0082465301-cds-XP-0087838341-7246-half1_22
TGTATTTTGTCTTCATGAACTTTGATCCTGAGTACGAGCGCCTGCGAGCGAATCACAGGTCGACAAAATGTTCAGCGGAG
>PalmExons_Bait_Seq_NW-0082465301-cds-XP-0087838341-7246-half2_0
GCTGCTTCGACCAAACAGCTACAAGAAGAAATCTTCTTTGGCCATTGTTGATGGTTTCGCCGTGGAAATAACTGAAAACC
>PalmExons_Bait_Seq_NW-0082465301-cds-XP-0087839021-7317-half1_280
GCGATCTCCCAAGATTTGATGGCGAGGATTTCTTGCAGAGAATGAGGGGAAAGACGATAACGTTCGTGGGGGATTCAATA
>PalmExons_Bait_Seq_NW-0082465301-cds-XP-0087839021-7317-half2_56
ACTCGTTTCTTTGGTGGAACCGCAGCAATCCCGGCCGACCATGGGATTATATTCAGGATGGCAACAACATACTTAATGAC
>PalmExons_Bait_Seq_NW-0082465301-cds-XP-0087839131-7332-half1_644
TAAGGCCAACCAGTATTATCGGAACTCTGACTTTGTCCTCGGGAAAGAGAAATTTCCACCAGAGCCTCATGCCCACAAGA
>PalmExons_Bait_Seq_NW-0082465301-cds-XP-0087839131-7332-half2_392
GAGGGATATGACATTTGAAGAGAAGCAGAGGCTGAGCAATAACCTACAAAATCTTCCACCACAGAAGCTAGAGATCATAG
>PalmExons_Bait_Seq_NW-0082465301-cds-XP-0087839151-7330-half1_648
GCCAACCAGTATTATCGGAACTCTGACTTTGTCCTCGGGAAAGAGAAATTTCCACCAGAGCCTCATGCCCACAAGAAATC
>PalmExons_Bait_Seq_NW-0082465301-cds-XP-0087839151-7330-half2_378
AAAGGATCCACACAAGAGGGATATGACATTTGAAGAGAAGCAGAGGCTGAGCAATAACCTACAAAATCTTCCACCACAGA
>PalmExons_Bait_Seq_NW-0082465301-cds-XP-0087839501-7368-half1_351
ACGCAGAAGAGGAAGTCTTTCTTCAATCACACCGATGATGATCAGGTTGAGGTCCCTTGTGGATTCCTCAAGGAATTCCC
>PalmExons_Bait_Seq_NW-0082465301-cds-XP-0087839501-7368-half2_27
TATGATAACCCTGCGATGAATGGAGAGATCCCAAAGCATTTGATTCACAGGCTCTTCCCACATTCGAAATTCAGCATCTG
>PalmExons_Bait_Seq_NW-0082465301-cds-XP-0087839751-7326-half1_448
AAGAATGCAAGGACTACTTCAGCAGATGTCTCTTTATCGTCGGGGAGTTCGGAGGGAACGATTACAACGCCTTCTTCTTC
>PalmExons_Bait_Seq_NW-0082465301-cds-XP-0087839751-7326-half2_168
TTTAATAGTTTGGCATGGTACCATAATGAAAAGCTCATCATGGAATTGGAGAAGCTCCGGAAGAACTACCCACAGACGAG
>PalmExons_Bait_Seq_NW-0082465301-cds-XP-0176972641-7286-half1_50
GAAACCAAGAGGAGTAGGAGAAAGTGGTGTTGGCGTTGGAAAGGAGGGTGGCTTCAAGGTTAAGATCTTGTTGACAAGAG
>PalmExons_Bait_Seq_NW-0082465301-cds-XP-0176972641-7286-half2_73
GGAAAGCCCAAGGTTGGAAACCCTCTTTGGAGAGCATAATCGAGGTACCGGAGGTCCAGAGTTTTGATGCGGGCGAATGA
>PalmExons_Bait_Seq_NW-0082465301-cds-XP-0266587271-7348-half1_28
TGAAAGGATTCATGGTGTTACAGGAAGAGCAACCGAAATGCGGCAACGGCAGCAATGGTGGTGGTAGAAAGAAGAACAAG
>PalmExons_Bait_Seq_NW-0082465301-cds-XP-0266587271-7348-half2_224
TATTGCCGCCTTCATCATCTGGAGTCAGTCTTCAGATGGAGCCCCCTTCAAACCAAAGTTATACCAGTAGCTACACCGTG
>PalmExons_Bait_Seq_NW-0082465311-cds-XP-0087839821-7374-half1_125
CGAATTCCGAGCAAAGGAGGAACAGATTGAGAGGAAGAAAATGGAGGTCAGAGAGAAGGTGTTTGCTCAACTGGGAAAGG
>PalmExons_Bait_Seq_NW-0082465311-cds-XP-0087839821-7374-half2_25
TTGCAGCTGTACGCAAAAAAATCGATGCAGTCAACCGTGAACTAAAGCCTCTTGGACAAAGCTGCCTGAAAAAGGAAAAG
>PalmExons_Bait_Seq_NW-0082465311-cds-XP-0087840551-7447-half1_166
TCGTCTCCTTCAGAGGAATTGCCTCCAAGCTCTTCGTCGGAGGTATTTCATTCTACACAACAGAGGAAGCCTTATCCGAA
>PalmExons_Bait_Seq_NW-0082465311-cds-XP-0087840551-7447-half2_56
TGAGAGATCAAAAGGATTTGGATTTGTAACATTTGCCTCAGAAGATGAAGCTAAAACGGCCCGCACAGAAATGAATGGCA
>PalmExons_Bait_Seq_NW-0082465311-cds-XP-0087841711-7544-half1_135
GGAGACTCTCTTGTGTTCAGGCACAAACACCATCTCCAAAATCTTTACCTCTTCCACAATAGAAGGGCGTTCGATCGCTG
>PalmExons_Bait_Seq_NW-0082465311-cds-XP-0087841711-7544-half2_317
CATCCTGGCTAATGGTGGTGATGATGGTCTTCTCTGGGCTCGCGGCAGAGAGCTATTTCCCTTTGGGGACTTGCTTTTAA
>PalmExons_Bait_Seq_NW-0082465311-cds-XP-0087842121-7592-half1_297
GCGAGATATTTCTTCCAGCAGCTCATCTCCGGCGTCAGCTACTGTCATTTCATGCAAATTTGCCACCGAGATTTGAAGCT
>PalmExons_Bait_Seq_NW-0082465311-cds-XP-0087842121-7592-half2_54
CTATCCCTTTGAGGATCCAGATGACCCCAAGAATTTTAAGAAGACCTTTCAGAGAATAGTGTCTGTGCAGTACAAAATAC
>PalmExons_Bait_Seq_NW-0082465311-cds-XP-0087842331-7420-half1_224
TTCTATGATTCGTCCATCCAAGAGAAGGGTTCTGAAGGAAGAGCCCTCAGAGATCATCAATGCATGGGAATTGATGGGGG
>PalmExons_Bait_Seq_NW-0082465311-cds-XP-0087842331-7420-half2_0
CGAAGTCTTAGTCCTTTGTTTGATCCAGAGCTCCTTGCTTCACTTGAAAAAGCGCACCATGAAGAGGGAGAACAGATCAA
>PalmExons_Bait_Seq_NW-0082465311-cds-XP-0266588351-7604-half1_420
GCCGCTGACACTCTCTTCATCAGTGATCTCAATTCGCAGGATAAGGATCCAATCAAGTCCATCCACTTCAGCAACTCGAA
>PalmExons_Bait_Seq_NW-0082465311-cds-XP-0266588351-7604-half2_56
GGTTCCAGAAGGTGATGGTGCTTTTGTTGTTGGTCATGCTGATGGAAATCTGTATGTGTATGAAAAAAGCAAGGATGGGA
>PalmExons_Bait_Seq_NW-0082465321-cds-XP-0087843241-7659-half1_64
CTGTTGCCAATTGGGGCTTCGTTGTAGCTGGTTTGGTTGATATGCAGAAGCCTCCAGAAATGATCTCTGGCAACATGACT
>PalmExons_Bait_Seq_NW-0082465321-cds-XP-0087843241-7659-half2_64
ACCTGCTTCTAGCTTGCCATGTCTCTAACGAATCTGTTCAGCTTTATCAGCTTTCTCGTTGGGCAAAAGCCCAAGGGTAA
>PalmExons_Bait_Seq_NW-0082465321-cds-XP-0087843341-7667-half1_135
TATAAGATTGATCGTCCAGTAAGCACAGCTATCTACTACATGCTGCCATCGGGAAGTGTATCAAGCCTCCATCGCATCCC
>PalmExons_Bait_Seq_NW-0082465321-cds-XP-0087843341-7667-half2_54
CCACCAAAGGTGTGGTTTGGTTCATTCCCAACCTTGGATGTTGAGTCCTTTGCATCTGATGGCAGTTTTCTTGTCAAAGC
>PalmExons_Bait_Seq_NW-0082465321-cds-XP-0266588811-7726-half1_0
ATGAAGGAAAGCCCATTTATTCTTGGCATTACTTCAGAAGAACCCAGCCGAAGAGAGCACCAGCATACCAGCCTTGACAC
>PalmExons_Bait_Seq_NW-0082465321-cds-XP-0266588811-7726-half2_108
GTTGGAGAATGGTAAGAAGTCGCAGGAAGGAATGGAGATGCTGGATGACCAAGGAGGACCAGAAGGATGTGAGAACACGA
>PalmExons_Bait_Seq_NW-0082465331-cds-XP-0087846622-8003-half1_54
AGAGAAGGAAAAGGGGAGAAGAATAAGGGAGACAAGATGCCGGCAGTTTGGTTTGCTCTCAAGAAGTCTCTCCACTGCAA
>PalmExons_Bait_Seq_NW-0082465331-cds-XP-0087846622-8003-half2_54
TCCAGGCATGCAGTTACTGAACTAGTCGAAGGGGACTCATCTCGAAAGATTGTAGAGATAATATGCAAAGCAAGCTTGTT
>PalmExons_Bait_Seq_NW-0082465331-cds-XP-0176973971-7844-half1_280
TAATAACATCTTTGAGTGGAGCGTCACTATCATCGGCCCTCCGGACACGCTGTATGATCTTGATTGGCCAATCCTTGTGT
>PalmExons_Bait_Seq_NW-0082465331-cds-XP-0176973971-7844-half2_56
CAGCCCTCCTACAGTTAGGTTTATATCAGAGATGTGGCATCCAAATGTTTACCCTGATGGTCGAGTTTGTATATCAATTC
>PalmExons_Bait_Seq_NW-0082465341-cds-XP-0087847831-8110-half1_168
GTGCTGGCTGAGGATTGCGACCAGCCTGACTATGTCAAACTTGTTAAAGCACTTTGTGCTGAGCATAATGTGCACTTGGT
>PalmExons_Bait_Seq_NW-0082465341-cds-XP-0087847831-8110-half2_84
AAGCCTTATGCTTGCCAAACTGCTTTTAGAGAAACAGCTTTGCAAAATTGATTCAGAGGGGAAGGCAAGGAAAGTGGTAG
>PalmExons_Bait_Seq_NW-0082465351-cds-XP-0087849701-8306-half1_378
AGTTGGAGGTTGTTCATCTCCTCATTTACAGTTGTGCTTCCCTTCTTCCCAACTGGGTCTTATGAGCGTATGGAGGAGGA
>PalmExons_Bait_Seq_NW-0082465351-cds-XP-0087849701-8306-half2_336
TGCTTATGTGACTCATGGTATCTTCCCTAATAGATCATGGGAGCGATTTCAGTATGATAATGGAGTGGGTCCAGAGAATG
>PalmExons_Bait_Seq_NW-0082465351-cds-XP-0087849911-8333-half1_0
ATGGGGACGCAGCTATGCATTCGCAGGTGCAGATTTTCTAGGATCATGGCCGTAATGCAGATCATTTTAGGCGTGTTTGT
>PalmExons_Bait_Seq_NW-0082465351-cds-XP-0087849911-8333-half2_560
AGTTCTTCTGCAGCAGAAAGGATTTGGATGAGTATATGTACATGTTCCTGCAATTCAGATACAGGAAGCATAAGTGGGTG
>PalmExons_Bait_Seq_NW-0082465351-cds-XP-0087850191-8361-half1_336
CTTCTTAGCTTCAACCCACACGACTGTGTCTTGCTCGTGGAGGAATGCTTCCAAAAAGGCCTGATTTCCAAGATAGAAGC
>PalmExons_Bait_Seq_NW-0082465351-cds-XP-0087850191-8361-half2_364
GGTCCTGGCTTCGTTGTAACGAATGATTCTTTCTTCAGGAAAGGAGGTGGGGGAGATTGGAAGAATCATATGAGTCCGGA
>PalmExons_Bait_Seq_NW-0082465351-cds-XP-0266590571-8360-half1_448
CTCTTCTTAGCTTCAACCCTCACGACTGTGTCTTGTACGTGGAGCAATACTTCCACGAAGGCCTGATTTCCAAGATGGAA
>PalmExons_Bait_Seq_NW-0082465351-cds-XP-0266590571-8360-half2_448
TTCGTTATATCAGCTGTCATATGGTGGGAGGCTCCTGAATCTAAAATCCAGCTAGGTGCAGATGCAGCAATGCATGTCTT
>PalmExons_Bait_Seq_NW-0082465361-cds-XP-0087851931-8558-half1_468
AAAGGTTCGGAAGGAGAGGAGGTTCGAGCGATGCAGGAAGCTTTGCAAAGGTTGGGCTTTTATTCAGGTGAAGAAGACAT
>PalmExons_Bait_Seq_NW-0082465361-cds-XP-0087851931-8558-half2_392
CTATTCATTTTGCAGAATGTGATGGGAGTGGTGAACCAAATATTGAACCACAGTTTCTGGAGTGGGTTGATGAAGGAGCA
>PalmExons_Bait_Seq_NW-0082465361-cds-XP-0087853421-8604-half1_26
GATGGGTCTGAAGAAGGGGCCATGGACTTCAGAAGAAGACCAGATACTGATTACTTACATTCAGAGATACGGCCATGCGA
>PalmExons_Bait_Seq_NW-0082465361-cds-XP-0087853421-8604-half2_104
TACCGATTCATATACAATGTCGGGAGAGAACACGAACAGCGTGGCTGTCAAAGAAGACAGCTTTTGTTCGGAAGAATTCC
>PalmExons_Bait_Seq_NW-0082465361-cds-XP-0176974881-8587-half1_351
TGGAAGGATCTGAGAGTAGAGATGGAGGGGACCGTGTTCACCCCCGCATTGGAAGTAATGAATAATGTCAAGTCAAAGGA
>PalmExons_Bait_Seq_NW-0082465361-cds-XP-0176974881-8587-half2_0
CGGGAGTCTGGAAGCTAAATATGCGTCTGATCCTTCAAAATTTGAACACCTGTACAGCATGGTGCAAGTAGAAGTAGAAT
>PalmExons_Bait_Seq_NW-0082465361-cds-XP-0266591451-8472-half1_243
GTTGCTGCACTGACCGTCTTTGAGAGGGTTGGAGAATCTTTTATTTCATGGGTACCAATGTACAACGAGGCAAAGCTGGC
>PalmExons_Bait_Seq_NW-0082465361-cds-XP-0266591451-8472-half2_0
GAGAGCTGGGGATATTGTTGCCCTTTATTGGCAAAAGACTGCAAGCTATGGCCAGACAAGGCTTTTTGAAGTCTTACAAT
>PalmExons_Bait_Seq_NW-0082465361-cds-XP-0266591591-8514-half1_616
TACTCTGCTCGGTGACGCAAGTGGAGGAGACTAAACGGATGCTACAAATGATTCCGATATTGTTTGCAACCTTCATCCCG
>PalmExons_Bait_Seq_NW-0082465361-cds-XP-0266591591-8514-half2_168
CCTCCGAAGGATGGCAGTTGGGCTAGTTATCCATATCTTCATCATGATGATTGCTTCGCTAACGGAACGGCATAGATTAA
>PalmExons_Bait_Seq_NW-0082465371-cds-XP-0087853711-8692-half1_396
GAGATGGGGCCCGAAGAGGGCTCTATACTCCGAGAATGGAGACGGCAAAATGCTTTACAAATTCAAGAAAAGGAAAGGAG
>PalmExons_Bait_Seq_NW-0082465371-cds-XP-0087853711-8692-half2_81
TGAAACTAATAAAGCCAATAACAGGGAGAAGGAGAAGCTCTTTGTGGCCAATCAAGCAAAATTTCATGCTGAGGCGGACA
>PalmExons_Bait_Seq_NW-0082465371-cds-XP-0087854011-8719-half1_189
TGCATCATTTACCTATTCTTCTCCGAGTCTCTGGCCATCCAGATGCTCGTCTACATCTCCTTCGCAGGATTGAAGATGAG
>PalmExons_Bait_Seq_NW-0082465371-cds-XP-0087854011-8719-half2_448
ATCAACACCAAGCAGAGCATGTTCCATGGCACGACTGTTCGAGGGTGGAAACTCATGGATCCGTACTTCTTCTTTATGAA
>PalmExons_Bait_Seq_NW-0082465371-cds-XP-0087855391-8863-half1_616
TGATCAGGCAAAGATACCGCGAGGCGGCAGACATCATTAGAAAGGGGAAGATGTGCTGCCTCTTCATCAATGATCTTGAT
>PalmExons_Bait_Seq_NW-0082465371-cds-XP-0087855391-8863-half2_336
GCCAGAGTCTATGATGATGAAGTGAGGAAGTGGATTTCAGAGATTGGAATTGATAAGGTTGGAAAGAGGCTTGTTAACTC
>PalmExons_Bait_Seq_NW-0082465371-cds-XP-0087855411-8865-half1_392
GTTCTACATAGCCCCAGCTTTCATGGACAAGCTTGTGGTTCACATCAGCAAGAACTTCATGGACCTGCCTGGCATTAAGA
>PalmExons_Bait_Seq_NW-0082465371-cds-XP-0087855411-8865-half2_392
CCAGAGTCTATGATGATGAAGTGAGGAAGTGGATTTCAGAGATTGGAATTGATAAGGTTGGAAAGAGGCTTGTTAACTCG
>PalmExons_Bait_Seq_NW-0082465371-cds-XP-0087855622-8886-half1_168
TCTGCGGCGATGCGCCGAGTTTTAAATTTGTTCCTAATGGCGGAATCCGGAAATCCATATTGGTATCAAGGTCAGAGCAG
>PalmExons_Bait_Seq_NW-0082465371-cds-XP-0087855622-8886-half2_252
GATTCATGAAAACGTTAATCTCTTGGCCATTGCTTGGGACAACGTCAACAAAATTCGGGACTGGTCAACCAAAATGGACA
>PalmExons_Bait_Seq_NW-0082465371-cds-XP-0087855691-8894-half1_56
GAGCATTTTCCTAGTGTTGCCGGAGCTTTCAGCAGGCATCACTAGGCACTACAAGTTCGATATAAGGTTGCAGAACCTGA
>PalmExons_Bait_Seq_NW-0082465371-cds-XP-0087855691-8894-half2_280
AACCAGACATGCCAGGGGCCCAATGGGACCAAGTTCGCTGCATCCATCAACAACGTGTCGTTTGTTTTCCCATCCATGGC
>PalmExons_Bait_Seq_NW-0082465371-cds-XP-0266592291-8735-half1_810
AAGAGAATCGTGTACACGACTACGCGTCCGGGTGATATAAAGACTCCCTATGAGAAGATGCTGGAGAACCAGGTAGAGTT
>PalmExons_Bait_Seq_NW-0082465371-cds-XP-0266592291-8735-half2_837
TGCTGGACGTGTATCAACTGGAGCACTTGATGATATAAAACGTGCTACAGACATGGCTTACAAAGCTGTAGCTGAATATG
>PalmExons_Bait_Seq_NW-0082465371-cds-XP-0266592351-8750-half1_603
AAGAGACGGAAAGCGGCCGTAATTCAGCCACAACGGAGATCTCCAAGAATAGCTCAAAAGCTGAAAGTAAATGCACGCCA
>PalmExons_Bait_Seq_NW-0082465371-cds-XP-0266592351-8750-half2_364
ATGTCGATTGACCCTCTTGAAAGACTGAATCCTGAGTCATATTGCATGACTTTCTGGAAACTCGCCGAGAAATGTTTCAC
>PalmExons_Bait_Seq_NW-0082465381-cds-XP-0087857421-8938-half1_109
GCGCCGTGGAGGCCAGTGACAGGTTTAACATTAATTCTCAGCTTGAGCATCTTCAAGCTAAGTTTGTTGGTACAGGGCAT
>PalmExons_Bait_Seq_NW-0082465381-cds-XP-0087857421-8938-half2_0
GCTGACTTAAATAGATTTGGATGGGCAGTAAACATCCAATGTGATAGCTATGCATCATACACTGGCCACAACCCCAGGTT
>PalmExons_Bait_Seq_NW-0082465391-cds-XP-0087858262-9121-half1_108
ACATTCCTCTTCACTTCAGAGTCAGTCAATGAAGGCCACCCTGACAAAATCTGCGACCAAGTCTCAGATGCCATACTCGA
>PalmExons_Bait_Seq_NW-0082465391-cds-XP-0087858262-9121-half2_459
ATACTGACTTTGGTCAAGGAGAAGTTTGATTTCAGACCAGGTATGATTGCTGTCAACCTGGATTTGAAGAGGGGAGGAAA
>PalmExons_Bait_Seq_NW-0082465391-cds-XP-0087858982-9097-half1_84
TCTCTTCATCTCGGGAAGTTGCAATTACCCCATTGGTCCGATAATCTCATACCGACCGGAAGAAGCGACGGTACAAATGT
>PalmExons_Bait_Seq_NW-0082465391-cds-XP-0087858982-9097-half2_532
ATCCCAAGGATAATCCGGTGCTCGTCGATCCGTGGTCGATAAACCGGCAAGGATACAATGTAAGCCGGCCGATTTATACT
>PalmExons_Bait_Seq_NW-0082465391-cds-XP-0266593691-9182-half1_405
TCCAGGAACCAGATATTGTTACCCTTCGAGTTCAGAGTGCTTGAAATCTGCCTTGAATCCAGTTACAGGCGCCTTGAAGC
>PalmExons_Bait_Seq_NW-0082465391-cds-XP-0266593691-9182-half2_324
GACATTACCGAGGATTGTGTCAAGATCATGCAAGATGAAAAACAGAATCAATTGCTAGAGGTGGGAGTCATGCTCAGCAT
>PalmExons_Bait_Seq_NW-0082465401-cds-XP-0087859451-9214-half1_279
GTGCAAATCGTCGAGATCTTGGTTGATAGAGGAGCAGATGTCAATCTGGCTAATGATGGTGGCCGCACTGCTCTTCATTA
>PalmExons_Bait_Seq_NW-0082465401-cds-XP-0087859451-9214-half2_56
AAATAAATAAGAAAGACAAGTTTGGTTGCACCCCACTACATAGGGCTGCAAGTACTGGAAACTCGGAGTTATGTGAGCTA
>PalmExons_Bait_Seq_NW-0082465401-cds-XP-0087859741-9242-half1_106
AACTGGAATTGAGGGTGCTCGAAGCTCTGGAGATCTATCCCCCTTCTAGATTACAAGGTATCCACCGCCACTTTGTTCTT
>PalmExons_Bait_Seq_NW-0082465401-cds-XP-0087859741-9242-half2_54
GAGGTTTTGCAGCTGCTAGACCGCTTCTTCAATTTAGAAATGCTGAAACCGGATGATGAAGAGACAGTGACTCTAAATCA
>PalmExons_Bait_Seq_NW-0082465401-cds-XP-0087859983-9263-half1_364
TGGAGGTCAAGAGGAAGAGATCGGAGAGGAGAAATTTGTCTAAGCTGGTGGCGAGAGATCAGAGGGAGGAGAATTCTAAT
>PalmExons_Bait_Seq_NW-0082465401-cds-XP-0087859983-9263-half2_168
CAATCATGAAGCAGCTGGCTCTGCGAGAGAGGTAGAAGAATCCTCGAAGAAGATTGCAGGGAGACCAACTTGGATGAGGA
>PalmExons_Bait_Seq_NW-0082465401-cds-XP-0087860751-9341-half1_70
TCGCTCTTACTTACGCCGTCACCGCCAACTCCAAGAACCTCCAAAAGATCATGGGCTTCCATCTATATGTGGTATATCCT
>PalmExons_Bait_Seq_NW-0082465401-cds-XP-0087860751-9341-half2_24
CCAGAGGAACTCCGAGAGATGGCTCGCGATGACAACAACCATTTAGCTTGCGGTTTAACCATGATGGTAGTGATATTACA
>PalmExons_Bait_Seq_NW-0082465401-cds-XP-0087860911-9353-half1_189
GAAGCTCAACCTGTGGCTAAGGCACAAGTTGTTGGATGGCCTCCAATTCGATCATATAGGAAGAACAGCTTCCAAGCAAG
>PalmExons_Bait_Seq_NW-0082465401-cds-XP-0087860911-9353-half2_27
TCCTTACTTGAGAAAGATCGATCTCAAGTTGTACAAGGGTTACGAGGAACTTAGAGAGGCCTTGGACAACATGTTCAGAT
>PalmExons_Bait_Seq_NW-0082465401-cds-XP-0087861521-9231-half1_669
TGTTGGAGGAGTGGGTTCAAGAGGGTGGAATCTGAAGCTTCCGATGATTGGTTTGTCGGGGATAATGAATTCAAGAAGCC
>PalmExons_Bait_Seq_NW-0082465401-cds-XP-0087861521-9231-half2_108
GAATCCCAGATTTGATGGAAGCGAATTCGCGATTGAGAAGCAAAGATTCGATCTTTCCGATGCTCAATTTGGCATGGATT
>PalmExons_Bait_Seq_NW-0082465401-cds-XP-0266594191-9345-half1_72
AGACTGCCGAACAGTCTGGTTCTTCTTATCCCTCCACACCACAGAAGGGTTCCACAAAGCAGTAAATTGACCAGCAAATG
>PalmExons_Bait_Seq_NW-0082465401-cds-XP-0266594191-9345-half2_24
AAGCTTGTTCTCGTGCATTCCGGGTCTATGCTCGTGGGACCAGGACTATTGCAACGGCAGATTTAAAATGAACTCGGATT
>PalmExons_Bait_Seq_NW-0082465411-cds-XP-0087862121-9463-half1_225
TTCGTCCTCCCCTACCAATCCGAGATCTCCAACAAAGAGGTTGACATGATCATTGTACCAGCAACAACAGGACAAATGGG
>PalmExons_Bait_Seq_NW-0082465411-cds-XP-0087862121-9463-half2_84
TTTTGTCAGCAGTGGATTTGCATTCATCCATGCAAACTCCATCACTGATGTAGTAGCTGTTGAGGCTGTTCCTGTTGACC
>PalmExons_Bait_Seq_NW-0082465421-cds-XP-0087864901-9746-half1_369
tcttctACCATACCAAGAACCACGCATCAACAATCTTTTTCACCAGTCGTGGGCTGGCCTCCAATTTGTGCTTTCCGGAA
>PalmExons_Bait_Seq_NW-0082465421-cds-XP-0087864901-9746-half2_0
GAATTTAGTAGATCCACAATCATTGAAATCTGAGATGGACGAGGAAAAGGATGCGAAAAGAGTAAAGCTGGTGGAGGCGG
>PalmExons_Bait_Seq_NW-0082465431-cds-XP-0087867341-9880-half1_846
CACATGATCTCAAAACCACTCCTCAAGACCTTGGAAGAATTCCTCAAAGATCACGAGAACTCCTCCACCACCAACGGCAA
>PalmExons_Bait_Seq_NW-0082465431-cds-XP-0087867341-9880-half2_567
AATCAAAGAACCCAAAAATCTGAAACTGGACAGTCTGTTGGATACTGCATCAGTCCGTCGGTTTCCCGTCAACTATTACA
>PalmExons_Bait_Seq_NW-0082465441-cds-XP-0087869141-10150-half1_270
TCCAGAAAGCTTTGGGCCTATGAACAAATCCCTCAGAGCCACCCAATCAAATTGGTGCATGCTGGTACACAAGGTTTACC
>PalmExons_Bait_Seq_NW-0082465441-cds-XP-0087869141-10150-half2_81
TGCTTTCAGCCCATTGGAGGGGACCCTTATAAAAGAACGAAAAAGTGGACTGGGGAATGAAAGCTCGAAGATAAATAGAA
>PalmExons_Bait_Seq_NW-0082465441-cds-XP-0266596551-10116-half1_241
GAGAGGCTGTTCGAAAGTATCGGCAAAAGAAGAAGGCCCATGCAGCTTATTTGGAGGAGGAGGTTAAGAAATTGCGCCTT
>PalmExons_Bait_Seq_NW-0082465441-cds-XP-0266596551-10116-half2_81
GATCTCCGAGCAAAAATTGATGCTGAATTGGGGACTTCTCCGTTCCAGAAGCAATGCAGCGGTGCTGGTTTAAGGTGTGA
>PalmExons_Bait_Seq_NW-0082465451-cds-XP-0087869861-10212-half1_162
CAGATCCAGGCCATCAAGGACCGATTGCAAGAGGAGAGAAATGCAATCCCCAAGGCCAAAAAACTCATTGAGTTATCCCA
>PalmExons_Bait_Seq_NW-0082465451-cds-XP-0087869861-10212-half2_54
GGAGCTTGATTCATTGTCATCTTATATGAGAGGGAGGCTCACACTAGATAAGGTCAACATTGCTATCAACGAGATAGCTA
>PalmExons_Bait_Seq_NW-0082465451-cds-XP-0087870301-10273-half1_0
ATGGAAGTAAGATCTGAGACTGGAATCATGTCGGGGAGGGAATCGTTTAACGTAGGTATGCAGAAAAGCCCTGTCCAGTC
>PalmExons_Bait_Seq_NW-0082465451-cds-XP-0087870301-10273-half2_28
TCAAAGATCATGTCATTTTCCCAGCATGGACCACGTGCAGTTTGCATCCTTTCAGCAAATGGTGCTATATCTAATGTGAC
>PalmExons_Bait_Seq_NW-0082465451-cds-XP-0266596691-10235-half1_162
GTTGGGAAAGAACTAGCTCTCAGCCATCCAGCAGTGAAGCCCATGGCTACGAGTTCTAAACTGCGTTCTTCTTTCTTTCT
>PalmExons_Bait_Seq_NW-0082465451-cds-XP-0266596691-10235-half2_54
AACCCTTGAAGAGTGCGAAGAGCAGGCAGGGTACAGGCAGATCAAGAAATGCGCCACTTCACTTGAATCCATGCTGGATT
>PalmExons_Bait_Seq_NW-0082465461-cds-XP-0087871841-10427-half1_1107
GAAGGTGCTCGGATTAACATCCCAGTTCCTGTTTCCAAATTTAGCAACGGAGATGGCTGTTCTTCGTCACAACCAGCTGA
>PalmExons_Bait_Seq_NW-0082465461-cds-XP-0087871841-10427-half2_0
CGGCCCATGGTCTGGGACCAATTGAAATCCAGCACATTCCAATTGAATGAGGATATGTTTGAGACCCTCTTTGTAAATAA
>PalmExons_Bait_Seq_NW-0082465471-cds-XP-0087873511-10586-half1_432
CTATTTTTGCTCGATTTTATGGGGTTGCAGGTGTTTGCGTTCTTGAAGCGGTGCTCGAATGCGAGGAGGAGCTTGTATTC
>PalmExons_Bait_Seq_NW-0082465471-cds-XP-0087873511-10586-half2_162
TGGAGGAAGTTTGTCCCGAAGAAGTCTCTTGTGAGTAGAAAAGGTAAAGATGAAAAGGAGCTGGTCTCGAATTCTAGTTC
>PalmExons_Bait_Seq_NW-0082465481-cds-XP-0087873941-10611-half1_135
GGTGCCAGCAATGTGTCCAAGCTCTTGTTGCATGTACCTCTGCTTGACCGATGTGAAGCTGTTGTTACTATCGCTTATGA
>PalmExons_Bait_Seq_NW-0082465481-cds-XP-0087873941-10611-half2_108
CTCAAATATGCAGACTATGTATCCCAAGAGGTCTTTTGATTGCGTGGATTATAGTTCAGGTGGACTGGCTATGCAAGAGA
>PalmExons_Bait_Seq_NW-0082465481-cds-XP-0087874201-10648-half1_540
CTTGCCGGCAAATTCACTGTCAGCATCATCCCCCAAATGTTTGCATTGGCCGTCAACTTTCCAACCCAGAAGTTTCTTCA
>PalmExons_Bait_Seq_NW-0082465481-cds-XP-0087874201-10648-half2_378
ACAAGGAACTCTTTCAGCGTCATATTTACTAGCGATAGAGATTTACAACGAGCTGTTGCAGATATAGCCTACCTTCTCGG
>PalmExons_Bait_Seq_NW-0082465481-cds-XP-0087874931-10728-half1_75
TGGGTAAATAATATGAGTGCATCGGCAACAGGTGAACCTAATGGACGGGAATTTGAAGGTCGACCTTCAAGGCTGGGTCT
>PalmExons_Bait_Seq_NW-0082465481-cds-XP-0087874931-10728-half2_121
AAAGCAGAACAAATGCTTTTGCCAAGAAGAGGGCAATGCCTCCAACCTTGTCTTTACAGTCAACAAAGAAGAGTAAATGA
>PalmExons_Bait_Seq_NW-0082465481-cds-XP-0266598151-10634-half1_56
ACAAGAAACCCTAATCTCCACCATACTCCACTCTTCTCCCATTCCACCTTCGATGCAAAGGGCaagaagaagcagaagca
>PalmExons_Bait_Seq_NW-0082465481-cds-XP-0266598151-10634-half2_420
CCGTCGTCTCTTCCTATTTTCAATTTGCCGCCGAATTTGGCACTCAATGGTGCGCAGTTTGGCCACGACGCCTTCGCATG
>PalmExons_Bait_Seq_NW-0082465481-cds-XP-0266598441-10699-half1_280
AGGTAGTTAATCATCGTGTGGGGAGGAGGTTCTTCGAGATGCCTTTCGAGGAGAGAGCAAAGTATATGTCGACCGATGTA
>PalmExons_Bait_Seq_NW-0082465481-cds-XP-0266598441-10699-half2_252
CATTGGTGATCATCTTGAGATATTCAGCAATGGAAGGTACAAGAGCGTGCTGCATCGAGTGCTTGTCAACTCCTCAAAGT
>PalmExons_Bait_Seq_NW-0082465491-cds-XP-0087875951-10815-half1_181
CTTTTGATGGCGATGATGAGGAGGATGTTGCAAATCTGCTTCCAGACTCTTTCGATCTTGGCCTCATGGATGAGTTGTCC
>PalmExons_Bait_Seq_NW-0082465491-cds-XP-0087875951-10815-half2_0
ATTCTCGAGGCAGAATTTGAAGCAGCAGCTTACTACCAAACTGTGGGTGCTGAAGAACTGGTTTCTGATATTCAGAAGAA
>PalmExons_Bait_Seq_NW-0082465491-cds-XP-0176978711-10820-half1_333
TTCAAGCCAGGTTACACTGCCCCTCCGAAGTTGTTTCTGTATGGAAGTATCCCAATGAACTTCAGGGGAAATTGGGAGGT
>PalmExons_Bait_Seq_NW-0082465491-cds-XP-0176978711-10820-half2_56
ATATTGCAGGTCCTGACTACAGGGATTATTCAGCTTCAAACACAAGAAGCATTATGTACTGTCGCTTGATCACCGTAATT
>PalmExons_Bait_Seq_NW-0082465511-cds-XP-0087878461-11042-half1_44
AGTGGACAACAAAACTCTCCAAACCTTCCAGAAGAGCTTTGTCCAGGTCCAGAGCATCCTGGATCACAACAGGCTATTGA
>PalmExons_Bait_Seq_NW-0082465511-cds-XP-0087878461-11042-half2_22
TAATCCGAGAGCTCAACAACAACATCCGGCGAGTCGTCGACCTCTACGCCGACCTCTCCTTCTCCTTTACCAAATCCATG
>PalmExons_Bait_Seq_NW-0082465511-cds-XP-0087879861-11174-half1_196
GGATGGTGTCTTCGGTCTCTGGAAAGAATGAAGAGGACTCTGAAGGCTATGGATATAACAACCCATGCTCGAACCACCAT
>PalmExons_Bait_Seq_NW-0082465511-cds-XP-0087879861-11174-half2_168
GGCACGCATTTTGATGGCTCGAGTGCGGTGAGTGAATTAGAGAAGAGGAAGGATGTTGACGATGGAGAGGAACTCGATTT
>PalmExons_Bait_Seq_NW-0082465511-cds-XP-0176979261-11102-half1_140
CGAAGCCCTCAAACCACAAGCCGAAGGCTGTTCAAACTTGTTAGCTTGCACCCATCTATCCCTTTCAAGTTCATTGGCAA
>PalmExons_Bait_Seq_NW-0082465511-cds-XP-0176979261-11102-half2_84
TCTATGGCCTCATCCTATCATCGGATTGTGGCACCACCGACAAGGTTCACTGGGTTATCATCAGACACAATCAAGTATAA
>PalmExons_Bait_Seq_NW-0082465511-cds-XP-0266599631-11058-half1_0
ATGCAACTCTATCTCTTCCAACCCGCTTTCACACCAACTTCACCATACCACTCGCCTCTTATCAATGGGAGAAACCCTCT
>PalmExons_Bait_Seq_NW-0082465511-cds-XP-0266599631-11058-half2_0
TAAAGAAGCGAAAGATAGAAGGAAACTAGTCAGTAAGTGGCATCCAACAACCAAGGGTACGCTTAAGAGGAGTTACAGAG
>PalmExons_Bait_Seq_NW-0082465521-cds-XP-0087879931-11179-half1_480
GCTGCCTATAAGTTCTATGGGAGCAAATGGGCTCTCATTGCCAGGTTTTTCCCTGGGAGGACTGATAATGCTGTGAAGAA
>PalmExons_Bait_Seq_NW-0082465521-cds-XP-0087879931-11179-half2_297
CTCACATGAAAAGCTGGTGGCTGCAACAAGTATGTGTAATGAGAAGTTTAGTACTCCTGCTAGCTGCTTCTATAACAGTG
>PalmExons_Bait_Seq_NW-0082465521-cds-XP-0087880781-11286-half1_292
ATGAGATCAAGAACTACTGGAGGACTCATATGAGGAAGAAGGCCCAAGAGCGAAAGAGAAACGCTCTCTCTCCGTCATCA
>PalmExons_Bait_Seq_NW-0082465521-cds-XP-0087880781-11286-half2_270
TGGGAATATAGCCCTGAATCACTCTGGAAGATAGATGAGGAAGAGTTCAAGATGTTTCCTTCTGTTCATGACCTATTGGT
>PalmExons_Bait_Seq_NW-0082465521-cds-XP-0087880921-11312-half1_309
CTGGCACAAGCTCGCAACTTCGCAGTCATGACAGGTGTCAATGCTGGTATATCTTGTGTCATGAGAAGACTTAGAGGACT
>PalmExons_Bait_Seq_NW-0082465521-cds-XP-0087880921-11312-half2_196
GCTAGAAGTATGCTGGGAAACCTTGGACTTCAGAATTATGAGAAGAACTTCAAGAAAGGCCTTCTCACAGATAGCACTCT
>PalmExons_Bait_Seq_NW-0082465521-cds-XP-0176979681-11282-half1_112
TTGTGTTTGAGATCGTCATGACATTTGGGCTAGTGTACACCGTGTATGCTACGGCTGTGGATCCAAAGAAGGGTAACCTG
>PalmExons_Bait_Seq_NW-0082465521-cds-XP-0176979681-11282-half2_139
CAGCGCTTGCAGCCATCGTCTATGATATGTGCTTCATTGGTCGCGGCACCCATGAACAGCTTCCCACTACGGATTATTGA
>PalmExons_Bait_Seq_NW-0082465521-cds-XP-0176979691-11284-half1_52
AGGACTCCGGCCTTTTCCATTTCGTCAAATACCAGGGTCTCGGCAACGATTTCATCATGGTGGATAATAGGGATTCCTTG
>PalmExons_Bait_Seq_NW-0082465521-cds-XP-0176979691-11284-half2_26
CCATGAGATGTTCCCCTCTCGTATTGATACAAAATTTGTGCAAGTCTTCTCTCGTTCACACCTAAAAATGCGTGTATGGG
>PalmExons_Bait_Seq_NW-0082465521-cds-XP-0176979771-11314-half1_315
CAAGCTCGCAACTTCGCAGTCATGACAGGTGTCAATGCTGGTATATCTTGTGTCATGAGAAGACTTAGAGGACTGGAGGA
>PalmExons_Bait_Seq_NW-0082465521-cds-XP-0176979771-11314-half2_189
AGCTAGAAGTATGCTGGGAAACCTTGGACTTCAGAATTATGAGAAGAACTTCAAGAAAGGCCTTCTCACAGATAGCACTC
>PalmExons_Bait_Seq_NW-0082465521-cds-XP-0266599891-11187-half1_420
AACAGTAAGAAGAGTTCCAGACCCATGAAGCTTAGAGACTCCTCCATGAGGTTGGATGATTGGGTCCTCTGCCGAATCTA
>PalmExons_Bait_Seq_NW-0082465521-cds-XP-0266599891-11187-half2_168
ACCCCGCCTGACATGCCGAATTTAGAACAAGTTCCAATTGTTTACCCAAGTTCAAACCAAAACTTAAAGAATAGCAACAG
>PalmExons_Bait_Seq_NW-0082465521-cds-XP-0266600161-11302-half1_27
CATTGGATCACAAGAACGGATGAATCACGAGAAGATGACGACAAGGCTCCAGTGTTCGCCTCGCCATCTTCATCAACAAA
>PalmExons_Bait_Seq_NW-0082465521-cds-XP-0266600161-11302-half2_270
TGAGAGGGTGGCGAGGTCCAAGGACTCGGAGGTGTTTTATATGATTGGTTCGGAGTCCGAGGGTCATCCTGAGATTAGCA
>PalmExons_Bait_Seq_NW-0082465531-cds-XP-0087882611-11491-half1_337
GAAGGGTTTTGGTTCCTGGATGTGGCAGTGGATATGATGTGGTTACTATTGCTGGTCCTGAGCGATATGTAGTAGGCTTG
>PalmExons_Bait_Seq_NW-0082465531-cds-XP-0087882611-11491-half2_234
TTGATTAGTGATCAAGACGAAGGACCACCATACAATGTGACTGTAGCTGACTATGAGAAGGTATTGAATCCTGTGGGTTT
>PalmExons_Bait_Seq_NW-0082465531-cds-XP-0087882821-11517-half1_270
TCCATGGACTTCTTCCTCAGAATGCAGTCTTCTAGCATACCGATTGATGAATTTACCCTTTCGCCTGTCCTCCGGTCTTG
>PalmExons_Bait_Seq_NW-0082465531-cds-XP-0087882821-11517-half2_297
TTCTTTGATAGGATGAAGCAATGTGGAACTGAACCAGAGTTGAAACACTATGCTTGCATGGCTGATGCATTGGGAAGAGC
>PalmExons_Bait_Seq_NW-0082465541-cds-XP-0087883941-11603-half1_54
CTCTTGAAGGCTCAAGCTCTTGGTTGGAACCACATATTTAGCTTCATAAACTCCATGTCCCTCAAGTGTGCCGTGGAGCT
>PalmExons_Bait_Seq_NW-0082465541-cds-XP-0087883941-11603-half2_476
TTTTCACTGATGCAGGTTTTACCGACTACAAAATCATACCAGCATTAGGCTTGCGATCGGTTATCGAGGTTTATCATTGA
>PalmExons_Bait_Seq_NW-0082465541-cds-XP-0087884382-11644-half1_28
GTGTTCTTGCAAGAATCGGAAGGGCGCGATCTCGATCAAGAAACGCAACCAGGAAAAAGAAACCCTATAGACTCATCCCA
>PalmExons_Bait_Seq_NW-0082465541-cds-XP-0087884382-11644-half2_140
CGGTTTGTAAAATTGCTTCCCCTTTGAACCCTGAGCCGATCAATTTGCCGAATATTGATCTTGAGGGGTGTTATCTGTTT
>PalmExons_Bait_Seq_NW-0082465541-cds-XP-0087884771-11669-half1_315
CTGTGTCCGAAGCAGGCTGACGCCAGGATATGGTTTGATTACTGCTTTCTACGTTATGACACCAAAGACTTCTTCGGAGA
>PalmExons_Bait_Seq_NW-0082465541-cds-XP-0087884771-11669-half2_243
CAACTTTCCAAATTTCTGCCTCCATAGGAAAGGCTGCCGAGTGCTTTATAGCAGCTGCTACGTTCGATACGAGCTTTATC
>PalmExons_Bait_Seq_NW-0082465551-cds-XP-0087885321-11734-half1_364
ACAAAGCTAACAACAATAGCAGCGGTAGTGTACAGAGTAGTTCGGAGAAGATTCACGACGACAGGGCAAACTCACAGGAG
>PalmExons_Bait_Seq_NW-0082465551-cds-XP-0087885321-11734-half2_476
TTGTGACAACACAGTGCTTAAATGGATGGTATGTAGTGAAGACATTGGACAACGCGGAGAGTGTCAAATTGCAGTATCGT
>PalmExons_Bait_Seq_NW-0082465551-cds-XP-0087885521-11764-half1_308
AGATACTCCCGCTCTCCGTGCCGGTAATGTGCAACCCTATGAATTTATTCTCCCTCCAACTTGGAAACAAACACGAGTTG
>PalmExons_Bait_Seq_NW-0082465551-cds-XP-0087885521-11764-half2_112
GCCACAATTGAAGACATTGGAAGCCCTGAGAAGGTGATTGCTTCTCTTGGACCATTTGTCACTGGAAATACATATGATTC
>PalmExons_Bait_Seq_NW-0082465561-cds-XP-0087886731-11886-half1_0
ATGTCCCTCTCTAGCTTGTTTGGTCGAAAGTCCGCAAAAACCACTAACACTGAGCCCCCCATCTCTATTGACATATGGGA
>PalmExons_Bait_Seq_NW-0082465561-cds-XP-0087886731-11886-half2_155
AGAATGGAGTTCTTACAGTGACTGTGCCCAAGGATCAAGAGAAGAAGGTTCAGGGGAGGTTTATTCAGATTACAGGCTAA
>PalmExons_Bait_Seq_NW-0082465561-cds-XP-0087887041-11926-half1_1296
ATGGATCTTGGAATAAACCCTACCGATCAGGTTTACAACCATTTGATCATTGCTCTGTGCCAGGAGGGGAGCATCGACAG
>PalmExons_Bait_Seq_NW-0082465561-cds-XP-0087887041-11926-half2_378
TTACCGTGATGTTGTTTGCTGCTTATGCGAAATGGGAAAATTCGATGAGGTTCTTGAGCTGCTAAACAAGCAGTTGGAAC
>PalmExons_Bait_Seq_NW-0082465561-cds-XP-0087887151-11935-half1_104
TATAATTCTCAAGACCTGCAAGCGCTGCGCGAAGGGCGATCCCAAACTTAACTACACTCTGTGTGTAGAATCCCTTGCAT
>PalmExons_Bait_Seq_NW-0082465561-cds-XP-0087887151-11935-half2_0
GCTCTTGAAGGCGAAACCGATGGAAGGCTACATGAAGAATTGCTTGCTGACCTGCAAGGATGTATATTCGGATTCGATAT
>PalmExons_Bait_Seq_NW-0082465561-cds-XP-0087887401-11822-half1_0
ATGGAGTTGTTTTCCCTCCAAACTAAGCACTTCACTTTCTTCCTCCTCTACGCCTCCATCTCTTCTCTCCTATGCTCGCT
>PalmExons_Bait_Seq_NW-0082465561-cds-XP-0087887401-11822-half2_422
GATCTTCGAGGGAAGTCGAGAGCTGGGTTGGAATGGGTCTGGGTCTTGTTAGTTCGTTGGTTTATGGGACCTTCTTTTGA
>PalmExons_Bait_Seq_NW-0082465561-cds-XP-0266601951-11868-half1_450
ATTCTGACTTCTTCTAGTTTGGGCGGGGATGGGCAGAGGTCTTATAAAGGGAGGCACTGCAAGAAGTTTTACACTGAGGA
>PalmExons_Bait_Seq_NW-0082465561-cds-XP-0266601951-11868-half2_324
AACAAAGGCTCCTGCAGACAATGCTGTTGCATCTGTGACATCAGTTCCTCATGTAGATGTTTATCATATGGGAGTTCCTT
>PalmExons_Bait_Seq_NW-0082465571-cds-XP-0087888611-12075-half1_532
TAAAAAACCCTCCTTCCATGCAAAGGACCCTCAGGGTTTATGTCTTCAATACCTTTGCCAACCAGACGCGCACAATTCCG
>PalmExons_Bait_Seq_NW-0082465571-cds-XP-0087888611-12075-half2_56
CTTTGAGGTCAAGCGGAAGGGAGATAAGGAGTTCACTGCCAGTATAAGGCTTGAGATGAATTATAACCCTGAGAAGTATA
>PalmExons_Bait_Seq_NW-0082465571-cds-XP-0266602321-12013-half1_560
CATGCAGCACATACCTCTATGGGTTCTCAAATGGCAGAGCCTTCAAAAGAGAGTCGTTTTTGTCACTGTCATCACGGACC
>PalmExons_Bait_Seq_NW-0082465571-cds-XP-0266602321-12013-half2_28
AGCCTTCTCAGATCCGTGTCTTTGGTTTGCCGATTCGACCATCCTTCTGTCGTGCAGTTTTAAACAAGGATGATTTGAGA
>PalmExons_Bait_Seq_NW-0082465591-cds-XP-0087890921-12289-half1_0
ATGGAACATATCACCATCTATGCCATTACCCTGCCCTTTCTCCTCTTCATGACTCAAACTTTAGCTCAGCCTGCAGCAGC
>PalmExons_Bait_Seq_NW-0082465591-cds-XP-0087890921-12289-half2_78
AACATAACAACAGGGATTGTCAACACCACAGTGTCCAACACCATCTACTCAGATAACCAGCTGGCTGTGTACCAAGTTGA
>PalmExons_Bait_Seq_NW-0082465591-cds-XP-0266603011-12259-half1_532
TGCTTAAACGCGAGATAGAGCTTGGGAATTTGAGGACGGAAGAGGAGTGGGACGACAGTATGCAATCCAAGCAGCAAATT
>PalmExons_Bait_Seq_NW-0082465591-cds-XP-0266603011-12259-half2_628
CTCCCAAGGCGGACATTGCATCCATTAAGGATATACAAATCCATTCAGACAACAATACTGGCGATGGTGAAACCAGTTAA
>PalmExons_Bait_Seq_NW-0082465601-cds-XP-0087892161-12418-half1_99
ACCATCGAGAGAGAAGACCACACCATTGGCAACATCCTTAGAATGCAGTTGCATAGGGATCCGAATGTGCTTTTTGCTGG
>PalmExons_Bait_Seq_NW-0082465601-cds-XP-0087892161-12418-half2_98
ATCTTGACAAGGAACTCCTTCAGCTGAAGAAAGCGTTTGAGGATGAGAAGAACAGACTTGAAGGGAAGCCTTACTACTAG
>PalmExons_Bait_Seq_NW-0082465601-cds-XP-0087892801-12476-half1_1107
TGTGGGGAGTGTGAACTCTTGCCCGGAAAGATCAAAACTTGCCACTGTGGAAAAACTGAATTGAAGGAGGAGAGGGAAAG
>PalmExons_Bait_Seq_NW-0082465601-cds-XP-0087892801-12476-half2_1080
ATAAGTGCATTAGTTCTGAGGTTTGGTGGAGAATGTGAGCTGGTGTGGTTGAATGACAAGAATGCTTTAGCTGTTTTCGG
>PalmExons_Bait_Seq_NW-0082465601-cds-XP-0266603461-12470-half1_504
TTGGACGCCGGATTTGATTTGAAGAGACGGATGATGGAAGCTGGGGTCCATCCTGATGTTTTTACCTACAGCGCTTTGAT
>PalmExons_Bait_Seq_NW-0082465601-cds-XP-0266603461-12470-half2_448
GTCATAAGCCAGGGGTCATCACATATAATGTGATCATGAATGGGCTTTGCAAGCTTGGACAGATGAAGAATGCTAACATG
>PalmExons_Bait_Seq_NW-0082465621-cds-XP-0087894281-12602-half1_892
ATGACATGCTTCATGTGATGGTGAGCGTGAAGTCGAGGAGGGTCCCTGGAGCAATGACTGATGAGGAGTTATTTACAATG
>PalmExons_Bait_Seq_NW-0082465621-cds-XP-0087894281-12602-half2_588
GCCATCCCAATTGTTCCAACAATTCGAGTTCTTGTCACATTCACAAAGTTCGAAGAGCTACAGCCATCTGATGAATTTGC
>PalmExons_Bait_Seq_NW-0082465621-cds-XP-0087894721-12655-half1_560
CGGCAATGGCCATGAGCATGCAATTGCTTACACTGGGAACACACAAGAGATCTATGGAGCTAAGGCTACGATCAATGTCT
>PalmExons_Bait_Seq_NW-0082465621-cds-XP-0087894721-12655-half2_196
CCAACAGCAAGATAGCCATTGGAGCAGCTATATCACCGGTCTCATCATATGAAGGCAGCCAATATGATATTACTATTCTC
>PalmExons_Bait_Seq_NW-0082465621-cds-XP-0087895781-12691-half1_252
TTCCCCGAGTACCCATCCAAGAAACAATTCGTAGACTACTTGGAGTCCTACGCCAAGATCTTTGAGCTCAATCCGCAGTT
>PalmExons_Bait_Seq_NW-0082465621-cds-XP-0087895781-12691-half2_84
GTTGGCTGTTTCCTTGATGAAATGGCTCCCAATCTGGCTGACTGATAGGATTTTATTGGCCTTATCATGGATGATACTCG
>PalmExons_Bait_Seq_NW-0082465621-cds-XP-0087895791-12694-half1_175
TCTTTAGGTATGACCCTGAAAATCACAACGTCCTCAGGGTCAGTGGCCCAGATTTTCAGGCATGCAACAAGGTTTCAGCA
>PalmExons_Bait_Seq_NW-0082465621-cds-XP-0087895791-12694-half2_175
CCTCCAACAAGATTACGGTAGCAGAGTACCAGAGTTTCATGGTGGTGCTTGTGGCAGTTCTGACGACCTTCATGACTTAA
>PalmExons_Bait_Seq_NW-0082465621-cds-XP-0087895811-12708-half1_0
ATGGAAGACTCCTCACTTATTAGACGAGAAGAAAGCGGCTTCTTCTGCCCCTCTACAGGCATCTACAACAGTTCATGGAG
>PalmExons_Bait_Seq_NW-0082465621-cds-XP-0087895811-12708-half2_560
CAGGAGAGATTCCAATGGCATGTATAGTGAGAAAGGCAGGGAGCAAAATCAAAGGAGGAGATATAATTTCTTTCATGGAG
>PalmExons_Bait_Seq_NW-0082465631-cds-XP-0087896951-12876-half1_625
TGATTGATGAAGCACCAAACAGTTCGCAGGCAGTGATCTCTGATGCAGCTGCTGCTACTGTTCAAGAAGAGGCACCAAAA
>PalmExons_Bait_Seq_NW-0082465631-cds-XP-0087896951-12876-half2_280
GTATTAAACCTGGTGGCATACAAGTTAGAAGCCATAAGCTTCAAGGGTTTTGTTTTGGTTTCGTGGAGTTTGAGGAGGCT
>PalmExons_Bait_Seq_NW-0082465641-cds-XP-0087897701-12934-half1_140
AACTGCATCATATCACAACGACGGCAAATTCATCGTGATCGTAGAGGGCTCGCCGATTAGCATCCAAGAGGACACTATCA
>PalmExons_Bait_Seq_NW-0082465641-cds-XP-0087897701-12934-half2_224
CAACGGCGTCCAGATTGAAAGAAGCGGAAACATCTGCGTCCACCAGTGCAATAATATTTATGCCACAAAGAGCGGCAATA
>PalmExons_Bait_Seq_NW-0082465641-cds-XP-0176983092-12932-half1_28
ACTTCCACCGCCTTGTAGGGATTAGGGAAGAAGTTTGCCTCAAGAAAACCGTCCACCTTCCAAGAATCCGGATAATCGAA
>PalmExons_Bait_Seq_NW-0082465641-cds-XP-0176983092-12932-half2_140
GGAGCAGTGGTGAAGGTTTGCATAAAAGTACTGCTGAACCTGCTATCAGAATTCCAGTTGATCATCAACCTCAAAATTCA
>PalmExons_Bait_Seq_NW-0082465641-cds-XP-0266604821-12930-half1_0
ATGGTCTTTTGCTCCCGAGCTTTTAGAGACTTCCACCGCCTTGTAGGGATTAGGGAAGAAGTTTGCCTCAAGAAAACCGT
>PalmExons_Bait_Seq_NW-0082465641-cds-XP-0266604821-12930-half2_112
ATCTTGGCCAAATTGGAACCCAAGGTTGGGAGCAGTGGTGAAGGTTTGCATAAAAGTACTGCTGAACCTGCTATCAGAAT
>PalmExons_Bait_Seq_NW-0082465651-cds-XP-0087898831-13055-half1_96
GATACCTGGATGAACATTCACCTCCGTGAGGTCATTTGTACCTCAAAGGATGGAGACAGGTTTTGGAGGATGCCTGAATG
>PalmExons_Bait_Seq_NW-0082465651-cds-XP-0087898831-13055-half2_0
GGTCATTGACAAAGTTCAAGAAGAAACCACCAAGAGCCGTTCAGACAGGAAACCACCTGGTGTTGGCCGTGGAAGGGGAA
>PalmExons_Bait_Seq_NW-0082465651-cds-XP-0266605051-13079-half1_168
CTTTACACTTTTGGCCGCTTCTCCCTCGCCAAGTCTCTCTGGAATGCCCAGAAGTTCTTGAATTTGATCAACCGCTATCT
>PalmExons_Bait_Seq_NW-0082465651-cds-XP-0266605051-13079-half2_766
ATTTCACGGTGAACAACTTTATTCTTCGGGATAACTGGTTGCCTCAGACTGGAGTGCCTTATTCCAGTGGATTTCTTTGA
>PalmExons_Bait_Seq_NW-0082465661-cds-XP-0087899903-13164-half1_540
TTCTTAAACGTCTCGTTTAATAACTTCACCGGAGTGGTGGAACCCGAGGTGCTCGAGAAGTTCGGGAGCTCAGCTTTTAT
>PalmExons_Bait_Seq_NW-0082465661-cds-XP-0087899903-13164-half2_216
CGCCATCCCAACCTTCTTCCTCTCACCGGCTACTGCATCGCAGGAAGAGAGAAGCTACTGCTATACGAGTACATGGAGAA
>PalmExons_Bait_Seq_NW-0082465661-cds-XP-0087900051-13181-half1_189
TCCCTCCACAAGATCGCGCCTGGATTGATAAACCTCTCAATTACAGATTGTGGGAAACATGATCCGGAGCTCAACAAGGA
>PalmExons_Bait_Seq_NW-0082465661-cds-XP-0087900051-13181-half2_54
TGTTGCTGAAGAGCATACTCATCACAAGAATGCCACCGTTGTTGAAGCAAAAAGAATGGCTACTCAGTATCAAAAAGAGG
>PalmExons_Bait_Seq_NW-0082465681-cds-XP-0266606121-13419-half1_838
TCAAACTTCCCATCAACGCTACTGGGAAAGGCGAGAACGATTTCTTAGGGTTCAGACCGCAAGCCAGGCTTATCATAAAG
>PalmExons_Bait_Seq_NW-0082465681-cds-XP-0266606121-13419-half2_838
AAGCAGCTGGGGAGCTGGAAAAGAGGAATGATGTCGGCCAAGATATGTTCATAATGATGCCAAATCTTGCACGCTCATGA
>PalmExons_Bait_Seq_NW-0082465691-cds-XP-0087903341-13493-half1_28
CAGAGGTCGAAGAAGACGAGTGGGATACGGATGGGTTTGTGATCCCAAGTTTGAACGTTGGAGACTCCGATTTTGGTAAA
>PalmExons_Bait_Seq_NW-0082465691-cds-XP-0087903341-13493-half2_28
AGCGTTTCAAACAGAAGCTCAAGGAAGCAGATCGTAAATTCTCTGGGACGGGGCGTGAAAACAAGGAGGAAAGCCTGAGA
>PalmExons_Bait_Seq_NW-0082465691-cds-XP-0087904261-13587-half1_0
ATGGGAATTCATCCATGCGTCACTGGAACGCCGAGACAAGCACATCTCTTTTTGTCATTACTCCTGCTGATCTTCGCTCA
>PalmExons_Bait_Seq_NW-0082465691-cds-XP-0087904261-13587-half2_81
GAATCGGTATTCCCCCAAAACAATCGCTACGAGAGGTGACGACAGCTCCAACTACAAGCCTTTGAGCTGGAAATGCAAGT
>PalmExons_Bait_Seq_NW-0082465691-cds-XP-0087904321-13592-half1_447
GACCAATTCATGGAGGCATACTACCATATGCTAGTGAAGTATAGGGAGGAACTAACAAGGCCAATGGAGGAGGCGATGGA
>PalmExons_Bait_Seq_NW-0082465691-cds-XP-0087904321-13592-half2_364
AAACAGATTAACAACTGGTTCATAAACCAAAGGAAGCGGCATTGGAAGCCGACGGAGGATATGCAGTTTGTTGTGATGGA
>PalmExons_Bait_Seq_NW-0082465721-cds-XP-0087907261-13834-half1_33
GAGGAAGAGAAGCAGAAAGCTATGGTTAGTGAGATGGTGGGGAAGATCACAAATGTGTGCTGGGACAAATGCATCACTGG
>PalmExons_Bait_Seq_NW-0082465721-cds-XP-0087907261-13834-half2_32
CCACATGTCTTACCAATTGTGCGCAGCGATATATGGACATGACTGTTCTCATCATGAAACGTTTTCAGTCTATGCAGTAA
>PalmExons_Bait_Seq_NW-0082465731-cds-XP-0087908621-13971-half1_160
GACAGATCAACTTTACCTCAGCCATGCCATTTGGCTATGTAAAGGAGCGCCTGGACTTTGTGGACTTCAACAAGCTTGAG
>PalmExons_Bait_Seq_NW-0082465731-cds-XP-0087908621-13971-half2_108
GTGACAACCTATAAGCCATTACCAGGAGTTGACAACAAGGATGAGATTGCCAAGGGAAAGGAAGCAGTGATCGGGGGGAC
>PalmExons_Bait_Seq_NW-0082465731-cds-XP-0087908651-13973-half1_160
TGAGGCAGTTCCAATTCTCCTCAGCAATGCCTTTTAGCTACGTGAAGGAGCGCCTGGACTTTGTGGATTTTGACAGGTTT
>PalmExons_Bait_Seq_NW-0082465731-cds-XP-0087908651-13973-half2_54
GCATCTTCCCATTTCAAGTTCGAGCAGAGCAGCAATGGAGGGTGTGTGTGCAAGGTGGTTGCAACCTACAAGCTTTTACC
>PalmExons_Bait_Seq_NW-0082465731-cds-XP-0087909261-14026-half1_168
CGCCGCCTGAGCGTGTATCAAGTTAAAGCGTTGGAAAAGAATTTCGAGGTGGAGAACAAATTGGAGCCGGATAGAAAGGT
>PalmExons_Bait_Seq_NW-0082465731-cds-XP-0087909261-14026-half2_280
AATTCCGACTCGAGGCAACAAAAGGGATTTCAACACCAGCTGTTAAAGACCGAAGACGATGAATTTCTTAGCGGCGAGGA
>PalmExons_Bait_Seq_NW-0082465731-cds-XP-0266607671-13944-half1_420
ACTGGTATGATCGGTTCTGTCCTTGGTGGCTTATTCTCTCTCCTATTGGCTCCACATTCATTCATGGGAATTGCGGGTTG
>PalmExons_Bait_Seq_NW-0082465731-cds-XP-0266607671-13944-half2_308
GGGATTTTCTCGCAATAAATTTTCCAAACTCTGGAAGGATAGTTTCGTCACAGATAAGCTCTGGCTCTGCTGTTCCACTT
>PalmExons_Bait_Seq_NW-0082465741-cds-XP-0087909771-14065-half1_224
CATATTCTGCCTGTTTGAAGGAGTGCTGGATAACCTTGGACGCTTAAAGCAGCAGTATGGACTCTCCAAGACTGCCAATG
>PalmExons_Bait_Seq_NW-0082465741-cds-XP-0087909771-14065-half2_275
CTATTTTAGCAAATGAAGAAGAGATATGTGGTGCAACTTTCGAGGTTGAAGGATCTACCGTCCTCACAGCAACCCATTAG
>PalmExons_Bait_Seq_NW-0082465751-cds-XP-0087911081-14198-half1_75
TCCTCCTCCACGGTTGCCATGCTCAAAGAAAGAATAATCTCTGAGTGGCCGCGAGATAAGAAGATTATACCAAAGGTGGC
>PalmExons_Bait_Seq_NW-0082465751-cds-XP-0087911081-14198-half2_50
TTGGCGAGCTTCCTGGAGGCGGTATCACCATGCATGTTGTTGTTCAACCATCATCTGCTAAGACAAAAACAGAAAAGAAG
>PalmExons_Bait_Seq_NW-0082465751-cds-XP-0087911272-14158-half1_0
ATGGAAGCCTTCTCATACGAGCAGCACCAAGACCCTTTCTTTCTAGACTCTCCTATCCTTCCATCCACCCTCTTTGAGAT
>PalmExons_Bait_Seq_NW-0082465751-cds-XP-0087911272-14158-half2_234
TGGAAAGGCCCTAATGCTGGATGAGATAATTAACTATGTGCAATCTTTGCAGCACCAAGTTGAGTTTCTTTCCATGAGGC
>PalmExons_Bait_Seq_NW-0082465751-cds-XP-0087911281-14185-half1_648
GTCGATGCCTCGATCGTAGATGTCAACGGCAGAATCTTGGATAGAGAATTAATGGGTGAGGATCTCTTCTGGGCCATAAG
>PalmExons_Bait_Seq_NW-0082465751-cds-XP-0087911281-14185-half2_0
AACCTTAGAACAAGATTTAAGTAAGCTGGTGGAGAAATGGCAGAAAGTTTCGCATGATTCCAGTGACGACCTCTTCCTCA
>PalmExons_Bait_Seq_NW-0082465751-cds-XP-0266608251-14171-half1_0
ATGAACTTCCAAGTCTCTCCCTCTATTACCTGGAAAAGAGACGCCGTCTTCTTCCGTGGACGACTCTTCTCTCTTGTTCT
>PalmExons_Bait_Seq_NW-0082465751-cds-XP-0266608251-14171-half2_702
CCTTGATCCCTTGGTTTGGAACGTCGAAAAGAAGTACCCTGTTTCAGTATTGTTATCACTCTCACAGTCGAGGAGGTGTC
>PalmExons_Bait_Seq_NW-0082465761-cds-XP-0087912411-14306-half1_189
CCCGACGAGCCCTCCTCTCTCCAGTTTAAGATGGAAATGGCTCAAAATGACTCTGGCAATACACCCAAGAGTTACTCTTT
>PalmExons_Bait_Seq_NW-0082465761-cds-XP-0087912411-14306-half2_0
AAATTGTGCCGTGAAAGGACCAACAAAGCTATGATTAAAACCAGACAAGTGCAGGTGATTGACAATGATCGTGGAGTACT
>PalmExons_Bait_Seq_NW-0082465771-cds-XP-0087913091-14357-half1_308
TGGATTAGAGACTTGGGCTGTTGACATTCTTGGGTGGGGCTTCTCTGATTTAGAAATGCTTCCACCATCCAATGTGGCTG
>PalmExons_Bait_Seq_NW-0082465771-cds-XP-0087913091-14357-half2_28
TTGCCATTGACTTCGCAGCCAACCATCCAGAAGAAGTTTCTAAGCTAGTTTTAATTGATGCAAGCGTATATGCCGAAGGC
>PalmExons_Bait_Seq_NW-0082465781-cds-XP-0087913581-14407-half1_291
CTTATTGGAGGGCTGGACTGCACTGTCCATCGAAATTTCTTTGGCAGCCAGCTTCAGAGCTTTGAAACTCTACTGTCAGT
>PalmExons_Bait_Seq_NW-0082465781-cds-XP-0087913581-14407-half2_81
ACCAGATGTTGAAGTACTAGCTGATTGTCCTGTTCCTTCTGATGATGTAAGGACTATAGTACCTACTGATGAAGGCAAGA
>PalmExons_Bait_Seq_NW-0082465781-cds-XP-0087914271-14473-half1_196
ATCTTGTTGGAGGCTATTATGATGCAGGGGACAATGTGAAATTTGGGCTGCCAATGGCCTTCACCATCACCATGATGGCA
>PalmExons_Bait_Seq_NW-0082465781-cds-XP-0087914271-14473-half2_672
GTCGAGCAAAAGGAAACTACATCATGGAATCACAAGGGAAAAACCTACTACAGGTATTCCACGGTGGTGACCAACAAATC
>PalmExons_Bait_Seq_NW-0082465781-cds-XP-0087914341-14482-half1_0
ATGGAGCGGAAGCATCCTATGGACTGGCTTGCCTGCTTCCTCCGCTTTTTAAGTCTTCTGATTCCATTTTCCATCATCTC
>PalmExons_Bait_Seq_NW-0082465781-cds-XP-0087914341-14482-half2_26
TGTATAGGCTCGTAGGTGACAGGTGGACTCTCATAGCAGGTCGGATCCCAGGCAGGAAACCAGAAGAAATAGAGAGGTTT
>PalmExons_Bait_Seq_NW-0082465791-cds-XP-0087915681-14599-half1_0
ATGGAGAGGGAGAAGGAAATGAATCAGTCCAAATTCAAGAGGATTTGTGTCTTCTGCGGGAGTAGCCAGGGGAAGAAGAG
>PalmExons_Bait_Seq_NW-0082465791-cds-XP-0087915681-14599-half2_196
TCAGCTCCAACAGCAAAGGAATTGGTGAAGAAATTAGAGGTATACTTCCCTCGTCATGAAAGAGTTGCTCCCAAGCCGAA
>PalmExons_Bait_Seq_NW-0082465791-cds-XP-0087915971-14642-half1_0
ATGGCTTGCTTGGGCCTTAAGAACCAACTCCTTCCCTCCAAGAAGGTGTGGAACAGCTTCACCTCCAAATTTCAATCCAA
>PalmExons_Bait_Seq_NW-0082465791-cds-XP-0087915971-14642-half2_156
GACTTGAGAGCAGAGATGTTTATAAGGAAGTTCAGAGAGGAGATGAGGCTTCAGAGACAGCGGTCGTTTGGGGAGTATCA
>PalmExons_Bait_Seq_NW-0082465801-cds-XP-0087916801-14705-half1_405
gcctACCGGGTTTTCCGAATGCTCTGCTCCTCTAACCAGTCTTACAATTACGATCTTAGCTATAGAGTTTCGTCCTTCGC
>PalmExons_Bait_Seq_NW-0082465801-cds-XP-0087916801-14705-half2_270
GATCTTTCGTCTCAGAATTCACCTTCAGAGAGTAGATCTTTTAGAAAGTCGGAAGGATCGAGGGGTGGAGATATATACTC
>PalmExons_Bait_Seq_NW-0082465801-cds-XP-0087916931-14720-half1_756
AAAAAGAAGGACTTCGAGACGGCAATCCAGCATTACACTCGAGCGATAGAGCTTGATGATGGGGACATATCGTTCCTCAC
>PalmExons_Bait_Seq_NW-0082465801-cds-XP-0087916931-14720-half2_81
AAAATGATAGCAAAGGCATTGACTAGGAAAGGAACTGCACTAGGGAAGCTTGCTAAATGCTCAAAGGACTATGAACCTGC
>PalmExons_Bait_Seq_NW-0082465801-cds-XP-0087916971-14725-half1_420
GTTGGTGTCATTAGCCAAAGGACTCTCTATGTGGCTAATTCAGGTGATTCCCGTGCAGTTCTTGGGAAGAAGGTCGGTAA
>PalmExons_Bait_Seq_NW-0082465801-cds-XP-0087916971-14725-half2_308
TGATATTGTTCACAGTCATCCTCATGCTGGAAGTGCCAAAAGACTCATAAAAGCTGCTCTTCATGAAGCAGCGAGAAAAC
>PalmExons_Bait_Seq_NW-0082465811-cds-XP-0266610341-14833-half1_75
GAAGACGGAATGGAAGAAGAACTTAAAAAGGGTGAGCTGGAGGCGGACAAGGATAGAATGATGAGAGAATACAGGGCGCA
>PalmExons_Bait_Seq_NW-0082465811-cds-XP-0266610341-14833-half2_25
tatagaaGGTCATCTGAGTCAAGCTCTTCTAGTTCGTCCTCTGAATTATCAAGCAGTGATAGTGAGGAGGAGAGGGAATC
>PalmExons_Bait_Seq_NW-0082465821-cds-XP-0087918531-14849-half1_104
TGGGAGATCGGGAAAGAGCTGTAGGTTGAGATGGTACAATCAATTGGATCCAAGAATCAACCGGAACCCCTTCACAAAGG
>PalmExons_Bait_Seq_NW-0082465821-cds-XP-0087918531-14849-half2_26
TAAAGGGGAGTCATCAAAGCAGAACAGTGAGAAAGAACCCGAACTGAGAAATATGGTTTCCTTCATAGAGAAGTGCAGTG
>PalmExons_Bait_Seq_NW-0082465821-cds-XP-0087918591-14855-half1_594
GTCCTCAATCTCATATCCAACACTATGTTCTCCTTCGACATGGTTGATCTCCACTCGGAATCCACCCAAGAGTTCAGGGA
>PalmExons_Bait_Seq_NW-0082465821-cds-XP-0087918591-14855-half2_0
CATCTCAAGAAATTGTTCAGGGTGTTCGACGAGATAATAGACCAAAGATTGAGTTCCAATCCTACAGCGGCGGCAGCGGA
>PalmExons_Bait_Seq_NW-0082465821-cds-XP-0087919001-14906-half1_0
ATGGATCCCTACAAGTTTCGTCCATCAAGTTCTTTTGACACCACTTATACGACCACCAATGCTGGTGGGCCCGTTTGGAA
>PalmExons_Bait_Seq_NW-0082465821-cds-XP-0087919001-14906-half2_336
CTATTTAATGCTTCCGGTGAATGCGCCGAAATGTGCCTTCCACAACAATCAGTTCGATGGGTTGATGAATTTCATGCAGA
>PalmExons_Bait_Seq_NW-0082465821-cds-XP-0087919041-14913-half1_280
GTGAGACGGATCCTGTAGCTGCTATGGCTACTAACCTGCCTTCTTCCCTTGTAAACTGGTTATCAAGCTTCAGTAACCAG
>PalmExons_Bait_Seq_NW-0082465821-cds-XP-0087919041-14913-half2_0
ATGGCAAAGTATCCAAACTATACGATCCTGCGAAGTAGTATAATCTATGGGCCGCAGACAATTTCACCTGTTGCAAAGTC
>PalmExons_Bait_Seq_NW-0082465821-cds-XP-0087919211-14852-half1_0
ATGAATGATCTCATGACGAAGTCTTTCATGAGTTATGTTGAACTCAAGAAGCAGGCGCTGAAGGACTTGGAGGCCGACCC
>PalmExons_Bait_Seq_NW-0082465821-cds-XP-0087919211-14852-half2_0
AATGGGTTTCAGTCATTAAGAGAGCGGATACTCGCCGAGCACAAAGAAGCCCTGAAGAGGAAGTACTTCAATGCTACAGG
>PalmExons_Bait_Seq_NW-0082465841-cds-XP-0087920461-15038-half1_186
GTTTGCAATTTGTGTAATGGAGGTGTCCGGTTCGTAAGGGAGAATGACCGCCACAGGAGAATAAGGTTTGAAGCACTGCA
>PalmExons_Bait_Seq_NW-0082465841-cds-XP-0087920461-15038-half2_135
GCCTTTCCCTCAACTAGCACTCTTGTTAAAGATGGTGCCTCTGTTAATGAGGGATTTTGCATATGACAATGTTGCCAACA
>PalmExons_Bait_Seq_NW-0082465841-cds-XP-0087920711-15061-half1_224
GACAAACCCTCCAATCAGAGGAACAAGTTGCATGTTTTTCAAGACCCGGCTTTGCCAGAAATTCAAAACGGGGTCTTGCC
>PalmExons_Bait_Seq_NW-0082465841-cds-XP-0087920711-15061-half2_224
GAAGTCTGGAGGCCATGTGGAGTTAGATAGTGGAAAAATCGGAGCAGATCCATCAAAACCTCTTACTAATCCTGCAAATA
>PalmExons_Bait_Seq_NW-0082465841-cds-XP-0087921211-15117-half1_513
CACAAAAACATATCCGATGAGGTGGAAGTCGTCGTCGTGCCTGGATTTCCCCATCATCTAGAGTTAACAAGGGGCCAATT
>PalmExons_Bait_Seq_NW-0082465841-cds-XP-0087921211-15117-half2_476
AGGTGCTGAACATTGGAGTTGCAGTAGGGGTTAAGAAGATGACAAGATGGGGGGTCGAAAACAATGAAGTATTAGTAAAG
>PalmExons_Bait_Seq_NW-0082465841-cds-XP-0087921482-15110-half1_588
AACACTTTTGATGATCTGGAGCCTTCATATATCGAGCTTTACAGGAAGCTGACTGGAAAGAAGATCTGGGCTGTCGGGCC
>PalmExons_Bait_Seq_NW-0082465841-cds-XP-0087921482-15110-half2_625
CATCCACGGAGAATATAGCACGCTTGATACAGTACACCTTGGAGCATGGAAACAGCGATACTCAAGAAAAGGAACCTTAA
>PalmExons_Bait_Seq_NW-0082465851-cds-XP-0087921731-15164-half1_112
TTCACAAGGTCTTTGGTGCTAGCAATGTCAGCAAGATGTTGCAGGAGCTTCCAGTTCATCAGAGAGCTGATGCTGTGAGT
>PalmExons_Bait_Seq_NW-0082465851-cds-XP-0087921731-15164-half2_164
CCCTTCCCCAATTCATGAACTTTGCCTCCTCTAGCAATGTAGTTCAAGAGCCTCTCAAGATAGAGTCTTTTTGGACATAG
>PalmExons_Bait_Seq_NW-0082465851-cds-XP-0087922321-15233-half1_476
AGCAAAATCACAGGAGCACCATTCGTCTTCTGGATTGATGAGAGGAGTGGTGGAGAAAGATGGGAGTGAAGGAAGAGACA
>PalmExons_Bait_Seq_NW-0082465851-cds-XP-0087922321-15233-half2_392
TGGATTTTTCTCGGGGTAAAGGTGTTCAGTTTCCATTTTCGGTTTCTGATCGGGTCATAATCAAGGGTAACAAGAGGACA
>PalmExons_Bait_Seq_NW-0082465851-cds-XP-0176987591-15195-half1_162
GGAGCATCATTGCTCCGGCTCCATTTCCATGATTGCTTTGTTAATGGTTGCGATGGATCCATTCTGTTGGATGACACTCC
>PalmExons_Bait_Seq_NW-0082465851-cds-XP-0176987591-15195-half2_351
CTACGTTAATAACCTTGGCAAGTTTTATAGTGACTTTGCTGCTGCCATGGTGAAGATGGGGAACATTAGTCCTCTCACTG
>PalmExons_Bait_Seq_NW-0082465851-cds-XP-0266611181-15150-half1_459
CTGAAGGAATTCAAGAAGGTGAAGTATCATGCGAAGGGTAGCGGGGCGGTGAAGATGTCGTACTATAAGGAGCTTGATGA
>PalmExons_Bait_Seq_NW-0082465851-cds-XP-0266611181-15150-half2_216
AGTCAAGTGGGGAGACTACACAAGAAAGATTGGTATTGATGGCAGCGCAGAAGCAATAAAGGATGCAATCAAATCAGCAT
>PalmExons_Bait_Seq_NW-0082465861-cds-XP-0087923171-15297-half1_112
AGCTGTACGCTTTGGTGTTCTTGACTCGGTACTTGGATCTGCTCACGGATTTCATCTCGGTGTACAACTCTGTGATGAAG
>PalmExons_Bait_Seq_NW-0082465861-cds-XP-0087923171-15297-half2_56
CTTAGAGGCAGTGGCAATCCTTCCTCAGTTAGTTTTGCTGCAGAGAAGCAGAAATGTGGATAATTTGACTGGACAATATG
>PalmExons_Bait_Seq_NW-0082465861-cds-XP-0087923251-15306-half1_249
TACCGAGGAGCTGTGGGTGCACTACTTGTCTATGATGTTACTCGGCGTTCTACATTTGAGAGTGTTGAACGTTGGCTGAA
>PalmExons_Bait_Seq_NW-0082465861-cds-XP-0087923251-15306-half2_196
TATCAAATTGTATGCAAGAAAGCAGTCGAGGCAGGTGATGATGCAACATCTGCTTTCCCCAGTAAAGGAGAGAGAATAGA
>PalmExons_Bait_Seq_NW-0082465861-cds-XP-0087923351-15317-half1_168
GAAGAGAAGGTACAGAACGCGATCAAAACGTGGGAGATGGAGTTCTCTCATAAGACCCGGCTAGAAGACTTCAAGACCAT
>PalmExons_Bait_Seq_NW-0082465861-cds-XP-0087923351-15317-half2_168
ATGGCTATCCTCAAGGTAGATGAGCATTTGAGGGCAGAAGAGCTGGAGATCTACTATGATCCAGCAGAATTGATTGGAGG
>PalmExons_Bait_Seq_NW-0082465861-cds-XP-0087923761-15362-half1_168
TTCATCGATCTCGAGTTCAACGTTCCTGTCGAAGAAGAGGTGGGAGGAGAGAAAGACTACAAAGACTACTCCACTTCGGA
>PalmExons_Bait_Seq_NW-0082465861-cds-XP-0087923761-15362-half2_112
TCGGAGGAGAAGAGATTCTCCAAGGACGTGGTTCAAAAGTACCTAAACAAGATCAAACCGCTCTACGTTAGGGTGTCGAA
>PalmExons_Bait_Seq_NW-0082465861-cds-XP-0087924062-15336-half1_513
ATGGAGGACTTCAATGGCACCATCATGCACACAAGCTTATATAAGAGGGGTGACATGTTCGAGGGGAAGAAGGTCCTTGT
>PalmExons_Bait_Seq_NW-0082465861-cds-XP-0087924062-15336-half2_405
AAGCAACGTACCCTCTTGGCTGAAGGAGAGGGAGTTCTTCTCAGAGAAAGACGGGCTACCAAGGAAACCATTCCCAAATG
>PalmExons_Bait_Seq_NW-0082465861-cds-XP-0087924081-15343-half1_621
GACCGGGAATTCCAAAAGATGAATCTACTCTTCTCCGAGATGAAGGATATGGGCGTTCGCCCCAATGTTGTCACTTTTGG
>PalmExons_Bait_Seq_NW-0082465861-cds-XP-0087924081-15343-half2_162
ATTAGTGCTTTCCTCCATTCAAACAATGTGGGCAAAGCCATGGATTTGTTTGATGAGATGGTTAGCGAAGGACATTCTCC
>PalmExons_Bait_Seq_NW-0082465871-cds-XP-0087924311-15401-half1_182
GAAGCATAAGTTTTTCTTCACCAATCCGCTTCGGAATCCACCCAGAGAAAGGTTCGGATACTGGATGGGTTTCAGACGGT
>PalmExons_Bait_Seq_NW-0082465871-cds-XP-0087924311-15401-half2_0
CACTTGAATGTCTACTGGATATTTGATGACAACAAGAAGGTGGCGGCTTGGCTTCTGTGTGAATTGTTCCAAAAGAATGT
>PalmExons_Bait_Seq_NW-0082465871-cds-XP-0087924621-15429-half1_81
GGATCCCTTTATTGTCTCACTCTCAATGAGGTTCAGAACCACTTGGGGGAACCCTTGAGCAGTATGAACCTTGATGAGCT
>PalmExons_Bait_Seq_NW-0082465871-cds-XP-0087924621-15429-half2_351
GCCTACACAAATGAGCTGGAACATAAGGTTTCTCGCCTGGAAGAGGAAAATGAGAGGCTGAAGAAGCAGAAGGAATTGGA
>PalmExons_Bait_Seq_NW-0082465871-cds-XP-0087924871-15460-half1_285
AGCCAGGTGTTTGTCTGCAGGAAGAAATTAGATGACCTGGAGTCTCTTATGTTGCGAGAGAGTGAGAGGATGAAGGTAGC
>PalmExons_Bait_Seq_NW-0082465871-cds-XP-0087924871-15460-half2_104
TAGTTGAGCAGTGTACTGTGCCCATTGAGTCTCGTCTTAGTGCTTTGAAGATGGAAGCTAGAGTTTGTAAGCAACAAATT
>PalmExons_Bait_Seq_NW-0082465871-cds-XP-0087925301-15503-half1_351
AAGAAAGCATTGGTGTTCTACTCTGGGAAGGCACCAAGAGGAGTGAAGACAGATTGGATCATGCATGAGTACAGGCTTGC
>PalmExons_Bait_Seq_NW-0082465871-cds-XP-0087925301-15503-half2_405
TTTTGGTTCAACACCTGCTCTCGATATGTCGAACCATGATTACTACTTCTCAAACCTTCCACAGCTGAGATCAAACCAGA
>PalmExons_Bait_Seq_NW-0082465871-cds-XP-0176988181-15485-half1_208
TTGGTGTATTGACTGTCCCTTACCTCAAGTTCATCTTCCATGAAGCTGCTGAGATCCTCCCTTTGGCCATAGACCTCATG
>PalmExons_Bait_Seq_NW-0082465871-cds-XP-0176988181-15485-half2_26
GTGGGAGTTCATCAGTCAGCAGGCTAGGAAATGTGGCAAACCTTACTGCAAAGGTCTCCGTAAAGCGGTTGAATTCGATA
>PalmExons_Bait_Seq_NW-0082465871-cds-XP-0266611601-15501-half1_364
TCTTCTCTGATCTCCCATCAAATGATTTCAACTCACTCTTCCGATCGTTGGCATCCTTCGCCGATACCATGAAGAGGCCA
>PalmExons_Bait_Seq_NW-0082465871-cds-XP-0266611601-15501-half2_504
ATTTAAGCGGTTCGAAAAGAGGGCCGCAGAAGACATTGCTATGCTCCAAAAAACTTGCTTCTATGGTGTGATTGTTGTCT
>PalmExons_Bait_Seq_NW-0082465871-cds-XP-0266612151-15484-half1_84
TTTTTCTCCTCTTCCATCAATTTCCGATTAGAAATCAGAACGTTCGAGCAGCACCGCAACATGGCCAACTTCCAGGCCTC
>PalmExons_Bait_Seq_NW-0082465871-cds-XP-0266612151-15484-half2_84
TCAGCAGGCTAGGAAATGTGGCAAACCTTACTGCAAAGGTCTCCGTAAAGCGGTTGAATTCGATATCCAGCTTGAGTCAG
>PalmExons_Bait_Seq_NW-0082465891-cds-XP-0266612721-15660-half1_351
AAGGAGGTCAAGAAAAGGGGTGGCGGATTTACTAAGCTGTGCAGTCTTTCTCCAGCACTGCAACAATTTGTTGGCGAATC
>PalmExons_Bait_Seq_NW-0082465891-cds-XP-0266612721-15660-half2_350
CTCGGTCTGATGTCGTGAAAAGGATGTGGGAGTACATAAAACAAAACAATCTGCAGACAGAACTCTTGAAGTCAAGGTGA
>PalmExons_Bait_Seq_NW-0082465901-cds-XP-0087927881-15747-half1_0
ATGGATGATCCAGAGCTACAAGCCATTAGGCAAAGGAGGATGCAAGAATTGATGGCTCAACATGGCATGGGTAGTCAgca
>PalmExons_Bait_Seq_NW-0082465901-cds-XP-0087927881-15747-half2_46
CTAAGAGCTGCTCAAATGGGTCAGATCTCTGAAAAGGTATCTGAAGAGAGGCTTATCTCACTGCTTGAGCAGATTAACAA
>PalmExons_Bait_Seq_NW-0082465921-cds-XP-0087930531-15986-half1_358
CGGTCGTGTATCTCTTGGCCGGAATAGCTGTTGCTTATTCTGCTCCAAGAAGACACATATGCCTGAAGGTAGTGGAGAAT
>PalmExons_Bait_Seq_NW-0082465921-cds-XP-0087930531-15986-half2_0
AACTACTGTGCATCGAAAAGAGGTGGGGTACGTTGTCTATCGATTCTCAATATTGTGTTTGCGGTGATCTTTGGTCTTCT
>PalmExons_Bait_Seq_NW-0082465931-cds-XP-0087932141-16129-half1_27
TCATTGATAGGCCTCAGGAAACAAGAGAAAGAAGACCACGAAAAGCTTGGTGGTGGCGGTGGTAGGAACAAGAAGTGGAA
>PalmExons_Bait_Seq_NW-0082465931-cds-XP-0087932141-16129-half2_27
ACACCATGATTTTGATAAGAACAACGGAAATTGGAGCTGGTTGGAACGATGGATGGCTGCAAAACCTTGGGAAAATAGGT
>PalmExons_Bait_Seq_NW-0082465931-cds-XP-0087932392-16150-half1_216
CAGGAAGCTGGAATTAAGACAGCTGTTTTTATGGGATGCAGAAGCGGGGAGATTGAATTGGGGATGGCGACGTTGAGTAA
>PalmExons_Bait_Seq_NW-0082465931-cds-XP-0087932392-16150-half2_324
CTCTGAGCTTGAAGAAAGACACCGGATGCTAGAAATGCAACTTCAGCCTGCTGATGAAACTAAAGAAGTTGGTGATTCAA
>PalmExons_Bait_Seq_NW-0082465931-cds-XP-0266614181-16158-half1_312
TCTGCTTATTATCATCTGAAGCCGGACGACGAACGGGTTATTTGGGACCGATTGCCGGTGATGATTTCAGCCTCTTCAAT
>PalmExons_Bait_Seq_NW-0082465931-cds-XP-0266614181-16158-half2_0
CCTATCTAACTTACTCATAGAGAGATATGATGAGCGGACGGGGATAACATGTTTGTTTTCCCTCCTAATGCTTGTTCTGG
>PalmExons_Bait_Seq_NW-0082465941-cds-XP-0087933181-16220-half1_208
TCGTCATCCTTGAATATATTGATGAGGTCTGGAAGCATCACCCCATCTTGCCGAAGGATCCTTATGAACGAGCCATGGCT
>PalmExons_Bait_Seq_NW-0082465941-cds-XP-0087933181-16220-half2_156
GGGGTGTCGGAGGAGGTTGCTTCCTTTGAGGTGTTGGATCCTAAGAAGTTTCCATGGTTTACTTCATGGATTGATAACTT
>PalmExons_Bait_Seq_NW-0082465941-cds-XP-0087933471-16259-half1_297
GAGATCGAATCAGCCCAGGATCTCGTGGACTCTTTTTTGAACGCAGGAGACAAGCTTGTCATAGTAGATTTCTTCTCCCC
>PalmExons_Bait_Seq_NW-0082465941-cds-XP-0087933471-16259-half2_0
TGCAAAGATTTGCCAGTTTGCAGATCTGAGCCCAGATGTTCTCTTCCTCCAAGTAAACTATGAAAAGCACAAATCCATGT
>PalmExons_Bait_Seq_NW-0082465941-cds-XP-0087933651-16275-half1_459
AAAGCCCCTAACTCCATTATCCCTGCAACAGCCAAGGATGACTGGGTTGTGTGTAGGGTCTTCCATAAGAACATCGGAAT
>PalmExons_Bait_Seq_NW-0082465941-cds-XP-0087933651-16275-half2_0
GAGGATAAGCTCTTTTGGAGAAGATTTCCTGGACTCTTCCACGTTGCCTCCTCTAATGGATCCCTCTTACTACAGTTCAA
>PalmExons_Bait_Seq_NW-0082465941-cds-XP-0087933671-16276-half1_297
AGCAGAGGCAATGGGAATATTGGTGTCAAGAAGGCCTTGGTGTTTTACAAAGGTAGGCCACCTAAGGGACTGAAGACGAA
>PalmExons_Bait_Seq_NW-0082465941-cds-XP-0087933671-16276-half2_324
CCAGAGAATGTCGGACATTCACTCAGAGGAGAACAATGGTCTCTTAAACAACCCCTTAAAGAAACGCAACGATTCATTCA
>PalmExons_Bait_Seq_NW-0082465941-cds-XP-0087933691-16278-half1_324
AGCAGTCGGCCTCTTGGGATAAAGAAGTCTTTGGTGTTCTACCATGGAAAGGGGCTGAAAGGAGTCAAGACTGATTGGAT
>PalmExons_Bait_Seq_NW-0082465941-cds-XP-0087933691-16278-half2_216
AGCTTTCGATAATGGAGTTGACGCAATGAGAACCAGCAACACTGGTAGCTTTCAGATGATAGAACGTCAGAAAGAGGATA
>PalmExons_Bait_Seq_NW-0082465941-cds-XP-0266614491-16247-half1_27
CAGAACTCCCTAGCATCCAAGATGAAGAGAGGCATCAGAAGCTTCTGCAATGGTGTCGGCTCCACATCAACTTTAAACCA
>PalmExons_Bait_Seq_NW-0082465941-cds-XP-0266614491-16247-half2_216
CCTTTGTTTAGTAGGAAGCAGAGCCTAAGGAGGATGGGGAAGCATGAACTAGAGAAAGAGAGGCTTTTTATGGGCATCAA
>PalmExons_Bait_Seq_NW-0082465941-cds-XP-0266614501-16248-half1_0
ATGAAGAGAGGCATCAGAAGCTTCTGCAATGGTGTCGGCTCCACATCAACTTTAAACCAGAGGAAAGCGGAGTGTGATGT
>PalmExons_Bait_Seq_NW-0082465941-cds-XP-0266614501-16248-half2_189
AATCCTTTGTTTAGTAGGAAGCAGAGCCTAAGGAGGATGGGGAAGCATGAACTAGAGAAAGAGAGGCTTTTTATGGGCAT
>PalmExons_Bait_Seq_NW-0082465941-cds-XP-0266614581-16261-half1_216
TTCATGCTTGTGGCCTTGGAGGCTGGAGGCTTCTTGAGGGGCCTTCTCCTCTTGGTTTTATACCCTTTACTTTGTTGTTT
>PalmExons_Bait_Seq_NW-0082465941-cds-XP-0266614581-16261-half2_27
CATGTTCCTCTGGCTGCCACTTGGTGTCCCCCTAACCATCTTTAGATCCTCAATCTTCTTGCTTCTGCCCTACAGAATAT
>PalmExons_Bait_Seq_NW-0082465941-cds-XP-0266614791-16322-half1_550
GCAACAACAGGGATTCTTCGTACCAGAGATACGATATACAGCAGGTTGCGAGGTGGATTGAGCAGATTTTGCCATTCTCG
>PalmExons_Bait_Seq_NW-0082465941-cds-XP-0266614791-16322-half2_196
GGAATGATGACCTTCTGTACCCACTGGTCATGCTTCCTCCAAAGGAAATACCACCTTTTTGGCATGCAGTTTTCATCATT
>PalmExons_Bait_Seq_NW-0082465951-cds-XP-0087934741-16370-half1_308
AGGTTACCGAGATGTCAATATCAAGTATGTTGCCGTGGGGAACGAACCCTTCCTCAAGAGCTACAATGGCACGTTCTTGA
>PalmExons_Bait_Seq_NW-0082465951-cds-XP-0087934741-16370-half2_635
TTGTGAATGCCGCTGGAAGAAGCCCGGCGGAGTTGGGCTTACTGATGCTGCCATGGATTGCTGTATTATTATTTCTATGA
>PalmExons_Bait_Seq_NW-0082465951-cds-XP-0087935111-16360-half1_196
TCGCCGATTTAAAGGACTACTGGGAGTTTTCCGATCCCAACATTAATGGACGAGTACATATGCGAGTGTTCAAAGCGGCC
>PalmExons_Bait_Seq_NW-0082465951-cds-XP-0087935111-16360-half2_56
AATAACAAAACACATCCCTTGGCTCAAGATTCTGGATCTCTCATTTGCGCCAATATCGGAGGCAGGCTTTGCACTTATTT
>PalmExons_Bait_Seq_NW-0082465981-cds-XP-0087936961-16587-half1_616
GCCACAATTCAACCAACAATTCTTCATCAACACACAGCAATTCTTCAAGAAACAGCAATTCCTCAGCCACCGCCACGGCG
>PalmExons_Bait_Seq_NW-0082465981-cds-XP-0087936961-16587-half2_420
CTTCATATCCACCACAAGCCTCAGATAATTCACCGAGATCTCAAGCCAGGAAATATTTTGCTGGATGATGACATGGAGGC
>PalmExons_Bait_Seq_NW-0082465981-cds-XP-0176989881-16656-half1_216
GGGAGCAGTGAGTTCCTGAATCCAATCACACATGAGGTTATCCTTAGCAACTCCAGGTGTGAGCTCAGGATAACTGGTTT
>PalmExons_Bait_Seq_NW-0082465981-cds-XP-0176989881-16656-half2_270
CACCATCTCTCCAAGCATGCAGGTACGGAACATAATCTAGCAACATACCTCCAGTCTTTTATTCCCCTGTCCACTTTATG
>PalmExons_Bait_Seq_NW-0082465991-cds-XP-0087937961-16671-half1_81
AGAAACAGCTACTCTACCGAGAGTAAGGAGGAACACTCACTAGGAATCGGGCAGAAGGCAAGATCAACAGCTGAAGAGTT
>PalmExons_Bait_Seq_NW-0082465991-cds-XP-0087937961-16671-half2_80
TGGGAGAGACGCAGCAAGAGAAGGAGAAGCTCAAAGAAAAAGTTGAGAAGGGAAATTATGATAAGATAGGCCGCGAGTAA
>PalmExons_Bait_Seq_NW-0082465991-cds-XP-0087938401-16715-half1_108
CGTGTATATCTCTTCTCCATCCCCTTAAACCAACCCAAACTCACCAACAATACTCAAACCCAAGAAACCTCCTCCCCCTC
>PalmExons_Bait_Seq_NW-0082465991-cds-XP-0087938401-16715-half2_112
TACTACGAGAATGAGTTAGTCCTTGGCTGCCACCATTGCCCTGAATCCAATCACACCGAGATCGGTTTCTTCGATGTCTT
>PalmExons_Bait_Seq_NW-0082465991-cds-XP-0087938482-16720-half1_189
AATGTTGTTGTTGATGGAACCACCGTGAATTTAGGCCTCTGGGACACTGCTGGGCAAGAGGATTACAATAGATTGAGGCC
>PalmExons_Bait_Seq_NW-0082465991-cds-XP-0087938482-16720-half2_54
GGTCGGCACCAAATTGGATCTTCGTGAAGATAAATATTTTCTCTCAGACCATCCTGGCATTATACCTGTTACTACTGCTC
>PalmExons_Bait_Seq_NW-0082465991-cds-XP-0176990061-16722-half1_81
TACACCAGCAACAAATTCCCGACCGACTACATTCCGACGGTGTTCGATAACTTCAGCGCCAATGTTGTTGTTGATGGAAC
>PalmExons_Bait_Seq_NW-0082465991-cds-XP-0176990061-16722-half2_27
GCTGGTCGGCACCAAATTGGATCTTCGTGAAGATAAATATTTTCTCTCAGACCATCCTGGCATTATACCTGTTACTACTG
>PalmExons_Bait_Seq_NW-0082466011-cds-XP-0087940471-16921-half1_196
GGAGAGATTTCGTCGACCATGCTCCTACTGGAAGGTTTTGCAACGGCAAACTAGCAACTGACTTCACTGTGGAGAATCTT
>PalmExons_Bait_Seq_NW-0082466011-cds-XP-0087940471-16921-half2_280
TGAAGCTGGTTGTGTTCGACATCTACAACCCTCTGCTCGACCTCATCGCACACCCTGAGAATTATGGGTTCTTTGAAGCA
>PalmExons_Bait_Seq_NW-0082466011-cds-XP-0266616631-16942-half1_135
GGAACGAAAGATGATCGATCTGCTGCTAGATTAAACAGCAGCAACAGAAGCCAGTTTGTCATCAGATCGAGCGGAGACAC
>PalmExons_Bait_Seq_NW-0082466011-cds-XP-0266616631-16942-half2_189
TCCAGCACTTCTTCACTGCATAACTGATTGTGTTTTACTATGTGTTTGGGGAATCGTAGCTGCAAGCTTACCGATCTTGT
>PalmExons_Bait_Seq_NW-0082466021-cds-XP-0087941682-16995-half1_54
GATCAATGGCTGAGAAGGGTCTACTCCGATCTTCCGACTGACACAGAAAAGATCAAGGATCGGAACCTAACCATGGAAAC
>PalmExons_Bait_Seq_NW-0082466021-cds-XP-0087941682-16995-half2_162
GGTCATTGTGCATCCAAGATACCTAGAAATATGAGCTGTGGTCCTAGAATGAATGTAAGATCAAACAGCCACCAGTCCAC
>PalmExons_Bait_Seq_NW-0082466031-cds-XP-0087942091-17077-half1_0
ATGGCGTTCTCCTACACTTCCAAAGCCTTCATTGCCATAATCCTTGCTCTCAACTTATTAGTACCACAGGTGCTCGGAGC
>PalmExons_Bait_Seq_NW-0082466031-cds-XP-0087942091-17077-half2_220
ACAAGCTTCTAGCATATGCTCCAACTCAATCCTCTGATATTCTTCTCTCCAGCTCTGCAAAGGCGCCTTCTATGGTGTAA
>PalmExons_Bait_Seq_NW-0082466031-cds-XP-0176990811-17061-half1_729
TCGAAGGCGGAGTCAAAGAAGATGGTGAAGAAAAATAGGGTTTGGGATGATTCACCTCCCGAGTCGAGGCTGGATTTTAC
>PalmExons_Bait_Seq_NW-0082466031-cds-XP-0176990811-17061-half2_54
TAATGCTGTTTTGGAGAAGTCGGACTTGACACCAGCATTGAAAGCTCTTAAGGATAGGTTGATGACTAAAAACGTGGCAG
>PalmExons_Bait_Seq_NW-0082466041-cds-XP-0087943081-17134-half1_214
CTGAGAGCTGGCTGAAGCAGATTGAGAAAGTTTTTCAAGCTCTAAGGTGCCCTGATGAGGAGAAAGTCCTTTTTGCCACC
>PalmExons_Bait_Seq_NW-0082466041-cds-XP-0087943081-17134-half2_81
GAGAAATTTAAAAAGGTTTTCTATGAGAAATATTTTTCCCAGGGTATCCGATTCCAGAAATATAGGGAGTTTGACCAACT
>PalmExons_Bait_Seq_NW-0082466041-cds-XP-0087943101-17163-half1_81
GACACTCTTTGCAGTGGCTTGATAGGAGGGTTCTCATGGCCTCCAAGGTCATATACTTGCAGCTTTTGCAAGAGGGAATT
>PalmExons_Bait_Seq_NW-0082466041-cds-XP-0087943101-17163-half2_162
TTTTGGGGTTGAAGAGTTCAGAGATCTTGTGGAGGAAGGCACGGCTAATGTGGTAAGAAAGGAAAGggagcttgtgagat
>PalmExons_Bait_Seq_NW-0082466041-cds-XP-0176990862-17139-half1_280
AGTCTGTGTATGGCGAGAAGCGGATTTCAGTTCAGAATGAGGATGGAACCAAGGTGGAGTACCGGGTATGGAATCCATTT
>PalmExons_Bait_Seq_NW-0082466041-cds-XP-0176990862-17139-half2_56
TTCTGATATTGTTGGGCCTACTGGAGTGGTCTATGCTGTTGAATTTTCACATAGAAGTGGAAGAGACCTTGTAAACATGG
>PalmExons_Bait_Seq_NW-0082466051-cds-XP-0087943591-17218-half1_28
TGTTCCTCGTCCTTCTTCTCATCGTGGGAAGCTCTGAAGCTAAAGACTTCTTGGTTGGAGGTAACACCGAAGCATGGAAA
>PalmExons_Bait_Seq_NW-0082466051-cds-XP-0087943591-17218-half2_28
CGTTCAGGGCCGTACTATTTCATCAGTGGAGCAGAGGGGGCCTGTGAGAAGGGGGAGAAGCTGATCGTCGTTGTGATATC
>PalmExons_Bait_Seq_NW-0082466051-cds-XP-0087944121-17272-half1_112
CGGGTTTTGCTTTCATTGACTTTGATGACCGCAGGGATGCTCAGGATGCAATTCGTGAACTGGATGGTAAGAATGGATGG
>PalmExons_Bait_Seq_NW-0082466051-cds-XP-0087944121-17272-half2_196
CATATCGCCATAGCCGTGATGAATCACCCTATGCTAATGGAAACTCTGCTGCCAGATATAGGCGCCGCAGTAGGAGCTGA
>PalmExons_Bait_Seq_NW-0082466061-cds-XP-0087945092-17316-half1_594
TGTGGCCTATTTGAGAGCGCCTACAAGGTGTTCGAGGGAATGGATGAGAGAAACCTCGTCACCTGGAATTCCATCATTAA
>PalmExons_Bait_Seq_NW-0082466061-cds-XP-0087945092-17316-half2_162
TGCGGTTTGGTCGACGAGGGGTTCAGGTACTTCAATCGGATGAAGAATGAATACAACATAGTTCCAAAAATTGAGCACTA
>PalmExons_Bait_Seq_NW-0082466071-cds-XP-0087945361-17385-half1_104
AGTCCAAGATGAGATCTCTGATCTCAAGCAGCAGCAGCTTTACGATTGCGAGAAGGAACAGATCCGCCTTCGAGATGAAA
>PalmExons_Bait_Seq_NW-0082466071-cds-XP-0087945361-17385-half2_0
ACTAGAGGATACAGCGAAGTCTATCAAGGAAGAACTTGAGCGTTTTGAGACAGTAGAAGGACATCAAAAGGAACAGATGG
>PalmExons_Bait_Seq_NW-0082466071-cds-XP-0087945561-17410-half1_264
TATCCCCTGCCCTGTATCTACACTCAGATTGAATCTGAAGCTGCTGAGGATGAGGAGTCTGAAGGCTCAGATTCTGAATG
>PalmExons_Bait_Seq_NW-0082466071-cds-XP-0087945561-17410-half2_0
TGGTCAGTATTTAGAGCTGTCAAAAGTCACTGAAATGAGGCTTGTGCCATCAGATCCTAGTCAGTTGGATACTCTCTTTG
>PalmExons_Bait_Seq_NW-0082466081-cds-XP-0087945681-17416-half1_25
TTAAGAACACCCGTGAGACAGCTCATGCAATTAGGAAGTTGCCTTTGGCCAAGGCTAGGAGGTACCTTGAGGATGTGATT
>PalmExons_Bait_Seq_NW-0082466081-cds-XP-0087945681-17416-half2_100
ATGGACGAATTAACCCTTATATGTCCTCTCCATGTCACATTGAGCTGATCCTGTCAGAGAAGGAAGAGCCTGTCAAGAAA
>PalmExons_Bait_Seq_NW-0082466091-cds-XP-0087947361-17592-half1_0
ATGGCTTCTCAGTCTCTCAACGTATATAGTCCTTTAACGAGGCAGGTAAAGGGCGATACCGTTCCAGTCTTCTCTAAGGC
>PalmExons_Bait_Seq_NW-0082466091-cds-XP-0087947361-17592-half2_84
TCCTTTCTGAAGGAAGACGTCCCCTATATTTTTTGGGCTTTCTTCCCAAATGGAGACCTAACAGGTCCTAAAGCGTTTTC
>PalmExons_Bait_Seq_NW-0082466091-cds-XP-0176991621-17540-half1_945
ATCCCAGCATTCTGGAAGAACTTCACCAATCTGAAGCACCTATCACTGGCTAACAATGGTTTTGCTGGCCAAATCCCGCT
>PalmExons_Bait_Seq_NW-0082466091-cds-XP-0176991621-17540-half2_1701
AATGATTCAGGTGATGGCAATGTTTAGAGAGCTGCAGATCGACACCGACAGCGATTTCCTTGATGGGTTTTCTGTTGAGA
>PalmExons_Bait_Seq_NW-0082466091-cds-XP-0266618791-17613-half1_0
ATGGTGAAGCAAAAAATAGTCATGAAGGTCACGATGGAGGACTCAAAGAAGCGCTCGAAAGCCCTCAAGAGTGCTGTTGG
>PalmExons_Bait_Seq_NW-0082466091-cds-XP-0266618791-17613-half2_91
CCTGGCCGTATCCCATCCAAGTGGCGCCACCCTACGGATATCACCAACCCAACTACGAGCCTTCTTGCAACATTATGTAG
>PalmExons_Bait_Seq_NW-0082466101-cds-XP-0087947861-17644-half1_430
CTCATCCATATCCACAGAAGGCCTCTAAAAATGCTCCCCTGATACCTCAAGTGACAACTCCACTTCAAGCTTCTCCACGT
>PalmExons_Bait_Seq_NW-0082466101-cds-XP-0087947861-17644-half2_189
AGCCCATCTATAACTTGGCAAACTGGTGAAACAACTGATCAAGAAAATCATGTCCCGTCTCTTCGTGTTATGCCGGACTT
>PalmExons_Bait_Seq_NW-0082466101-cds-XP-0266618921-17639-half1_441
CATCCATATCCACAGAAGGCCTCTAAAAATGGAACATCTGCAGCTCCCCTGATACCTCAAGTGACAACTCCACTTCAAGC
>PalmExons_Bait_Seq_NW-0082466101-cds-XP-0266618921-17639-half2_420
TGAATTTGAGCCCCATAGAAGGTTGCTCTCTTCATACAGTAGCACAGAGGAAGTTAAACTTGGTAGTGCTAACAAGTCTC
>PalmExons_Bait_Seq_NW-0082466111-cds-XP-0087948571-17697-half1_678
GGCCCATTCTTGTACCATGGACAAATGCTACAGGTCCTCCATCGTTTATTTCCTTTTGGCAGGGGCATGTGTCATGCATA
>PalmExons_Bait_Seq_NW-0082466111-cds-XP-0087948571-17697-half2_140
TGCTTCCTCAGGTCACTCCTGCAATAACCTTCTTGTTGGTTATACTTGCTATGAGTCCTTGTCTCATTAAGGCATTCTTG
>PalmExons_Bait_Seq_NW-0082466111-cds-XP-0087949141-17766-half1_240
GAGGTGGGGACCTCGGATCCCAAAGTTGGCAATGATCAAAATAGCTCTGGTAGAGATGGTGTTGATTCATGTAGGTGGAA
>PalmExons_Bait_Seq_NW-0082466111-cds-XP-0087949141-17766-half2_189
AGTGAAGAAAAGAGTTGAACGATTATCAGAGGATTGTCGTATGGTGATCACCACATATGAGGGCAGACACACACATTCTC
>PalmExons_Bait_Seq_NW-0082466131-cds-XP-0087950601-17908-half1_308
TCAAGAAGAGGGTTCATATGATGATCTTGATGAGGACAAGGGGCTCTCACGCCGCTTCCAAATCATGCTTGCActtctga
>PalmExons_Bait_Seq_NW-0082466131-cds-XP-0087950601-17908-half2_364
GTGAAAGTAAAGCACCGAAAGCATGTGTCATGCCCTCTTGTTGTAGCTTCTCACAACACCAAACCGATCAAATTCAAGAA
>PalmExons_Bait_Seq_NW-0082466141-cds-XP-0087951341-17970-half1_216
AAGCTCACACTCTGGATTTTCATGCAAATATTCGTGCTGGGGCTCCTTGGGCCTGTGATCGACCAAAACTTCTACTATGC
>PalmExons_Bait_Seq_NW-0082466141-cds-XP-0087951341-17970-half2_324
CTCATTCATCCTTTTTGAAAATATCTATTTAGGAGGTGTCCTTGGGGCTATCCTGATAGTTGCTGGCCTCTACTCAGTTC
>PalmExons_Bait_Seq_NW-0082466151-cds-XP-0087951572-17993-half1_405
TTTGATTGGGTTGTCATAACTTCTCCCGAAGCTGGTGCGGTGTTTCTTGATGCATGGAAGGCTGCTGGAAAACCCAAAGT
>PalmExons_Bait_Seq_NW-0082466151-cds-XP-0087951572-17993-half2_378
TGCTTTGGTTGCAAAGAGTTTAGGCCTCAAGAATGTATATTATCCAACAAACCCAGGTTTTGAAGGGTGGGTTGACAGCA
>PalmExons_Bait_Seq_NW-0082466151-cds-XP-0087951951-18036-half1_300
AAAACAGGACCTAGTGTCACAGAAGCAGCGATGGGGAGGATTGCTCAGACAACTAAGGTCATAGCAGAAGGTGGTTATGA
>PalmExons_Bait_Seq_NW-0082466151-cds-XP-0087951951-18036-half2_28
CTTCCTGAAGAGAAACTCAAAAGGTCATATGCATGCTATCTATCTACTTCTGCTGGGCCTGTTATGGGAGTTTTATACCT
>PalmExons_Bait_Seq_NW-0082466151-cds-XP-0087951961-18037-half1_112
ACTTGGACGAGGAAATCTCCGGCCTCCACAAAAAGATTCGGCTGTTGAAAGGCGTAGCTCAAGAAATAGAAACGGAAGCA
>PalmExons_Bait_Seq_NW-0082466151-cds-XP-0087951961-18037-half2_84
AACAAAAGCATCATCCAGCAGGGCTCAAACCATGTAGTCCATGTCATCCTGTTTGCTCTCTTCTGTTTCTTTGTAGTCTA
>PalmExons_Bait_Seq_NW-0082466151-cds-XP-0266619991-17991-half1_378
CTCACATCTCTTCTACGTGACACTCTGTTTGATTGGGTTGTCATAACTTCTCCCGAAGCTGGTGCGGTGTTTCTTGATGC
>PalmExons_Bait_Seq_NW-0082466151-cds-XP-0266619991-17991-half2_216
AAAATTGGAGAATTGGGACAACTCTGTTGCTTGCATTGGTGAGACAACTGCTTTGGTTGCAAAGAGTTTAGGCCTCAAGA
>PalmExons_Bait_Seq_NW-0082466161-cds-XP-0087952241-18060-half1_52
TTGGGAATGCCTTTGTTCACCAATACTACCATATCCTTCACCAGTCTCCGGAGCTCGTCTACTACTTCTGCCTAGAGAAC
>PalmExons_Bait_Seq_NW-0082466161-cds-XP-0087952241-18060-half2_101
TCCTCCTCGTTACTGGGTACCTCACAGGGAAGGATAACATCAAGAGAAGCTTCACTCAGTCTTTCTTCCTTGCCACCTAG
>PalmExons_Bait_Seq_NW-0082466171-cds-XP-0087953991-18238-half1_663
CCGGAGAAGTACGAACAAGACGTTCGACCAAGTGGTTCAAGATCTGATCGGTCTTGCACTCTCAAGAGGAGTTCTTCAAA
>PalmExons_Bait_Seq_NW-0082466171-cds-XP-0087953991-18238-half2_112
GCTGGAGCAGCAATGGATGATGACAAGAATGCTAGGATCTTGGAGGTTGACCCTGGAAAGCCACAATTTAACCCCAAGAG
>PalmExons_Bait_Seq_NW-0082466181-cds-XP-0176992901-18289-half1_420
GGTCTGGCCTTCAACTGTACCTTCCTTCTTTTCGGCTCCGTTATCCAGCTGATTGCTTGTGCCAGCAACATATACTACAT
>PalmExons_Bait_Seq_NW-0082466181-cds-XP-0176992901-18289-half2_0
ATACTCTACACTTTCGGCGGCCATGCCGTCACCGTGGAGATCATGCATGCGATGTGGAAGCCCCAGAAGTTCAAGTACAT
>PalmExons_Bait_Seq_NW-0082466181-cds-XP-0266620841-18285-half1_0
ATGTGCGTCTTGCCCTGTTGTATCTCTGATGTGATGTCTTCATTCGTAGAGGAGGAAGAAGCTGCTGCTGATGCTCAGAT
>PalmExons_Bait_Seq_NW-0082466181-cds-XP-0266620841-18285-half2_364
GTGATTTCTCGGAGGAAAAGCATCTAGAAGGATCGAACTATCAATCAACAGCTGGCGTCATAAAGAACGACATCCAGCAG
>PalmExons_Bait_Seq_NW-0082466181-cds-XP-0266620951-18348-half1_118
CCCAGGTCAAACCTGAAGAGATATCTGGCATCATGAATGACTTTGCAGAACCTGGACATCTTGCGCCAACTGGTCTATAC
>PalmExons_Bait_Seq_NW-0082466181-cds-XP-0266620951-18348-half2_72
GGTGTTACTATCAAGAAAACCAATATGGCTTTGATTATAGGCATTTATGATGAGCCAATGACTCCTGGTCAGTGCAACAT
>PalmExons_Bait_Seq_NW-0082466191-cds-XP-0087955511-18392-half1_56
GAACCCGCTATCGATGAAAAGGAAGAGGGAATACAGTGAAGAGAGCGACGACAACTTCTTCGCAAAGGAGTTCAAGTCGT
>PalmExons_Bait_Seq_NW-0082466191-cds-XP-0087955511-18392-half2_220
GCAAGTTTGTGCACCCACCAAGTTATAGTTCATCGAGGTCGCTTAAGCCAGGGTTTAAGCTTCTATGCTGCAAGGATTAA
>PalmExons_Bait_Seq_NW-0082466201-cds-XP-0087956041-18435-half1_140
CATCTTAGGCTATGACATCGGAGTGATGAGTGGCGCTGCATTATTCATAGAGGACGATCTGCACGTGAATGACACTCAGA
>PalmExons_Bait_Seq_NW-0082466201-cds-XP-0087956041-18435-half2_168
CTTCAAAAAAGCCGGAATTCATGACAAAGACGCGCTGCTCGGCACGACGGTGGCGGTCGGATTCACCAAAACTTTGTTCA
>PalmExons_Bait_Seq_NW-0082466211-cds-XP-0087957001-18524-half1_0
ATGGCAGACCCCTACAGCAATTTCTTCAAAGGATACTGCAATTACTACCCTTACTCCTCCAACCCTGCAACCCCTCCAAT
>PalmExons_Bait_Seq_NW-0082466211-cds-XP-0087957001-18524-half2_28
AAGACCTTCAACAGATACAACAACATGCAGATGCATATGTGGGGGCACGGATCACAATATAGGAAGGGCCCAGAATCTTT
>PalmExons_Bait_Seq_NW-0082466211-cds-XP-0087957541-18593-half1_0
ATGGGTAGAGGCAGAGGAAAGGGGAAGAAATTAACCATAGTAACAAGCCACGAGGATCCAGGGAGTGGTGATGAAGAAGT
>PalmExons_Bait_Seq_NW-0082466211-cds-XP-0087957541-18593-half2_52
TAAAAGAAAACTATGATTCAGTCCTGGAGGAAAACAGTGCTGGGGTGAGATCCAACAATGAGGAGTCGACTAGGCCTAAT
>PalmExons_Bait_Seq_NW-0082466221-cds-XP-0087957701-18600-half1_308
CCAACTTTTATCTCAGCTCAACATCGACTTCTTGACCTCCGCCGGTGTTACATTGAACTCCACTAATAACCTGCTCGACC
>PalmExons_Bait_Seq_NW-0082466221-cds-XP-0087957701-18600-half2_280
TTCTACAGCTGCAGCTTTGAAGGCTACCAAGACACCCTTTACACTCATTCCATGAGGCAATTCTACAGAGAATGTGACAT
>PalmExons_Bait_Seq_NW-0082466221-cds-XP-0087958081-18652-half1_56
ATGGAAGGCTGGCATCCTTGATGTGCACAACTTGATGCCAAGACTCGCACCTGAACAAATCTCAAGTGTAGAGATTGGTG
>PalmExons_Bait_Seq_NW-0082466221-cds-XP-0087958081-18652-half2_0
TGTGTTCAAGTACTCTGTCGTCGAAGGAGGGCTTCTTGGCGTGAGACTGAAGTCGTACTCGTTCGACCATAAGTTTGAGG
>PalmExons_Bait_Seq_NW-0082466231-cds-XP-0087958471-18672-half1_81
aagaggaacaagTATGGGTTGGTGAGCTACGAGGAGCTGCCAGAGTATATGAAGGAGAACGAGTACATACTGGGCTACTA
>PalmExons_Bait_Seq_NW-0082466231-cds-XP-0087958471-18672-half2_297
GCCTCGGCGGAACATCACACTGGCTTATGAGTTGGCCATGGCGTCGTCATACATCATAGGAACCATCTTCTACGTCAGCA
>PalmExons_Bait_Seq_NW-0082466231-cds-XP-0266621771-18714-half1_297
CTCATCGAACGGAGCTTGAGCAGAAAGGTTGTCCATGTATTATCAGGGCTTCTCTTCATGTCCTCCTGGCCTATTTTCAG
>PalmExons_Bait_Seq_NW-0082466231-cds-XP-0266621771-18714-half2_270
AGAGTAGCTGTAGTGTCTTTGGCAGCTACCGTGGTGGAATCTCTTCCTGTTACTGAGTTTGTAGATGATAACATTTCTGT
>PalmExons_Bait_Seq_NW-0082466241-cds-XP-0087959141-18741-half1_429
GAAATGGAGATGAACCGATTCTGGCCGATCGACAGAAGGGAGTCCGTCTCGGAAATTCTGTTACGGAATCTGGATTTCAA
>PalmExons_Bait_Seq_NW-0082466241-cds-XP-0087959141-18741-half2_405
GCAGCTGCTGGAAGAGCAAGCTCAGGGTGAACTATCAGAAGCTTTGGATGTAAGATCTCTAACATTTGCGATAAAGGAGC
>PalmExons_Bait_Seq_NW-0082466241-cds-XP-0087959391-18761-half1_385
CGTTATTTGCTATCAAGGCCCGGATCAGACTTGCTATCGAAGCAGAGGGGATTCCTTGCACCATTGTTTCTTCCAACTTC
>PalmExons_Bait_Seq_NW-0082466241-cds-XP-0087959391-18761-half2_224
GTGGGAGAAAAAGGTTGGCAAGACCTTTGAGAGGGTATATGTTCCTGAAGAAGAGGTTCTGAAGCAGATCCAAGAATCTC
>PalmExons_Bait_Seq_NW-0082466241-cds-XP-0087959691-18788-half1_148
AGAAGCATATGGATGATCTCATGGCCCAAGTTGGCCATTTGAAGAAGGAGAACAGACAGATCCTCACAGCTCTCCATGTC
>PalmExons_Bait_Seq_NW-0082466241-cds-XP-0087959691-18788-half2_50
CCAGATGATGGAGCTGAATACCAGGCTTCAATCCCTTAATGAGATCCTATGCTGCATGAATGGTAGTGGGAACCATGGTT
>PalmExons_Bait_Seq_NW-0082466241-cds-XP-0087959811-18799-half1_54
AAAACCCTCCCGTCTCTCTCAGTTAGACCTCAACACCTCCAGTTACATGTCAAAACCAAGCACGATCAGACAAGATTCGC
>PalmExons_Bait_Seq_NW-0082466241-cds-XP-0087959811-18799-half2_27
GATCGCCGTCGCAAGAAAATTCTTCAGCCTGGCAAAATTAGAGAAGCAGAACCAAGACAGGCTCTTCATCTATGTGGACA
>PalmExons_Bait_Seq_NW-0082466241-cds-XP-0266621911-18768-half1_54
AATTTTCTGGCCAAACACTGCAAATGGGCTGTCGTGACCCTTGGCTCTAAGGGATGCATTGCAAAGCATGGAAAAGAGGT
>PalmExons_Bait_Seq_NW-0082466241-cds-XP-0266621911-18768-half2_27
TGATCTCTTTGCCAGTGGTTTTTTGTACGGGCTGGTGAAAGGGCTTCCGCTTGAAGACTGCTGCATGGTGGGCTCCTGCA
>PalmExons_Bait_Seq_NW-0082466261-cds-XP-0087961171-18918-half1_336
CGTGCAGCAATCGGGAAATGGTTTCACCACAAGGAGCCCAACAGGTTCAAAGTAAAGAACAAAGAGAAGGTTCGAGCAGA
>PalmExons_Bait_Seq_NW-0082466261-cds-XP-0087961171-18918-half2_196
ATATCTGGTGTAAGGAAGGCGAGCTGCTCAAACGCACAAGAAAAGGGACTTTACACTGGAAGAGAGTATCAGTGTATATT
>PalmExons_Bait_Seq_NW-0082466261-cds-XP-0087961192-18919-half1_78
GCAGGAATCATGACCTCGTTTTGCCTTTCTTCTTGTTTTGAGAGTTGGGTCGGTGACTCCTTGGGTTCAGGGAATGTTAC
>PalmExons_Bait_Seq_NW-0082466261-cds-XP-0087961192-18919-half2_176
TCGGGTACATGATGTTCCGCAACAAGCGCGTCCCCTCCTCATCTTCCTTTTCCAAGCAGACGAATAAAGGACTGATCTAG
>PalmExons_Bait_Seq_NW-0082466261-cds-XP-0087961531-18925-half1_865
TGTTGCTGTCTTGCAATGCCGAAGACATGCTCCTCCCTCGCTCCAACTTCACTTTCTACGAGTTTGACTGCAATTTTGAG
>PalmExons_Bait_Seq_NW-0082466261-cds-XP-0087961531-18925-half2_756
AAGGAGGATGATGGCTATATTCTTGTAGTAGAGTATGCAGTTGCAAAGCAGAGATGTTACCTTGGGGTACTGAATGCACA
>PalmExons_Bait_Seq_NW-0082466271-cds-XP-0087961941-18971-half1_150
GACACTACAAATGGCTGCATGTCCACTGGACCACATTTCAATCCTGCTGGAAAAGAACATGGGGCACCTGAAGATGAGAT
>PalmExons_Bait_Seq_NW-0082466271-cds-XP-0087961941-18971-half2_25
GTGATTGCTGGCGATGATGGTACTGTTAGTTTTACCATTACTGACAGCCAGATTCCGCTCTCCGGGCCAAATTCAATTAT
>PalmExons_Bait_Seq_NW-0082466271-cds-XP-0087962251-19002-half1_26
CCAAAAAGCTGTGGTTATCTTCAGTTTGAGCTCATGCTGCATGTGTCACACCGTCAAGACACTCTTCAGTGATCTTGGGG
>PalmExons_Bait_Seq_NW-0082466271-cds-XP-0087962251-19002-half2_52
TCATTGGAGGCAATTTAGTCGGACCGACAGACAAGATCATGTCCCTTCATCTCAGTGGTAAACTGGTTCCACTGCTCCGA
>PalmExons_Bait_Seq_NW-0082466271-cds-XP-0087962391-18951-half1_0
ATGGAACTATCACCCTCGCATTGCCGTAGACAACAACATAACATCGGCTTTCTTAAGCTCTTCGTGGTCTCCGTCCTTAG
>PalmExons_Bait_Seq_NW-0082466271-cds-XP-0087962391-18951-half2_392
ACTTCGCTAAAGAGGTCTTTGGGAAAATTCTTCCAGACAGCAGCAATGGTCCCATACTCCTATACCCACTTAATAAATCG
>PalmExons_Bait_Seq_NW-0082466281-cds-XP-0087963161-19032-half1_621
CTAGCAATCTACAAAGTGCTATTCAACAGGCCAGGACGACCATCCACAGGCAGCAGCAGTGATGTTTTGAAAGGCATAGA
>PalmExons_Bait_Seq_NW-0082466281-cds-XP-0087963161-19032-half2_648
CTATGATATCCAGCCCCATGATTACATTCGTTATCTTTGTGGCAGTGGATTCGCAGATAGTGAAGTCACTGCTATAGTTC
>PalmExons_Bait_Seq_NW-0082466281-cds-XP-0266622581-19014-half1_460
CCTTGGATAATGTTCTTAGGCTGCAAGCAGATGCTGCAAACTTAGCCAGGTTCCAAATCCTGCAAAGCCTTATCCAGCTC
>PalmExons_Bait_Seq_NW-0082466281-cds-XP-0266622581-19014-half2_392
TGCCTCAGCAGATCAAAAGCAAGATCCAATCAACTCAACTGCCTCAACTCCATTTGAGGATTGGGAAGGACTAAATCTAG
>PalmExons_Bait_Seq_NW-0082466301-cds-XP-0087964511-19203-half1_945
GTCAGCAAAACGCTCAACGATCTCTACTTCAACGTCTACATCAACGAGAAGATGGCCATTTCTGGGCTCGACTTGTCTAC
>PalmExons_Bait_Seq_NW-0082466301-cds-XP-0087964511-19203-half2_432
AACAATGAAATGATCCTGGTGTACGAGTACATGAAGCACGGGCCGTTAAGGGATCACATTTACGGGAAGGACCTGCCACC
>PalmExons_Bait_Seq_NW-0082466301-cds-XP-0087964991-19251-half1_162
GGCTCTGGATTCCAATCCAAACAAGAGTATTTGTTTGCAAGGATGGACATGAGGATGAAGCTTGTCCCTGGAAACTCCGC
>PalmExons_Bait_Seq_NW-0082466301-cds-XP-0087964991-19251-half2_0
TACCTACTCCATTCTCTGGAATCCGCAGCAGATATTGTTCTACGTGGATGGAACACCAATCAGAGTGTTTAGGAACATGG
>PalmExons_Bait_Seq_NW-0082466321-cds-XP-0087967031-19379-half1_84
GGAGATAATATTCTTCAGGTGCTGGAAAAGAGGAAACCTGGTGGCTGGAAATGCATCCCCTACATCATCGGGAATGAGAC
>PalmExons_Bait_Seq_NW-0082466321-cds-XP-0087967031-19379-half2_728
CAACGTCAATGCCAATAGACTCGACTACTTCTACTATCTGATAGCCGTCATAGGTGTGGTTAATACCCTCTATTTTTTGG
>PalmExons_Bait_Seq_NW-0082466321-cds-XP-0266623761-19402-half1_133
AGTTCACCTACAACTGTGACGGCCACACCTTCAACTACCTCGTCGAGGAAGGATACACATATTGTGTAGTTGCAGTTGAG
>PalmExons_Bait_Seq_NW-0082466321-cds-XP-0266623761-19402-half2_0
CCGAGAGTTTGGGCCAAAACTGAAAGAGCACATGCAGTATTGTGTGGATCACCCTGACGTCCCTGAGGAAATAAGCAAAC
>PalmExons_Bait_Seq_NW-0082466331-cds-XP-0087967182-19446-half1_252
GAGGACGATTATTCCTCTTCTTCTGATTCGTATTCGGATTACTCGGAGAGTGAGGATTCTGTGGGAGAGTCGGAGAGTTC
>PalmExons_Bait_Seq_NW-0082466331-cds-XP-0087967182-19446-half2_28
ACCAATTCGTGGGGGCAGTATGGTATCATCAAGGAAATCGATATGTGGAATAAACGGCCAGAATTTACTGCATGGTTAGC
>PalmExons_Bait_Seq_NW-0082466341-cds-XP-0087968471-19552-half1_0
ATGTCCCTTAAGAAACTCCGCAGCCCCTTCAACTCCTTCCTCTTTTGTTTCTTGGCCTTCTTATATCCCATCCATCAGGC
>PalmExons_Bait_Seq_NW-0082466341-cds-XP-0087968471-19552-half2_286
GGCTACTACCTCCGATCTACAGCAGGGTATTCGGAGGATGACATTGGAAGAACTATTGCAATAATTGTTGGCATCTTCGC
>PalmExons_Bait_Seq_NW-0082466341-cds-XP-0087968491-19555-half1_459
CAGCAGCCGGATTTCGTCAGGATGATACAGGACTTGCAGAAAAACCCCAACAATATCAACATGTACCTCTCGGATCAGAG
>PalmExons_Bait_Seq_NW-0082466341-cds-XP-0087968491-19555-half2_297
AGAACGTGAGAAGGGCAATGAGTTCTTCAAGCAACAAAAATACCCAGAAGCGGTGAAACACTACGCTGAAGCTTTAAGAA
>PalmExons_Bait_Seq_NW-0082466351-cds-XP-0087969341-19640-half1_288
GCTGTTGGCGAAGAGTTGGTCTTTGGGAAGATTAAAGAGGGCGTTATTGTTGCATCATCACATCCGAACCTCTCTCTTGG
>PalmExons_Bait_Seq_NW-0082466351-cds-XP-0087969341-19640-half2_27
GTTTAAAAGACCAAGGCGCTTTCTGATCTGGAATGTGAGGCGTATTTTCGTAAGTAATGAGTCTTTGCTTTCTGATGCTC
>PalmExons_Bait_Seq_NW-0082466361-cds-XP-0087969711-19679-half1_756
ATGGTGCTTGTCCAGATACCCATGTGCAATGAGAGAGAGGTGTATCAGCAGTCGATTGCTGCTGTGTGCAATCTAGATTG
>PalmExons_Bait_Seq_NW-0082466361-cds-XP-0087969711-19679-half2_756
CACAAAGAAATCAGGCCGTTCCTCTGAGGGTGATCTTGTTCACTTAATAGAAAAAGAACCTAAACAACAACGTGGTGCCT
>PalmExons_Bait_Seq_NW-0082466361-cds-XP-0266624501-19675-half1_252
TCTCCCCAGAGCACGGTCTCGACGTTCTACAACAGTCATCATCCCTCAAAAACGAAGAGGGATAACAGTATGAAGAGTGA
>PalmExons_Bait_Seq_NW-0082466361-cds-XP-0266624501-19675-half2_0
GAGCAGTCTGCCCTTCTGGAAGACAAGTTTAAGGAGCAAAGTACCCTTAATCCGAAAGAGAAGCAAGCCTTGGCCAAGCA
>PalmExons_Bait_Seq_NW-0082466381-cds-XP-0087971071-19802-half1_162
AAGTTCAAGAGAATGTGCGACAAGTCCATGATCCGCAAACGCTACATGCACCTAAACGAAGAGATCCTGAAGGAGAACCC
>PalmExons_Bait_Seq_NW-0082466381-cds-XP-0087971071-19802-half2_378
GATGAGGGCGACGAGGCATGTTCTAAGCGAGTACGGTAACATGTCGAGCGCCTGCGTGCTGTTTATACTGGATGAGATGA
>PalmExons_Bait_Seq_NW-0082466381-cds-XP-0087971171-19816-half1_125
GGATGAGGAGAGCAAACGCCGTCTCCATAACAGATTGTTATATAGGAGCAGGCAAAGGGGATTCCTGGAGTTGGATTTGA
>PalmExons_Bait_Seq_NW-0082466381-cds-XP-0087971171-19816-half2_170
CAAATCCTGGTCAGCCATGGGTAAGAGGATGGGATGATAAGAGGGGACAAGATGGTGGTCCAAAATATGGCAATCAATGA
>PalmExons_Bait_Seq_NW-0082466381-cds-XP-0087971291-19831-half1_0
ATGTCCAGCAGGAGGTCTCGATCAAGGCAGTCAAGCTCATCGAGGATCACTGATGAACAGATCAATGATCTTGTGTCCAA
>PalmExons_Bait_Seq_NW-0082466381-cds-XP-0087971291-19831-half2_0
GGTCCTGCAGGACACTTGTAGCTACATTAGAAACCTGCACCGAGAAGTGGATGATTTGAGTGAGCGGCTGTCAGAGCTGC
>PalmExons_Bait_Seq_NW-0082466401-cds-XP-0087972811-19969-half1_351
AAGCTGCAGAAGGATTTGGAAGGAAAGAAGGCTTGGGTGGACTTCTTCTTCCACAATATATGGCCGCAGTCTCGCGTTAA
>PalmExons_Bait_Seq_NW-0082466401-cds-XP-0087972811-19969-half2_243
AAGTACGTTCCCAATGCCATTGTCGTCCACATTGGTGACCAGATTGAGATTGTAAGCAATGGGAAGTACAAGAGTGTGTT
>PalmExons_Bait_Seq_NW-0082466401-cds-XP-0087973093-19945-half1_352
AAACACCAAAACGACTATCGCCACAACAACAAGGAGGCTGGCAAGACCAGGGAGATAACCAAGTTCAAGTCTCTGTATCC
>PalmExons_Bait_Seq_NW-0082466401-cds-XP-0087973093-19945-half2_352
AACTCCAGAGTGCGATCCAGGCAGCCATAGCACACTGTAAGAATTCTACTGCAACGGAGGAGGAGAAATGTAACAGTTGA
>PalmExons_Bait_Seq_NW-0082466411-cds-XP-0087973901-20016-half1_340
AACAGCGCTCTCGGCGTTTTAGAGCTGCAAAAGATGCAGCTGAGGCAGCTGCTGAAGAGGAAAGATTGAGAAAAGAGTTT
>PalmExons_Bait_Seq_NW-0082466411-cds-XP-0087973901-20016-half2_216
ATCCGGTTACAGCGTAATCTGCCTGGTTATGATCCAAACACACGCCATTGTCTATATGGATTGGATGCAGATCTGATTAT
>PalmExons_Bait_Seq_NW-0082466421-cds-XP-0087974241-20106-half1_675
GATCGGGACTACGAGAAAGAGAGGATGAGGTCCACGGAATACCCTGAAGCCAAGGAAAGAGCTTTAATGGGATATTGTAC
>PalmExons_Bait_Seq_NW-0082466421-cds-XP-0087974241-20106-half2_108
GACAATCAGGGATATCAGCCACCTGTGAGCTCAGTGCAGATTGAAAGCGTTCATGAAATGCATCCAACTACAAATCCACT
>PalmExons_Bait_Seq_NW-0082466421-cds-XP-0087974332-20115-half1_157
ATACATCTAGCCCCGCAGTTTTTGTGAATGCAGAGCTTCTGAAGATGTATCAGGGTCGGAGAGTTCGAGCAGTGGTTCAA
>PalmExons_Bait_Seq_NW-0082466421-cds-XP-0087974332-20115-half2_27
ATAGGGAAATCAACTGATGGGCATCAGCTAACTGTGAAGGTTTCTCAGGCCTTTCCTTTGTCACATTTTGTGGAGGTTAT
>PalmExons_Bait_Seq_NW-0082466431-cds-XP-0266625711-20175-half1_513
CTTATAACCTTGAAACTTACGAATTGCCGCTTACCGGAATTTCCGCGATCCCTTCCCGCCTTCGTTAACCTCAGAAACCT
>PalmExons_Bait_Seq_NW-0082466431-cds-XP-0266625711-20175-half2_432
TTTGATTGCCATCTGGAAAATGTCACCATGAAAGGTTTCGAAGGGCAGAGCACTGACCTAGGGTTTGCCAAGTTTATTAT
>PalmExons_Bait_Seq_NW-0082466441-cds-XP-0087975681-20241-half1_336
GTGTCATGGATGCTTCATGATCCCTTGATCAACAGCAATCAGAGTGGTAATGGTCTGTTCGGCGAGGAGGTTGATGGATT
>PalmExons_Bait_Seq_NW-0082466441-cds-XP-0087975681-20241-half2_336
GAGAAGACAATTAGATATGCATCAAGAAAGGCATATGCTGAAACCCGGCCTCGAATTAAAGGCCGTTTTGTTAAGAGATC
>PalmExons_Bait_Seq_NW-0082466451-cds-XP-0176996941-20288-half1_216
GTGCTGATATGCCAAGATGACACCCCAATCCTTTCTCTCGGCCACAACAATTATACCGTGACCGACATCGATTACCACAA
>PalmExons_Bait_Seq_NW-0082466451-cds-XP-0176996941-20288-half2_432
ACATCGCGATGTCAAAACAAACAACATTCTGCTCGACGGCAGCTTCCATGTAAAAGTCGCTGATTTCGGGCTCTCACGTC
>PalmExons_Bait_Seq_NW-0082466451-cds-XP-0176996951-20289-half1_216
GTGCTGATATGCCAAAATGACACCCCAATCCTTTCTCTCGGCCGCAACAATTATACCGTGACCGACATCGATTACCACAA
>PalmExons_Bait_Seq_NW-0082466451-cds-XP-0176996951-20289-half2_729
AACTGTCAGTTGGACGAGCTGGTCGACCCGGATCTTGGGTATCAGTCGGATTGGGCGACAAAGAAGATGATAACCATGGT
>PalmExons_Bait_Seq_NW-0082466451-cds-XP-0176996961-20290-half1_135
AAACAGGATATCGCTTACCCATTCTGGCTAGCTCCAAATCTATCCACTATCCCTTCCACCTACTGTGGGTACCCAGGATT
>PalmExons_Bait_Seq_NW-0082466451-cds-XP-0176996961-20290-half2_405
CCATGCCGTCGAACCACCGATCATACATCGCGATGTCAAAACAAACAACATTCTGCTCGACGGCAGCTTCCATGTAAAAG
>PalmExons_Bait_Seq_NW-0082466461-cds-XP-0087977672-20415-half1_609
CAACGAGTTGATACTATTTTGGGGTACTTCGATCTCCCTGGCGATGAGATCCCTGCACTCATGATGCTCTATTTCGAGGA
>PalmExons_Bait_Seq_NW-0082466461-cds-XP-0087977672-20415-half2_504
CTCATTGTTTTCAATGAGGACCATATTCGTAGCTCGTGGACCGCGATTTGAAAGGGGTCGAAAAATTCCATCGTTTAAGA
>PalmExons_Bait_Seq_NW-0082466471-cds-XP-0087978021-20438-half1_140
GTGCTCGGGCTTGAAGAGAACAGGTAAGAGTTGCAGGCTTAGGTGGCTGAATTACTTAAAACCAGATGTAAAACGCGGCA
>PalmExons_Bait_Seq_NW-0082466471-cds-XP-0087978021-20438-half2_364
GCTGACAATAATTGCGTCGACAACATTGGTGATGCCTTGTGGAACATGGATGAGTTATGGTATGCAAGAAAGCTAAATGA
>PalmExons_Bait_Seq_NW-0082466471-cds-XP-0087978051-20440-half1_328
CGAACTCCTCTGAACCTCCTACAGAGAGTTGTTTAAGAGATGACAAGTCCAAGAGGAAGACTGGTTCAGGGAGTGTGAAG
>PalmExons_Bait_Seq_NW-0082466471-cds-XP-0087978051-20440-half2_84
CACAGTCTAGCTGAAAGGGTAAGGAGGGAGAGGATTAATGAAAAAATGAGATGTTTGCAGGACCTTGTTCCTGGATGCTA
>PalmExons_Bait_Seq_NW-0082466501-cds-XP-0087980501-20678-half1_130
tttccttctctctAATACGCAATCCAAAGGAAGAACCGTGCGTTGTGCATCGACAAACAGAGCCACCCATCAAGATGGAC
>PalmExons_Bait_Seq_NW-0082466501-cds-XP-0087980501-20678-half2_26
AAACAGCTACTCGACTGACGATAAGGAGGAATCCTCACAAGGAATTGGGCACAAGGCAAGATCAACAGCAGAAGAGTTTT
>PalmExons_Bait_Seq_NW-0082466501-cds-XP-0087980661-20698-half1_250
ACTCTCAGGCCCTGGGGGGTCATCAAAATGCCCACAAAAAGGAGAGGATGAATAAAAAGAGATTGGAGCTTCAGTCCAGA
>PalmExons_Bait_Seq_NW-0082466501-cds-XP-0087980661-20698-half2_0
AGGGCTAGCATCAATTGCTACCTTCAACCTCTGATCACAAGCCACAGCTCTGAGTATAATAACTTTTCAATCCCATGGAT
>PalmExons_Bait_Seq_NW-0082466511-cds-XP-0087981591-20794-half1_130
TGGAAGAAGAAGACCCAAGAGATCAAATGAGTGCTAGTAGCAGCGTGGTGGAATTAGGATCCACTATGACGGATGATGCG
>PalmExons_Bait_Seq_NW-0082466511-cds-XP-0087981591-20794-half2_0
GGTCTCAAGAATCAAGCTTTCCAGTCGGGTAACCAGATGCCAATAGAACACAAATCAGTTGTGTCTAATAATTGCCTAGC
>PalmExons_Bait_Seq_NW-0082466511-cds-XP-0087981681-20807-half1_27
AGACCCGAACCAAAAGTGGAGATCCAGGAAAGGGGAGAGATCTTCTTCTTTTATAGGCCCAAGGTTGAGAGAGAAGAAGC
>PalmExons_Bait_Seq_NW-0082466511-cds-XP-0087981681-20807-half2_135
GTGTCTCAACGTTGAACGTGAGGGCTCCTTCGTCATCCAAATAAAGAATCCCGGGCAGAAGAGCAGCACGGCCTACTTCA
>PalmExons_Bait_Seq_NW-0082466521-cds-XP-0266627901-20845-half1_675
GTATCTCTTGGAAGTGATACTGGTGGTAGTGTGAGGCAGCCAGCGTCTTTTTGTGGTGTTGTTGGAATGAAACCGACCTA
>PalmExons_Bait_Seq_NW-0082466521-cds-XP-0266627901-20845-half2_81
GTTTCTGACTATGCACCTCAGTTGGTTTCACTTGATCATTTGGAGTCTAAACCTTTGAAGGGACTAAGAGTTGGGGTGAT
>PalmExons_Bait_Seq_NW-0082466531-cds-XP-0087982981-20929-half1_190
CCAAGTACATCAGAGAAGATTATCTTGTGAAGAAGGTGTCGGCGAAGGAGGTGCAGGATTTGGTGAATAGCGAGAGGAAC
>PalmExons_Bait_Seq_NW-0082466531-cds-XP-0087982981-20929-half2_84
TATGAGAGCAATGCACTGTTTGTCAAGGTGGACACTGATGATGAATATGAATTTTCACGAGATATGCAGGTTCGTGGACT
>PalmExons_Bait_Seq_NW-0082466531-cds-XP-0087983031-20932-half1_84
CTCACTGTCTTCGTGAAGCCCACAAGCTCAGAGAAGAGTGTATCTCCCTGCAAAGTAGCACAATCAGAAGGTGTTACAGA
>PalmExons_Bait_Seq_NW-0082466531-cds-XP-0087983031-20932-half2_84
GAAAGCAAGTCGGAATTCCTTAACCATTTCACAGAGAAGAAACATCAAGCGACAGACCTATCTGAATGAAGTTGCTCGCA
>PalmExons_Bait_Seq_NW-0082466541-cds-XP-0087983971-20976-half1_28
AGAACCTATGGAACTTCCTGAGGTTGGCCATTATCATGATGAGGAAGGGCCTCATAGCTAAGAGGAAGCTCATCATGGAC
>PalmExons_Bait_Seq_NW-0082466541-cds-XP-0087983971-20976-half2_218
CCGAGGAGTTCATCAAGAGGTTCTACGAGCAATTGAGGTCTCAAAGCCGCATCGCTATGCTGCAGTATGAAGAGAAGTAG
>PalmExons_Bait_Seq_NW-0082466561-cds-XP-0087984641-21077-half1_295
AATGCCTCAATCAGAGCACGAGTCACTCGCTCACCAATGCCTTGAAACAGGGTTATAGGGATGATGATGGTTTGCATCTG
>PalmExons_Bait_Seq_NW-0082466561-cds-XP-0087984641-21077-half2_81
CCGGAAGAGGAAGGCCCAAAGACAGTAAAACTTTTCACAAACAAAGAGCATATGGGCTTTAGTAATGTTAGTGACTTCCC
>PalmExons_Bait_Seq_NW-0082466561-cds-XP-0266628711-21114-half1_729
GTGGGGAAGGTTAGGCCCGATGAGGTGACGATGATAGGACTTGTCTCATGTTGTACCCAGTTACAAGATTTAGATCTTGG
>PalmExons_Bait_Seq_NW-0082466561-cds-XP-0266628711-21114-half2_378
CATGGGCATGCAGATGATGCCATCAAGCACTTTTTAAAGATGACAGAAATTGGGTTACAACCTGATGAGGTTACCTTTGT
>PalmExons_Bait_Seq_NW-0082466581-cds-XP-0087985851-21201-half1_224
ATCTGGAATTCTAAGTTCTTGGGTTGGCCCTGATGTGTGCTCCTATAGAGGTATCTTCTGCTCAGATCCCCCTGAAGAGA
>PalmExons_Bait_Seq_NW-0082466581-cds-XP-0087985851-21201-half2_308
GGAACTTTCTGACTTGGTTTGTGATATGAAGAGACTTGTAAACCTTACGTTGTCTTATAACTTCTTCTCCGGGTTCAGCC
>PalmExons_Bait_Seq_NW-0082466591-cds-XP-0087986671-21299-half1_351
TACAATGTGACGGGCTATAGACTCGTTGGGTCCGTCATTGGTCTCCTAGCTTATGATGCATCTGATGCAAGCTCCAATAG
>PalmExons_Bait_Seq_NW-0082466591-cds-XP-0087986671-21299-half2_54
TCGAATTCTACAGCAAAGTGTGCAAGATTCGGACCAAATGGAACAGTGCATCTTGGCGATCTAGCATCGTCGAATGTGTG
>PalmExons_Bait_Seq_NW-0082466611-cds-XP-0087987531-21371-half1_0
ATGTTTGGACCCCAAGCCCAGAGAGAACTCTCCAATGAGTATTCGCCGAGAAGAATACTCTATTGGAAGCCCTTAATCCc
>PalmExons_Bait_Seq_NW-0082466611-cds-XP-0087987531-21371-half2_112
TTGCTGGAAAATGTGTTGGTGAATGATTGCTACACCGATAACCTTTCTGGTTGCCATGTTGAGCAAAGGGTGTTCAAAGA
>PalmExons_Bait_Seq_NW-0082466611-cds-XP-0087987701-21387-half1_504
TGCGAGGACAAGTTCAATGACCTGAACAAAAGATACAAGAGGTTGAACGATATCCTTGGTCCCGGGACCTCCTGCATTGT
>PalmExons_Bait_Seq_NW-0082466611-cds-XP-0087987701-21387-half2_84
ATACCTGATTGTCCTGATATCAATTTGCAGAGCTGTTCGCTACCACACATCACATTGTCGAAAGATGGCAATCAGTGTGT
>PalmExons_Bait_Seq_NW-0082466661-cds-XP-0087990021-21614-half1_0
ATGAAAGATTTGTGTCCCGTCCATTCGGGTTTGCTCTCTTCCTTTTGGGTGTCACCATTGGTTAACAGCGTAAATGCCGG
>PalmExons_Bait_Seq_NW-0082466661-cds-XP-0087990021-21614-half2_189
GCTTCGAGGACTTCATGTGATAATAGAAATGCCAGTAGAGGACGAGCCACCATGGAGAGAGACCCCATCAAGACTCTAGA
>PalmExons_Bait_Seq_NW-0082466661-cds-XP-0087990291-21641-half1_297
GAGCTGATACCTTGCCTGGATCGGAATCTCATCTACCAGCTCAAACTGAAGCTCAATTTGAGTCTGATGGAGCACTACGA
>PalmExons_Bait_Seq_NW-0082466661-cds-XP-0087990291-21641-half2_567
TCTAGCAAACTGAAAGTCATCTATGATCGAGGTTTACTTGGGACTCTTCATGACTGGTGTGAGTCCTTTTCTACATACCC
>PalmExons_Bait_Seq_NW-0082466671-cds-XP-0087990701-21673-half1_112
ACATCGTTCCTACCATTGATCTGCACTACTGCGATCCATGGGATCTCAACGGTAAAGCTCTTCAAGGAGGCAGATATTGG
>PalmExons_Bait_Seq_NW-0082466671-cds-XP-0087990701-21673-half2_56
TAATGCATGAATATCATTTACTGGATGGCGTTCTTGGTAGTTCCAGCAGTCGTGGTAGTAGCAGAAGGTCTCTCAAGAAG
>PalmExons_Bait_Seq_NW-0082466691-cds-XP-0087991711-21771-half1_140
CGAGGCCAAGTTCAAAGCCATCACCCAAGCCTATGAGGCCCTAAATGTTCAGGAAGAAAACAAAGCCATGTTTGGAGTCT
>PalmExons_Bait_Seq_NW-0082466691-cds-XP-0087991711-21771-half2_28
ACCAAGAACGGGTTAATTGTTCAAAAGGAGGAGACACACACAATTAAGGTGAAGCCAGGATGGAAGAAAGGGACCAAGAT
>PalmExons_Bait_Seq_NW-0082466691-cds-XP-0087991811-21782-half1_0
ATGAAGCCTTATTCTACTACTGTCAATAGCTTCTACTCCTTTCTCACCCATGGTCTTGACGACCTCGACCGCTCCTTCTC
>PalmExons_Bait_Seq_NW-0082466691-cds-XP-0087991811-21782-half2_378
ATGTTGAGGTCTGGAATTGAGGGTCTTGTTGGACAACTGGATGATTTCTTTGATGACATTGTGGAAGGCAGGAAGAAGCT
>PalmExons_Bait_Seq_NW-0082466691-cds-XP-0087991901-21790-half1_234
ATCAAACTCCATGGCTTGCTTGGAAACAAATGGTCTCTAATAGCCGGGCAATTACCTGGTCGGACCGACAACGAGATCAA
>PalmExons_Bait_Seq_NW-0082466691-cds-XP-0087991901-21790-half2_224
CAGAGGCCAGAACACCAACTTCAGTGCCACCTTATACACAAACCATTTGCTTATGTTACCATTTGGGGTTCCAAAGCAGT
>PalmExons_Bait_Seq_NW-0082466721-cds-XP-0087993611-21927-half1_100
GCTTCTCTTCTGTTTTAGATGGACTAAAGTACACTTCTTCCCATGAGTGGGTAAAGAACGAGGGCTCGGTGGCTACCATC
>PalmExons_Bait_Seq_NW-0082466721-cds-XP-0087993611-21927-half2_75
TGAAGTTGTTGAAGTGAACACCAAGCTAACTGAAACACCTGGTCTGATCAACTCAAGCCCTTATGAAGATGGATGGATGA
>PalmExons_Bait_Seq_NW-0082466721-cds-XP-0266630661-21937-half1_56
TGGTGGACAAAACCAACTTGTTTGTTCTGGTTGTCGAAATCTCCTTCTCTATCCGCTAGGGGCAACATCCATATGCTGCG
>PalmExons_Bait_Seq_NW-0082466721-cds-XP-0266630661-21937-half2_28
TGCAATGCTCTTGTTGTCACACCATCAACCTGGCTTTAGAAGCAAATCAGGTAGCACATGTCAATTGTGGGAACTGCCAA
>PalmExons_Bait_Seq_NW-0082466741-cds-XP-0087995161-22060-half1_379
CCGGCTGCAGCAGTGAATTGGCCGTTTTCTATGAAAATGGGCCGTTTACTATTGCTGACAATATGTCGCTCGCATGGAAT
>PalmExons_Bait_Seq_NW-0082466741-cds-XP-0087995161-22060-half2_56
TGGTTTTAGCTATAGTACAGATAGCCGTGACATTCGTCATGATGAAAGCGGTGTTAGCGATGACCTGTATGATTTTCTGC
>PalmExons_Bait_Seq_NW-0082466741-cds-XP-0087995191-22064-half1_96
GGCGATACCCATCTCACGGAAATCCTCCATAACATCAGATCCTCTAAGGCTCCTGCAGTCATCAATTATGGTGCTTCTTG
>PalmExons_Bait_Seq_NW-0082466741-cds-XP-0087995191-22064-half2_48
ATCTATGCTGATATCGATGAATGCCCTGAAACAACACAGAGTATACGGTACACCCCAACTTTCCATTTTTATCGTGATGG
>PalmExons_Bait_Seq_NW-0082466751-cds-XP-0087996121-22160-half1_837
GCTGTCTACGGGAATATCATGAAGGGCTACTTCAGGAAAGGCATGGAGAAGGAGGCGATGGATATGTACAACGAAGTTCT
>PalmExons_Bait_Seq_NW-0082466751-cds-XP-0087996121-22160-half2_243
ATATATTCTTTTGGTGGAAGCATGTTTTGGTGTGGATAGGGTGGATGATGCCACGGGTTACTTCAACAAAATGGTGGAAT
>PalmExons_Bait_Seq_NW-0082466771-cds-XP-0087997221-22271-half1_108
AACACCAAGTTCTGCTACTACAACAACTACAGCTTAACGCAGCCTCGCTACTTCTGCAAAGGTTGCAGGAGGTATTGGAC
>PalmExons_Bait_Seq_NW-0082466771-cds-XP-0087997221-22271-half2_297
CCAACGTGTCCAGGATTCCAACCACTGCTTGAGGATGATTTGTTTCACCATCAAGATCTTGTGATTGGTGATTGGTACTC
>PalmExons_Bait_Seq_NW-0082466771-cds-XP-0087997271-22278-half1_560
AAATAAGAAGATCGCGATCTCGGCCCTGATTTCGGATCTCAACGGATCGATTTCCGCTTTGCTTTCCGTGTTGAAGAAGG
>PalmExons_Bait_Seq_NW-0082466771-cds-XP-0087997271-22278-half2_560
CGGCAGATTTGCTCAAGATTTTCAGAGTAAATTCTAAGAGTTGTCTCGCTGGATATGATACCAAGACTACCCACATCATG
>PalmExons_Bait_Seq_NW-0082466771-cds-XP-0087997331-22212-half1_336
AGGAACCGAAAGATTGTATTCGCCGGGGATTCAATTGGGAGAAACCAATGGGAGTCATTGGTGTGTATGCTGGCTAAAGC
>PalmExons_Bait_Seq_NW-0082466771-cds-XP-0087997331-22212-half2_196
TAAAGCAAGAAAACAGCTATTTCTTCTTCCGAAGTTATGCTCCATCTCACTACAGCAATGGAGCATGGGACAATGGAGGC
>PalmExons_Bait_Seq_NW-0082466771-cds-XP-0177000421-22238-half1_262
ACCACACCCTCTACTATGATCTTGCCCTTAACATGAGCATCAGGAATCCCAACAAGGCTGGCTTATACTACGAACGTGTC
>PalmExons_Bait_Seq_NW-0082466771-cds-XP-0177000421-22238-half2_135
GGAACTTTTGACAGGGAGAAGGGTGAGGGTTTCTTCCACATCAGCATAAAGATCAACACAAAGGTTAGGTTGAAGATGAT
>PalmExons_Bait_Seq_NW-0082466791-cds-XP-0087998011-22332-half1_486
TATGACAACTCGACCCATCCATTGTACTCCGGGTTCAATTGCTCCTTCATGCATGAGGAAATAGCTTGCGACAAGTTCGG
>PalmExons_Bait_Seq_NW-0082466791-cds-XP-0087998011-22332-half2_486
AGGAACAGATTATTCACTGATGCGGACGGTCGAGGCAGCAGTTGAAGGATTAAGATATAAAGGTGTACATGTGCAAATAC
>PalmExons_Bait_Seq_NW-0082466791-cds-XP-0087998141-22347-half1_104
GGCAGCACTTGCTCGTCTTGATGCATTGGAAAGTGACAATGCCGGAGCAGAGGTGTTAGAGATCAatgatgatgatgatg
>PalmExons_Bait_Seq_NW-0082466791-cds-XP-0087998141-22347-half2_181
TTAGGTGCGGAATGCGATTTTGTTCATGTCGTTGTCAGGTTATACACAATGACACCCGATGTTTGAAGTTTGTAACCTGA
>PalmExons_Bait_Seq_NW-0082466791-cds-XP-0087998371-22393-half1_234
GTCTCCATGCAACAAAAGATAATGTCCGCGCACAGAAGATGGCAAGTCTATAGGGGAGACAGCTCCGACTCAAAAGATCT
>PalmExons_Bait_Seq_NW-0082466791-cds-XP-0087998371-22393-half2_104
GAAGCTATTTTGAGAGGTCATGCACCATTTATCTTGGGGAGTCTAATACCATCATAGCTCAAATGAGTCGCAAGTACACG
>PalmExons_Bait_Seq_NW-0082466791-cds-XP-0087998611-22410-half1_142
GTGCAGTTGCACGGGATTTGGCACAAGCTAACTCCTTGCCTGCGGTTACAGTTGAAACAATGGAAAAGGGTTTCCTTATC
>PalmExons_Bait_Seq_NW-0082466791-cds-XP-0087998611-22410-half2_72
GATGTGCTCGATGCTGATGTTTCTTGCACCAATACATTTCGCCTGGAAGCAGTTGGAGGAGAACATCAAACTGAGAGCAT
>PalmExons_Bait_Seq_NW-0082466791-cds-XP-0087998681-22373-half1_1161
GCCATCACTGTGGGGCTCATGTCCAACATTAAAGGGATCATCGAAATCTCCCTTATCAATGATTGGGGTGACAGGGAGTT
>PalmExons_Bait_Seq_NW-0082466791-cds-XP-0087998681-22373-half2_1161
ACAAGGGGGAAGAATGATGGCTAACATCCTCAATCCCAACAATAAACAGCCGGAGGAGGTGAAGGATGTTTTGATTCACA
>PalmExons_Bait_Seq_NW-0082466801-cds-XP-0087999001-22438-half1_0
ATGAAGTCGTCCAAAACCACTGAAGTTATCGTTAGCTATGCTGATCTCCAGCCCATTGGGGATCTCCATGGCATATTCCG
>PalmExons_Bait_Seq_NW-0082466801-cds-XP-0087999001-22438-half2_0
GAGCCACCTTAACCCTGGGCACAAGTATGATGTCATGTTTGTGATCATGATGAAGGATGCATCAGGGTTTGATCCTAAAG
>PalmExons_Bait_Seq_NW-0082466801-cds-XP-0087999091-22450-half1_168
TTCATCATCGACTACAACGTCCCCAAGAAGGATGTTAGGTTTCAGTTCATGAACTCGGCGAGGGTTTTGGACAAGACGGT
>PalmExons_Bait_Seq_NW-0082466801-cds-XP-0087999091-22450-half2_245
TGATCTGCCTCTGTGAGGACATGTATCTCAGTAGTGGTGAGGAAAGCGTGTATGAGATCAGGATAAATACCGTTGTCTAA
>PalmExons_Bait_Seq_NW-0082466811-cds-XP-0087999382-22481-half1_216
CTCTCGCTCTCTCAGAAATCTTCGAGAAATCGTCAATTGAGGATGTCGGCCTACTGCGGGAAGTATAGCGATGAACTCAT
>PalmExons_Bait_Seq_NW-0082466811-cds-XP-0087999382-22481-half2_587
CACTTGGGACATACAAGGGTGATGCTTCTGGTGCAGAAGGTGTCACTGAGAGCCTCCATGTGAAGGACTACAAGTACTGA
>PalmExons_Bait_Seq_NW-0082466811-cds-XP-0087999861-22497-half1_252
GGCAACAATGGCAAGCAATCCAACTGCCTCCGAAAGCTCCAATTCCGCGACCATGTCAAAACTTACAAGCAGAAGTTTTG
>PalmExons_Bait_Seq_NW-0082466811-cds-XP-0087999861-22497-half2_168
AAGCTCGGAATAAACCTCGAGTTCTTTGCCGTCGAGCGGAACTTGGAGAATCTGACGCCCGAGGACCTGGAGCTCGATGA
>PalmExons_Bait_Seq_NW-0082466821-cds-XP-0088000441-22576-half1_0
ATGGCTGCTCTAGTGATTATGGTGCTCATGTTGGCTGTGATTGGTGGATCAGATGCTGCTTGGTGTGTTTGCAGATCTGA
>PalmExons_Bait_Seq_NW-0082466821-cds-XP-0088000441-22576-half2_216
GAAACAGCATATCTACTGATGGTAGCGCCGGTGGGTTCCCCTCAAAGGCTGGGACGAGCTCTCTCCTCCTTACCATCATA
>PalmExons_Bait_Seq_NW-0082466831-cds-XP-0088000711-22601-half1_196
TCGAATTGATCGAATCATTCAACGCTGGGAACCATAAGTTCAAGCTCGGGGCCAATCAGTTTGCGGACCTCACCAATGAA
>PalmExons_Bait_Seq_NW-0082466831-cds-XP-0088000711-22601-half2_364
AAGACGAGTGATGGGACTAAGTATTGGCTGGTGAAGAACTCGTGGGGTTCATCTTGGGGCGAGAATGGATACATCAGGAT
>PalmExons_Bait_Seq_NW-0082466831-cds-XP-0088000861-22619-half1_48
ATGCCCCCGTTGTCCCGCCAAGAAAGAGGTCTCCATTTCTTGCGTCTTACGGAAAGATTGGGTTCTTGTTCATCTTCTTT
>PalmExons_Bait_Seq_NW-0082466831-cds-XP-0088000861-22619-half2_0
CTCATGTAGGAGCAAGCTACCGATGAATGATTCTTGGATTAACATTTTGGCATTGTCCCACTGGAAGCAATGGCAGCCTG
>PalmExons_Bait_Seq_NW-0082466841-cds-XP-0088001331-22658-half1_252
CTCGGCAACAAATGGTCTCTTATAGCAGGAAGGTTGCCAGGGAGGACGGATAACGAGATAAAGAACTACTGGAACACACA
>PalmExons_Bait_Seq_NW-0082466841-cds-XP-0088001331-22658-half2_140
CATCATGGCAGCGATACAAGCGCCCGGATCTAAATTTAGAGCTGTCTATAAGCCCTCCCTTCCAACAAAATAAATCAGTG
>PalmExons_Bait_Seq_NW-0082466841-cds-XP-0088001411-22671-half1_378
AGCTCTCAGTCGACTCTTCAAATCTTTAGGTTGGGAGCTGCCTACAGATCAAAGGTGTTTCCAATAAGGGCTGGAGGAAG
>PalmExons_Bait_Seq_NW-0082466841-cds-XP-0088001411-22671-half2_196
GTAATCCCCACCTTCTCTTATTTCGAGTTCATCCCTCTCTACACGCGGAACAAGCAGGACAACAGCAATTTGGTGGTAAC
>PalmExons_Bait_Seq_NW-0082466861-cds-XP-0088003171-22823-half1_168
AGGAGCACACTGACAGAAAAAGGACGTCAGATTCAGAGGCAATCAGCGACATTCTTCGTCAAGGTTTACATGGAGGGGAT
>PalmExons_Bait_Seq_NW-0082466861-cds-XP-0088003171-22823-half2_0
TCCAATTGGCAGGAAATTGGATCTATTAGCACTTGATGGCTATGATGGCCTAATAACGACACTTCGTCGCATGTTTAGGA
>PalmExons_Bait_Seq_NW-0082466861-cds-XP-0088003372-22813-half1_216
AGGAAAGGCCTGTGGTCTCCCGAGGAAGATGAGAAGCTCCTGAAGCATATAACTAAATATGGCCATGGATGTTGGAGTTC
>PalmExons_Bait_Seq_NW-0082466861-cds-XP-0088003372-22813-half2_567
GAATCAGAGCCAACCTCTATATGGCGACATCAAAACAGAGAGCCAGTTCATGGTCGATGGCTTAAGTACCTGCTACCTGA
>PalmExons_Bait_Seq_NW-0082466861-cds-XP-0177001361-22798-half1_168
GAAATTCGAAAGGGAGACGGGATGGAGCTTGACCAGCTGTTTCAGAATGCTCCATACTTGAGAGAGACAACTGCTCACAT
>PalmExons_Bait_Seq_NW-0082466861-cds-XP-0177001361-22798-half2_196
CATCATGATTCTGGTGGCGATCACTCAAAGAAACATCATGAGAAGAAGAGGAAGCACGATGGTAATGAAGATCTTTCAGA
>PalmExons_Bait_Seq_NW-0082466881-cds-XP-0088004241-22924-half1_108
GAGCGTCTTCTTCGACGCACAGAGAAACGTGCATTTGCTGCATTCAAGAAAGCTGCAAATTTAGCAGATTCCACACCTGC
>PalmExons_Bait_Seq_NW-0082466881-cds-XP-0088004241-22924-half2_189
AGATTCATCCTCAAGGAAGTCAAATGGCGAAGAGACGAATGCCAAACCAGATAATGCTGTTAGAAGCTTATTAGGCTTAG
>PalmExons_Bait_Seq_NW-0082466891-cds-XP-0088004801-22978-half1_777
GTGGCACAGGATGGAAGCGGGGATTTCCGCACCATCAATGAAGCGATCGATAAAGTACCACTCAAATATGATGGAAGGTA
>PalmExons_Bait_Seq_NW-0082466891-cds-XP-0088004801-22978-half2_0
TGTGATCTACGTCAAGGAGGGGATCTACAACGAGGCAGTGAATTTGACAAGCAGGTATGTCGGCATCACGATGTACGGTG
>PalmExons_Bait_Seq_NW-0082466891-cds-XP-0177001551-22996-half1_420
ACCTCGAACGAGATCTTGATGTATAACACCCAAAACATAACCGACCCCATCCGGTTCGACAAGCTTGTCAACGTGCTCAT
>PalmExons_Bait_Seq_NW-0082466891-cds-XP-0177001551-22996-half2_336
AGTAGCTGCATTCATGCTGATCTCCGTAATTTGCATTTGCTTCTGGAGGAGGAAGCCAGTTGTAAAATTACCTGTAGATG
>PalmExons_Bait_Seq_NW-0082466891-cds-XP-0177001571-22973-half1_168
ATTGTTTTCGACCCCGCCGAAGCTAACTGGAAAATTCTCAACCATCCAGCTTACCTCCAACAAAGACATGGTTGCAAGCC
>PalmExons_Bait_Seq_NW-0082466891-cds-XP-0177001571-22973-half2_56
ATCTAAGCAATACTCATCAGTTCTGACTGTGGAAAATGGAGAAGAGGTGGTCTATTTCCTTAGCCAATCAGGGACTGTTG
>PalmExons_Bait_Seq_NW-0082466901-cds-XP-0088005551-23047-half1_1485
AAGAGCACCGTCGTCTCCCTCATCGAGAGATTCTACGATCCCACTTCAGGACAAGTATTGCTTGATGGGCATGACATAAA
>PalmExons_Bait_Seq_NW-0082466901-cds-XP-0088005551-23047-half2_486
GTCGTCGGGGAGAATTTAACTAAGCGAGTCCGAGAGAAGATGCTCTCCGCTGTCCTTCGAAATGAGATTGCATGGTTCGA
>PalmExons_Bait_Seq_NW-0082466901-cds-XP-0088005662-23061-half1_243
GAAGATGGGAGATGCGACGGTCTACCTGATGGTGATAGAGCAAAATCATCTGGATTGCTGGAATTAGAGAAGCTTGAGGG
>PalmExons_Bait_Seq_NW-0082466901-cds-XP-0088005662-23061-half2_54
CAAATTTGAATGCTTGCCTGCCGCCGCCACTGAAGTTATGAAAAGTGAACCAAATCTTACGGATCAAGATCCATCTTATT
>PalmExons_Bait_Seq_NW-0082466901-cds-XP-0266634191-23062-half1_208
ATGTGATGTTGCGAAATTTATTAGCCGGTCGGGTCGAAGATGGGAGATGCGACGGTCTACCTGATGGTGATAGAGCAAAA
>PalmExons_Bait_Seq_NW-0082466901-cds-XP-0266634191-23062-half2_104
TGATGCAATGTCTCAGCCAAATCTTACGGATCAAGATCCATCTTATTTGAAGCATGGGGAAGAGAACAGAGAAAGGACAT
>PalmExons_Bait_Seq_NW-0082466911-cds-XP-0266634321-23095-half1_0
ATGAAATATCTCACCTTTCGCCGCTTCTCCACCTCCTTCGATCATGCCAATAGAAACCGTAGCTCCAATCCAGCGATGAA
>PalmExons_Bait_Seq_NW-0082466911-cds-XP-0266634321-23095-half2_709
GGACTGCTGAGGGAAGGCTTATTCCGAAGGCATATTTTGATGGTTTACTTAGTTCCAGTAAATTTGAGGCTGGAAGCTAA
>PalmExons_Bait_Seq_NW-0082466931-cds-XP-0266634611-23201-half1_0
ATGGACTTCACGAATCAAGATGAAGATATAGGGATGCCCAGTTCTTTGGGTTACAACCACCCTCCTCCCATCAGTGGATC
>PalmExons_Bait_Seq_NW-0082466931-cds-XP-0266634611-23201-half2_336
GCAAGATGAGGCCTTGGTCCAGCAAGTCTGCGCCGAGGTCGGTGTCCGAAGGCAAGTTCTGAAAGTTTGGATGCACAACA
>PalmExons_Bait_Seq_NW-0082466951-cds-XP-0088007931-23265-half1_216
AAATACTTCAAGCACAACAACTTCTCTAGCTTCGTCCGTCAGCTCAACACCTACGGATTTCGTAAGATCGTGCCGGATCG
>PalmExons_Bait_Seq_NW-0082466951-cds-XP-0088007931-23265-half2_27
CGAGAACGAGAGATTAAGGAAGGAGAACTCGCGGCTCTCCCGCGAGTTCTCGCAGATGAAGAACCTCTGCAATAATATTC
>PalmExons_Bait_Seq_NW-0082466951-cds-XP-0266634801-23256-half1_405
ATCCACTCTGAATCTAGGAGAAATCAAGAAGCAGAGAGCAGATGCGGCGCTAGTACTAGCTATGATGATGccttctcctc
>PalmExons_Bait_Seq_NW-0082466951-cds-XP-0266634801-23256-half2_351
AGAGGAGGAGAATTCGTCCGCTGCAGTGGAAGAGGAGGCGGCAAGGACTTGGAGCAAAACAGTGGAGGAAGCTTCTAGTA
>PalmExons_Bait_Seq_NW-0082466961-cds-XP-0266634951-23330-half1_309
CGTCGCCCGTTAAGAAAGGGGACTGGTGGTTGGAAAAAGGTCGTAGCAGCATTCGGGGATAATATTTTACTAGCAAATGG
>PalmExons_Bait_Seq_NW-0082466961-cds-XP-0266634951-23330-half2_196
CCTATTATTGTTGTATGGGTTGATCCTGAAACTCAGGTAACTCGTCTAATGGCAAGAGATGGCATATCCGAAGAACAAGC
>PalmExons_Bait_Seq_NW-0082466961-cds-XP-0266634961-23332-half1_298
GACGCCGACCTCGTCGCCCTCTCTTAGCTCCATATATTTCTTTTGGCATTTTTTGGGAAGTGGTGAAGCTATGGATCAAG
>PalmExons_Bait_Seq_NW-0082466961-cds-XP-0266634961-23332-half2_84
GTTGATCCTGAAACTCAGGTAACTCGTCTAATGGCAAGAGATGGCATATCCGAAGAACAAGCCAAAAGCAAGATTAATGC
>PalmExons_Bait_Seq_NW-0082466971-cds-XP-0088008831-23356-half1_270
ACGCTGTGTCATCGCCTCAAGGCTACAAAGAGAAAGGGATGGATCAACCATGGTATAAAGGGTCCTGAGTCTATTGCTGA
>PalmExons_Bait_Seq_NW-0082466971-cds-XP-0088008831-23356-half2_108
AATGAAATGTGTGAAATCCTTGGTGGAGGATTGAGGGCTGATGAGATAAAGGAACTTTGGGCAGAGTATGAGAACAATGC
>PalmExons_Bait_Seq_NW-0082466981-cds-XP-0088009831-23461-half1_102
GGTTTGATCCAAGCTCACTTCTTTGGAGGAGATGGTAAGGTTCTCTTCGAGGTGGTGTCCCAACAGCATCAAAGAAAgag
>PalmExons_Bait_Seq_NW-0082466981-cds-XP-0088009831-23461-half2_101
TCTTGTATCAAGCACCTAAGAAGAAGAAGTTGCTGTGGAATTTGTGGGCTCGGTGTCTAGGCCTGAACTGCGTTGCTTAA
>PalmExons_Bait_Seq_NW-0082466981-cds-XP-0088009861-23463-half1_644
TGGAATTTTCAACTTCGTTCCGGCCATCTCAAAGCACTTGTTTCGAAACCGGTGGAGCAAAGCTATGGAGATGCGGCAAA
>PalmExons_Bait_Seq_NW-0082466981-cds-XP-0088009861-23463-half2_588
ACTTGGATTAGCTATGCTGCATTTGGAGTATTTTGTGGCCAATTTGGTGAGGGAGTTTGAGTGGAAGAGTGTGGAGGGGA
>PalmExons_Bait_Seq_NW-0082467001-cds-XP-0088010651-23533-half1_54
GCAAATGAGCAGTCCTCTACAGTTCGTCGGAAGGTATTACTTCACACTCCCACAAATGAGGTCATCAACTCCTATGCCTC
>PalmExons_Bait_Seq_NW-0082467001-cds-XP-0088010651-23533-half2_80
ATTTCAGCCAGTTCAAGTCCATGCACATGTATGACATCGTCGTCAAGAATCGCGACTCCTTCCGGGTCATCGATATGTAG
>PalmExons_Bait_Seq_NW-0082467031-cds-XP-0177002572-23668-half1_265
TCACCCATGAGACCGGATATCTGTGCTACATAGAAGAGACGGACCAATCCAATGCCTACTGTGATCCAAGCTACACTCAA
>PalmExons_Bait_Seq_NW-0082467031-cds-XP-0177002572-23668-half2_162
TTTTGGATGGAAAATGTGCACTCTGTCATAACCTCCGGCCAAGGGTTTGGAGCCACAATTAAGAAGATTAATAGCCAAGA
>PalmExons_Bait_Seq_NW-0082467041-cds-XP-0088012291-23696-half1_504
ACCGGTCAGGTTCTCGACTTCCAGAACGTTTTCCGGCGGTTCGCCTTTGATAACATATGCAAGATTTCCTTTGGATTGGA
>PalmExons_Bait_Seq_NW-0082467041-cds-XP-0088012291-23696-half2_700
AAGTATAAAGAGGGCTCCACTGCCTTGCCGCCAGAATTACGGCCTAGGTCTTATTACCAATATTCATATGCTGGGACTTG
>PalmExons_Bait_Seq_NW-0082467041-cds-XP-0266636121-23717-half1_54
ATTCTCGACCACCGGATTTTGCATAGCGACGAAAATAACCATTCCCGACCCTTCTCTCCACTCTCGTCTTCTTTCCGATT
>PalmExons_Bait_Seq_NW-0082467041-cds-XP-0266636121-23717-half2_378
TCATGGATTTGAAGAAGTCTTGGATCTTCTGGAAGATGCTTGTGAAGCTCTACTTGACAGCATCCTGGCAGAGAATACTC
>PalmExons_Bait_Seq_NW-0082467051-cds-XP-0088012561-23740-half1_504
CCTCTTCTGGATCAACTTGCCGAACAAGAAGTTGCAGTGGACTTGCAAGATGTCTTCCTAAGGCTTACCTTCGATACCAC
>PalmExons_Bait_Seq_NW-0082467051-cds-XP-0088012561-23740-half2_112
GATGCGGAAAATCCAATGGAATTCGATAAGTTTCTTCGAGATACAGCCATGAATTTTATGATTGCAGGGAGGGACACCAC
>PalmExons_Bait_Seq_NW-0082467051-cds-XP-0088012631-23750-half1_130
TGGCATTCTGCAAAGATTTCAATGCGAGGACTCAGAAGTACAAGCCTGACACGCCAATGGCTGTCACGATAACAGCCTAT
>PalmExons_Bait_Seq_NW-0082467051-cds-XP-0088012631-23750-half2_152
ACATGTCAATTGAGGCCATATGCAAGTCCATCATTGGTACAGCCAATTCCATGGGTATCCAAGTTGTTAAAGATCTTTGA
>PalmExons_Bait_Seq_NW-0082467081-cds-XP-0088013921-23852-half1_27
TCTGTTTTGGTGCTGCTCCTTTCATTCCAGCTCTCCATGTGCTGCACCTTCACCATATATAACAACTGTCCGCATGCGAT
>PalmExons_Bait_Seq_NW-0082467081-cds-XP-0088013921-23852-half2_336
AAATGGACATGGAGATGAAAGTGAACCCCTGGCGATGGTCTCATCTGCGACCGTGGTATCATTTCACCTATGCTTCCTTC
>PalmExons_Bait_Seq_NW-0082467081-cds-XP-0177002901-23879-half1_196
TAATGAGTGGTAGCAGTAGTATGCCCGAATCAGGATCCACTATGACCGATGTTGTGCCAGTTCCTGCTTTGAATGAGGAG
>PalmExons_Bait_Seq_NW-0082467081-cds-XP-0177002901-23879-half2_0
GACCTGATCCATGGTCTAAAGAATCAAGCTTTCCAGTCAGGTAACCAGATGCGAGTAGAAGACAAATCAGCTGTATCAAG
>PalmExons_Bait_Seq_NW-0082467091-cds-XP-0088014721-23927-half1_108
CGGCCGAGCGTCGCCATCGTCATCGGAGTTTTCTCTCTCATGTTCTCTCTCACGTTTCTTCTTCTTGTGTATGCTAAATT
>PalmExons_Bait_Seq_NW-0082467091-cds-XP-0088014721-23927-half2_54
CCGAATTTGCCGATTCTGGAAGAAAGGAATCATGACGGCGGAGAATTCTACCACAAGTTCAAGCATCGAATTATAGTATC
>PalmExons_Bait_Seq_NW-0082467101-cds-XP-0088015501-24010-half1_336
CCGAGAGCTGCCATCTCTTCGAAACCAGCATCTGATAAAGCATCAAAGCCTCTCAAGAGCACAAAAACTCAACCATCGGT
>PalmExons_Bait_Seq_NW-0082467101-cds-XP-0088015501-24010-half2_0
TATGAGCTCGACCTTACCGGCTCCTTCACACCAAATATTCCAGAAGATAGCACTGACTCTACCTCTCAAACAGATCGACA
>PalmExons_Bait_Seq_NW-0082467111-cds-XP-0266637231-24056-half1_84
CTTGGAAAGCAAAGAACTTTGAGGATCAGAGCTGCAAGGCTTCCTGCAGGAGTGGAAGTGCCAAAAGTAGAGCCAAAACT
>PalmExons_Bait_Seq_NW-0082467111-cds-XP-0266637231-24056-half2_56
GCATGATTGGCATCATTGGGATCTTCATTGTGGAGCTTGTATTTCACAAGGGCTTACTGCAGATGATTGGTGTGGATGTA
>PalmExons_Bait_Seq_NW-0082467121-cds-XP-0088016781-24097-half1_224
CAATGTTGACGATCTCATGAGAGATCTCGAAGACGAGGAACCGGATCTCAGCAGTGGAAATAAAGAGAACATCAGACCGG
>PalmExons_Bait_Seq_NW-0082467121-cds-XP-0088016781-24097-half2_140
TGAGGAAGACATTCGAGGACTGTAACAGCGTCAGGTTTCTGCTTGGGAGCTTGAAACTGGTGTTCTTGGAGAGAGATGTA
>PalmExons_Bait_Seq_NW-0082467181-cds-XP-0088018871-24305-half1_328
AGTCAAGGGCGGACATATTAACCCTTGCTTTGGCAGTAACTAACCTTCTTTCTGGCCTTGTATGGCTGTCAATTCGCCCA
>PalmExons_Bait_Seq_NW-0082467181-cds-XP-0088018871-24305-half2_112
CGACATGTTGTAGGTCATTAGTTGTTGTGCATGGAGGCTTCTGCCTTCTTCAAATTGGAGTTGCAGCTGAATCTCTAACA
>PalmExons_Bait_Seq_NW-0082467181-cds-XP-0088019041-24332-half1_308
TGGGGATGAGTACAGGGTATTTGTGAAGGATTTGTTCAAAGAACATGCTGGTTGGCCACTGACCGACATGGAGAGGTCTT
>PalmExons_Bait_Seq_NW-0082467181-cds-XP-0088019041-24332-half2_364
ATTATAACAAAGGCGGGACCAGGTACTATTGCTGAAGCTCTGCTTAGGGGACTTCCTATTATCCTGAATGATTTCATCCC
>PalmExons_Bait_Seq_NW-0082467221-cds-XP-0088020811-24504-half1_224
CACCACAAGGTCCCCTATAGACAAGTCTCGAAGCCCTAGTCTTGGGTTGGTAGAGCGCAAAAATTCCATCGAGAAACAaa
>PalmExons_Bait_Seq_NW-0082467221-cds-XP-0088020811-24504-half2_0
GAAGAAAGTTTGAATTCTGAGGAGGTTAAGCAAGAAATACAAAGACGGGTTGATGAAGGTCGAAAGAAGCTACTCGATGA
>PalmExons_Bait_Seq_NW-0082467221-cds-XP-0088020991-24470-half1_621
CTGTTTCTGGACTTTAGCTATAACCAATTGAGCGGACCAATTCCGAGCCTTAGAAATCCCACCTTGAACGTCCTGGACCT
>PalmExons_Bait_Seq_NW-0082467221-cds-XP-0088020991-24470-half2_27
AGTAGGAATCGCCTTACAGGTTCCATTCCAGACTCTCTCGGCAATCTAGCGAGCTTAATTCTACTTGATTTGAGTCACAA
>PalmExons_Bait_Seq_NW-0082467221-cds-XP-0266638791-24503-half1_270
GCCACCCTCCCTTTTGCCAAATTCCTCAACCATGTTATTCCATTCTTGAACTCCGTTCTCCTCCTCAACCAACTCAACCA
>PalmExons_Bait_Seq_NW-0082467221-cds-XP-0266638791-24503-half2_405
GTGTTCTGTTTGTTTGTCAATATTCTGCAAACACCACAAGAAGTGTTCTACCTGTGGGTCAGAGTTCAATCAATCCCCTC
>PalmExons_Bait_Seq_NW-0082467221-cds-XP-0266638881-24517-half1_52
CTGGCCACCAAGTCAGCTCCTTCAATCTGTCAGGGTGCATGAAACTTCCTCAAATCAAAGACACCACCACAAAGATAACC
>PalmExons_Bait_Seq_NW-0082467221-cds-XP-0266638881-24517-half2_0
tcctcctACTCGCCGTCGTTGAGCACTAGTTCTTCGGATTCGAAAAGCCGAAACAAGTTGTTCGGGCTCAAGAGGGCCTT
>PalmExons_Bait_Seq_NW-0082467231-cds-XP-0088021041-24526-half1_0
ATGGATCGAGTCAACAAATTGGCCTCCCAGAAAGCAGTGGTTATCTTCAGTTTGAGCTCATGCTGCATGTGCCACACCAT
>PalmExons_Bait_Seq_NW-0082467231-cds-XP-0088021041-24526-half2_76
CGACTGATAAGATCATGTCCCTTCATCTCAGTGGCAAACTGGTTCCATTGCTCCGAGATGCAGGTGCTATCTGGCTCTGA
>PalmExons_Bait_Seq_NW-0082467301-cds-XP-0088024141-24811-half1_56
TTTAAAACTCGCGGACAAAGTTAGGAACCAGGGATGCTACCTCATTGACTACGTCTGCTTCAAACCATCCGATGACCGGA
>PalmExons_Bait_Seq_NW-0082467301-cds-XP-0088024141-24811-half2_602
TTAAAGAGTACCCCCCAAAAGAGCTATCAAACCCTTTCATGGAGAAGTACGGGTGGGTGAAAGATTTGAAGAGGCTCTGA
>PalmExons_Bait_Seq_NW-0082467301-cds-XP-0088024211-24818-half1_48
GCATTGGAACAAGCGGGGGTTAGTGGAGTTGGAGGATTTGAGTCGGAATCTACTGGAGTTAACCAGGATTCAAGGAAAAG
>PalmExons_Bait_Seq_NW-0082467301-cds-XP-0088024211-24818-half2_72
TCACTATGCGAATGGATGTGGATGGTGGGATGGGGACAAGGAAGGAGTGGACAGTGAAGAGGTTGGCTGCAATGAAGTAT
>PalmExons_Bait_Seq_NW-0082467311-cds-XP-0088024491-24837-half1_0
ATGAGGAGGACTACCTACACTGAGAAGCTAGCTGCCATTGCCTTAGGGCTACTTGCTGTACTTTCACCATTGTACATCGA
>PalmExons_Bait_Seq_NW-0082467311-cds-XP-0088024491-24837-half2_54
GACCCCTACTGGATACATAGAGTGGGAGGCTCTTCATGTGGGATCATAGCTATTCTGTTGGTGCTTGGATTTGTCTTGAA
>PalmExons_Bait_Seq_NW-0082467311-cds-XP-0088024751-24856-half1_432
GCGGATGATGTTGTTGAAGCTTCGGATGGGAGCGTGTACTTCAGCGATGCAAGTACCAAATTCGGATTCCATGATTGGTT
>PalmExons_Bait_Seq_NW-0082467311-cds-XP-0088024751-24856-half2_270
ATCGAGGTGGATTGATTGGATTCATTGCTCCTGCATGACCAAACGGGTGCTTGCAACATTCCCAAAACTAGTTGAGATTA
>PalmExons_Bait_Seq_NW-0082467321-cds-XP-0088025351-24885-half1_54
CGGTCGGTGAAGGAAGCCGTTATACTCTTTGGCGAGAGGGTCTTAACAGGAGAGGACTATGTCAACAAGCTTAATGAGAT
>PalmExons_Bait_Seq_NW-0082467321-cds-XP-0088025351-24885-half2_27
GAGATTGAAGACCTCAAGTTTGTGGAGAGTACAACCAAAATTCAGGTGGAGAAACCGGTGATTAAAGAGGGAATGGAACT
>PalmExons_Bait_Seq_NW-0082467331-cds-XP-0088025451-24907-half1_85
CCGTCATCACCCGCACCTCCCTCGGCCCCAATGGTATGAATAAAATGATCATCAATCATCTGGACAAGCTCTTTGTAACA
>PalmExons_Bait_Seq_NW-0082467331-cds-XP-0088025451-24907-half2_85
AGGAAATTGGTGATGGAGCTAATCTTACAATCTCCTTTGCTGGGGAGCTCCTTCAAAATGCAGAGGAGCTTATTAACTAG
>PalmExons_Bait_Seq_NW-0082467341-cds-XP-0088025661-24921-half1_513
GTTATAACCACGGATGCGATCACCACCCCTGTTGTTAACACCTCTGCTTACTGGTTCAAGAATTCCAACGAGCTGATCGA
>PalmExons_Bait_Seq_NW-0082467341-cds-XP-0088025661-24921-half2_162
ACTGATTGTTACAGGAAGACAAGGATATTCATCCAGAATGAGCTTCCGAAGATGGGGATTTTGGCAACTGTGATTGATCC
>PalmExons_Bait_Seq_NW-0082467361-cds-XP-0088027073-25042-half1_25
CGTTTCTCGATTGCTTGCGACTTTCTATTTTCACGCCTGATACATCGAACGGTTACATAAAAGGCCCAAGGAAGGACGGG
>PalmExons_Bait_Seq_NW-0082467361-cds-XP-0088027073-25042-half2_150
GAGGACTTGCAGGCATTACAGACGCCATTTAGAAGCTATCTTAAAGATATGTTGGCTCTTGTGAAGAAGGAGAGGGCAGA
>PalmExons_Bait_Seq_NW-0082467371-cds-XP-0088027401-25069-half1_61
CCGCCATGATCGACCAGCTCCAGATCCGCGACAGTTTAAGAATGTATAATTCGCTGGTAGAGAGATGCTTCTCTGATTGT
>PalmExons_Bait_Seq_NW-0082467371-cds-XP-0088027401-25069-half2_21
TCTCTTGATAAGCAGGAAGAGACATGTGTCCGACGATGCGCAGAGAAGTTCTTGAAGCACTCTATGAGGGTTGGAATGAG
>PalmExons_Bait_Seq_NW-0082467371-cds-XP-0088027821-25099-half1_54
TACTTTGCACTCACCATCGCCGTGGTTGCCATCATGATTATAGTGTCAAACGTGATAGCCTTTGCATGCTGTTCCCCATG
>PalmExons_Bait_Seq_NW-0082467371-cds-XP-0088027821-25099-half2_27
TGCCTATCGCCTTTCATGGATGGAGAATATATCCGGCAGCTGCCGCCATGCAACCACACCTTCCACGCAGCTTGTATAGA
>PalmExons_Bait_Seq_NW-0082467371-cds-XP-0088027831-25110-half1_505
CGGACGTGAAGAAACAGGGAAGTTGCGGATCTTGTTGGGCATTCAGCACAACTGGAGCTGTTGAAGGAGCAAACTTTATT
>PalmExons_Bait_Seq_NW-0082467371-cds-XP-0088027831-25110-half2_189
GAATGCAGGTTCAACAAGAGTAAAGTTGCCGTTCGAGTCACAAATTTCACCAACATACCTCTTGACGAAGACCAGATCAT
>PalmExons_Bait_Seq_NW-0082467401-cds-XP-0088028741-25197-half1_756
CAGCTCCGGATCAGGACCATTTACGAAAGCAAGCTTCTCGAGTATGATCCTGTCAAGCATCTCGTGGTTTTCTGGATTTC
>PalmExons_Bait_Seq_NW-0082467401-cds-XP-0088028741-25197-half2_540
TGATGGTGATGAAGGAAGGAAGCGTAAATTGGAGGATGGAGGTGAAAGCCCTGTTGCTAAGAAACTTAAGGTTGAGGAAG
>PalmExons_Bait_Seq_NW-0082467431-cds-XP-0088029961-25310-half1_0
ATGGGCCATTTCTTTGGCAGGTTTGGCACTGGACCTATCTCATCTGGTAAAACTGTCGAGGGAAAATTGGAGGAGCAGAA
>PalmExons_Bait_Seq_NW-0082467431-cds-XP-0088029961-25310-half2_54
GCAAGAGCAAACAGGTTTCCAGACACATCTAATTCTTCTTCTCAAACCAATGGCGAGGCCAAATCTGACGCGACAGCTGT
>PalmExons_Bait_Seq_NW-0082467431-cds-XP-0088030291-25348-half1_78
CGTACAACTGCTGCTATTGTATTTGGGCGGTTGATCTTGGTTCCTCCAGCAGGGCTTGGCATTGTCACTTTAGCTGATAA
>PalmExons_Bait_Seq_NW-0082467431-cds-XP-0088030291-25348-half2_78
AGGCTGTGGAAAGGAAGCTGCTGCTGTCTTGTTCTGGGTTCACATTTTTGCAGTATTTTCCATATCTGGATGGATTTTGT
>PalmExons_Bait_Seq_NW-0082467441-cds-XP-0088030641-25383-half1_400
TCGAGAGCAGGGAGTTGGAGATCGCAGAATCACAAAGGGACTTATTAGAAGCAAGAACTATGGTGGAAGAAGCTGAACGC
>PalmExons_Bait_Seq_NW-0082467441-cds-XP-0088030641-25383-half2_54
ATTGACCAAAATGTAGAGAGATTGGAGTCCCTAAAAGCTGCATCAATTTCATCTGTAGCTGGCATGCTTGCTGGTTTGCC
>PalmExons_Bait_Seq_NW-0082467441-cds-XP-0088030882-25349-half1_0
AACCTGAACCTTCGAAGAAAAAAATGCCGTCTTTCTCCCACTGGGGGAGATTCCAAATCCATCCCTTCTTCCAATCCACC
>PalmExons_Bait_Seq_NW-0082467441-cds-XP-0088030882-25349-half2_405
ATATTCTTGAGGGAGGCATACCGAAAGCGGGAGCTGGCGGAACCAAATGAGATTTATCTGGCAAGGAAGAATCTTGCGGA
>PalmExons_Bait_Seq_NW-0082467451-cds-XP-0088031551-25422-half1_0
ATGTCAACGGAGAGCATCGAAACAAATAAATTGGAGTTTGGTCGAGATGTCGCAAATGGGCACCGGTCAGCACCTGTAAC
>PalmExons_Bait_Seq_NW-0082467451-cds-XP-0088031551-25422-half2_476
TTCTAAAAATCTTCAGGAACATGGACCGCCCATCCCAGTCTCTACAAATCCTTATGCAGAAGAAGTCGAAATTGACGGAA
>PalmExons_Bait_Seq_NW-0082467491-cds-XP-0266641931-25601-half1_148
TTAAAGGGAACAAGGCAGAAGCGGTGGAACAAATAGCCGCCATGCTTCCACTGCTGGAAGAAGCTTTCAAGATATACAGC
>PalmExons_Bait_Seq_NW-0082467491-cds-XP-0266641931-25601-half2_75
AGGGCTGTGGAGAAGATAGTTGGTGTCAAGCTTCTAGACGAGGAAGTGGTTCCTCTTTTGGTGGGATGGTCTAAGCGTTT
>PalmExons_Bait_Seq_NW-0082467511-cds-XP-0088033901-25676-half1_392
CGACGGCTACACGAAGACCCACAAAACCGACATGCAGTGCAAGAACCGGATCGATACTCTAAAGAAGAAGTATAAGATCG
>PalmExons_Bait_Seq_NW-0082467511-cds-XP-0088033901-25676-half2_392
GAGAGAGCTGGAGCTCCAGAGGATGCAATTCTTCATGAAGACCCAGATGGAGCTCACTCAGCTGAAAAGCTGCCATCTTG
>PalmExons_Bait_Seq_NW-0082467531-cds-XP-0088034631-25743-half1_216
ACATCTCCCTCCATGCAACCAATCCTTCTCACGATATGGTTGCACCAGTGTTATCCCTTCAAACCCCCTATTGTCTACGT
>PalmExons_Bait_Seq_NW-0082467531-cds-XP-0088034631-25743-half2_27
TTCATGAGAATAGACTCCGACAAGTTGCGCTTTCGAGCTCAAGTTGAGAAGGATATCGAGCACTTATCAAACATACAAGC
>PalmExons_Bait_Seq_NW-0082467561-cds-XP-0088035551-25831-half1_364
CTCAGAGCCCAGATAACATGAACATGGCGAAAGGGCAACCGGAATCGTTCAGAAGAAAAATCCGAGTCCTCTTCAACGAT
>PalmExons_Bait_Seq_NW-0082467561-cds-XP-0088035551-25831-half2_420
CGAGCTTTTCGGAGACCAGGATCTTGGGATAACGGAGTTTGATTTTAGGCTGGATTCTGATGTTTTTCTTCTTGGAGACC
>PalmExons_Bait_Seq_NW-0082467571-cds-XP-0088035731-25844-half1_702
CGCATGACAAGAGCCAAATTTTTTGTCATTGCACTCGCTTGCAGCTTCGCATGGTATGCTGTTCCAGGGTACTTGTTCTC
>PalmExons_Bait_Seq_NW-0082467571-cds-XP-0088035731-25844-half2_108
TCTGAACTTGTACAATGCCCAGACATTCCCCATCTTCTCCTCAAATTTGTTTACCTCTACCGGCCAACCATATGATATCA
>PalmExons_Bait_Seq_NW-0082467591-cds-XP-0088036921-25939-half1_0
ATGGATAATATGACCAACAACGCTAGCACCAGCAGCTCTTGGGATCTTGAGAGGACTATGGGGAACCATCTCCTGTTTGA
>PalmExons_Bait_Seq_NW-0082467591-cds-XP-0088036921-25939-half2_84
GATGGACACTGCATCGATGCTCGATGAGGCGATACGGTACGTCAAGTTCCTCAAGAGGCAGGTGCACGAGCTCCAATCCA
>PalmExons_Bait_Seq_NW-0082467591-cds-XP-0266642731-25924-half1_345
GATTTGCTTAGGGCAGAAATTGGAGCTGGCACTGAGAATGGGAAGCGGGCCAAAGAATATATGGAGAAGGGAATGTTGGT
>PalmExons_Bait_Seq_NW-0082467591-cds-XP-0266642731-25924-half2_81
ATACCCAAGAAGCTTATCTCAGGCAACTGCTCTGGAAGATCTCAGAATCCGACCTGACCTTTTCATTCTCCTGGATATTT
>PalmExons_Bait_Seq_NW-0082467601-cds-XP-0177006981-25982-half1_224
GTACAACTGGCGGAGATTCATCGTCATCTATGAAGAAGATGACTATGGTAGCATTGGTGCAATGGCCTCACGACTTTCCC
>PalmExons_Bait_Seq_NW-0082467601-cds-XP-0177006981-25982-half2_56
CAGCACTTTGTTAGAAGGTATCATATCAAGCAAGTTTATGGGTCTCAGTGGGCTCATAAGCTTCAGAAGTGATGGAGCTC
>PalmExons_Bait_Seq_NW-0082467611-cds-XP-0088037801-25990-half1_513
AGGTTAGCGAGGCCTATGAAGAAGGTCCAGGTCATATACTATCTTAGTAGGAATGGACAGCTCGAGCACCCCCACTTTAT
>PalmExons_Bait_Seq_NW-0082467611-cds-XP-0088037801-25990-half2_675
CTCACTTAAGAAGTCCAACTCATATAACGAAGAAAGGAGCTCAAAGCTTGGAATTGGAGAAACAAGGTTAGAGGTTGAGG
>PalmExons_Bait_Seq_NW-0082467651-cds-XP-0088038851-26134-half1_120
TTGCAGCCCAGAGGCCCTGATTGGAGTGGCTTGCATTGTTGTCAGGATTGTTATCTTGCTCGCCAACAATTGGCTATTAT
>PalmExons_Bait_Seq_NW-0082467651-cds-XP-0088038851-26134-half2_48
TGTTGTGACGAATTCCAGAGCTTATATTTTCTTGAGCATTAATGGTCAAGTACTGAAATCAGCCAATAATCATGCTTCTA
>PalmExons_Bait_Seq_NW-0082467651-cds-XP-0088038971-26145-half1_54
TCCTCTTTAGATGACTACAACTCCGTCGCCAAAAGAAAAGATGACTACAACTCCTTCGTGTACGCCGGCTGCTCTCAGAA
>PalmExons_Bait_Seq_NW-0082467651-cds-XP-0088038971-26145-half2_341
TTTCCTGTCACCGGCGGTGGTCGTACCATCTTCTTTCCTCATTCTCTTTTCTATATCTTTTGGGTTGTGTGTGGATTTAA
>PalmExons_Bait_Seq_NW-0082467651-cds-XP-0177007241-26136-half1_513
AACATCCCGGATTTCTTCGGCAAGATGCCCAAATTGCAGATGCTGTCACTTTCCTACAACACCATGAAAGGCGAGATTCC
>PalmExons_Bait_Seq_NW-0082467651-cds-XP-0177007241-26136-half2_0
AACCCCAATATCGGCAAAGAACTGGGTTCTTCCGGAGGAGATTCTGCTAAAATTGCAGGGATAGTTATAGCTGTCTTATT
>PalmExons_Bait_Seq_NW-0082467681-cds-XP-0088040433-26271-half1_918
CTTGACACTCTCACTGAGGCTGATAAGCGAGGAGCTGTCGCAGTGGTGGCTAATAAGGAGATCAATATAGATGAGACACT
>PalmExons_Bait_Seq_NW-0082467681-cds-XP-0088040433-26271-half2_324
GCACCATACTTTATTGCACAGGGGAATCCAGATGTTCCTGTTGTGACTTTTGCAATGGAGAACAAGAATGCCAATGTGCA
>PalmExons_Bait_Seq_NW-0082467701-cds-XP-0266643921-26325-half1_162
TTTCTTGATCTCTACCGCTACGACCCATGGGAGCTTCCTGCATTGGCAGCAATTGGGGAGAAGGAATGGTTCTTTTATGT
>PalmExons_Bait_Seq_NW-0082467701-cds-XP-0266643921-26325-half2_243
GAAGACGGTACTTCACTTCACTATCCGAAGAATACAACTGCTTTAATCTCAACATGCTCCGTCCTCACTCCTGCCACTTC
>PalmExons_Bait_Seq_NW-0082467701-cds-XP-0266643931-26324-half1_196
TTCCTGCATTGGCAGCAATTGGGGAGAAGGAATGGTTCTTTTATGTCCCTAGAGACCGGAAGTACAGAAATGGTGATCGG
>PalmExons_Bait_Seq_NW-0082467701-cds-XP-0266643931-26324-half2_308
CTTCGGTGGCTTCTCTGGGCTCAACTACATCAACTGAAGAAGACGGACGGCAAGGACGAAGAGGCTTTCTTTTGAGATTA
>PalmExons_Bait_Seq_NW-0082467711-cds-XP-0088041081-26364-half1_84
TCAGATGACCCCCACAAGTTTGCAATGGTTCACAAAGTCTTCGGTGCTAGCAATGTAAGCAAGATGCTGCAGGAACTTCC
>PalmExons_Bait_Seq_NW-0082467711-cds-XP-0088041081-26364-half2_140
TTCTGATGCATAATAATCTTAATGGCATGCCTCAGTTGATGAACTATGGCTCCTCAAGCAATGTAGCTCAGGAACCTCTC
>PalmExons_Bait_Seq_NW-0082467711-cds-XP-0177007701-26416-half1_700
ATTCGTCCTCAGCCCTCCGCGAGATCGTATTCCAGAAGAAATTCGACAGTGAGATTCTCTCCTTCAATGGAGAGAATTCC
>PalmExons_Bait_Seq_NW-0082467711-cds-XP-0177007701-26416-half2_84
GAGGAGCCATTGAAGCCATGGATCGCCCTGAAGAGAAACATCAAAAACATCAAATACCTTCCATCTATGGCGGATATAAG
>PalmExons_Bait_Seq_NW-0082467721-cds-XP-0088041961-26456-half1_432
ATCGTCTACAGAGATTTGAAGCCCGAGAACGTTTTGATCCAAGAAAACGGCCATCTGATGCTCATCGACTTCGACCTCTC
>PalmExons_Bait_Seq_NW-0082467721-cds-XP-0088041961-26456-half2_565
TAACGGACAGAATCTCGGTTGGGAACAAGGAGGAAGGAACGACAGATCCTTCCAGAACCGCCGATTTTTCTGTTTTTTGA
>PalmExons_Bait_Seq_NW-0082467731-cds-XP-0088042351-26477-half1_48
GCTCTATTGGCTAATGCTTTGCTTCCAATAGTAGTGCTCATGGGTGGGGTGAGATGGGCGATATATAAGGTGATGGGCTT
>PalmExons_Bait_Seq_NW-0082467731-cds-XP-0088042351-26477-half2_0
GTTTATGTGACCCGGTTTAAGTTTTTGAGGCAGAAGGATAGTGGAGTTGGGGATTGCTGTGTGTGTCTCCATGGGTTTGA
>PalmExons_Bait_Seq_NW-0082467741-cds-XP-0088042541-26496-half1_168
GTTGATCTCAATAGATGTGAGCCATGGGAGCTTCCAGATGCGGCAAAAATGGGGGAAAGAGAGTGGTACTTCTTCAGTCT
>PalmExons_Bait_Seq_NW-0082467741-cds-XP-0088042541-26496-half2_308
ACATGAGGAACAAGTATCTAGCTGGCTCGACACATATCTACAGAACCCTTTCCTCTATGACACGGGACTGGCTCAACTTG
>PalmExons_Bait_Seq_NW-0082467761-cds-XP-0088043602-26553-half1_0
ATGCTTCCGTTCCCACCTATATCCTTTCCTTCCATGACTAATGCCCCTTCAGAAGTCTCAACTTCTCCGACCATGGGAAA
>PalmExons_Bait_Seq_NW-0082467761-cds-XP-0088043602-26553-half2_486
TTCGCTGCATGGCCATGCTAATTATTCAAAGGCAGGACTAGTCCTAGAAGGGAATTCTACGTCTGGGATTGGTATAAGGA
>PalmExons_Bait_Seq_NW-0082467761-cds-XP-0266644591-26562-half1_280
ATGAGCATTCGTTTGCTGTTGCGAATGGACAGCACTATGGGACGTCGGTATTCATGAGTGTGTGGAACCCATATGTCCAT
>PalmExons_Bait_Seq_NW-0082467761-cds-XP-0266644591-26562-half2_252
TGTTGTCTATAAGGATCAAAAAACAGGGAATTGGTGGTTACAATTTGGGAACAAGTTGGACGTCGGCTACTGGCCTGCTT
>PalmExons_Bait_Seq_NW-0082467771-cds-XP-0088043851-26614-half1_675
AAGTTCGTCAATTCGGATGAATGCTTGATGACAAGGATGCAGGAGATGTCCCTGGATTACCACTTCACTGTGGAGCAGGA
>PalmExons_Bait_Seq_NW-0082467771-cds-XP-0088043851-26614-half2_54
ACAGTAGAAGACATGGATTTAGCTGTTCGAGCAAGCCTTAAGGGTTGGAAGTTCGTATTCCTTGGAGACATCAAGGTTAA
>PalmExons_Bait_Seq_NW-0082467791-cds-XP-0266645011-26686-half1_427
TTGGGTCCACTAATCCACCACCAAGTCAGATGGTGGTGGGATGGCCACCAATTAGAGCATACAGGATGAATAGCTTAGTT
>PalmExons_Bait_Seq_NW-0082467791-cds-XP-0266645011-26686-half2_27
AATGCTGCAGTCACCACATCCCACAAGAAGACTAATGAAAGCAGCAACAACCATCCAAAAGAAGTAATTGCTAGGGAACT
>PalmExons_Bait_Seq_NW-0082467801-cds-XP-0088044701-26704-half1_0
ATGTTTCACAACCAAGTGACTTGCAATGGACTGCCTTCCTCCTTCTTCCCTCCAAACTTCTTGTTACCCCATGAAGAGGG
>PalmExons_Bait_Seq_NW-0082467801-cds-XP-0088044701-26704-half2_189
CTTAGATATCTCAAGAACACAAGCCACCGATAGCCCTTCAAATCCCCACCAAAGCAGGCCTTTTTTCCCATCATATAGAT
>PalmExons_Bait_Seq_NW-0082467801-cds-XP-0088045031-26742-half1_364
AACAGATGAATCTTCTTGTCACAGGGAGCTGGGACAAGACACTGAGGTACTGGGATACGAGACAAGCACAACCAGTTCAT
>PalmExons_Bait_Seq_NW-0082467801-cds-XP-0088045031-26742-half2_140
ACACCATCTGGATGATGCACAGCAGAGCAAAAACTTCACATTCAAATGCCACAGAGAAGGCAACGAGATTTATTCTGTGA
>PalmExons_Bait_Seq_NW-0082467821-cds-XP-0088045841-26816-half1_220
TCACGGTGGCGGCCAAAACAGCTTATTCCTCCGCGTTTGTATACTTTCTCATAGCCAATGTGATCGCATGCGTGTATTCT
>PalmExons_Bait_Seq_NW-0082467821-cds-XP-0088045841-26816-half2_28
AGAGGGATAGCAAAAGTAACATTGGATTATCGTTATCCATCATCGACATAGCAATGGTGGCTCTCCTCTTCTCAGGCAAT
>PalmExons_Bait_Seq_NW-0082467821-cds-XP-0088045931-26826-half1_189
GAGGAGGTGGATTTCTTGAGGCTTTTGGAAGCCGAGCTCGAGAAATTTAACGCCTTCTTCGTCGAAAAAGAGGAGGAGTA
>PalmExons_Bait_Seq_NW-0082467821-cds-XP-0088045931-26826-half2_243
GTTGGAGGATATAGAGTACATGAAGAGCTTGTACATGAAGAGCACCATCGCAGCATTGCGGGCGCTGAAAGAGATCAGAA
>PalmExons_Bait_Seq_NW-0082467821-cds-XP-0266645451-26804-half1_0
ATGGATATGGTGCTGAAGTTAGCCTCCCAGAGAGCCGTAGTTATCTTCAGCAAGAGTTCTTGCTGTTTGTGCCACACCAT
>PalmExons_Bait_Seq_NW-0082467821-cds-XP-0266645451-26804-half2_83
TGTCCCTTCACCTCGGTGGCCAACTAGTCCCGTTGCTTCGAGATGCAGGTGGTATCTGGCTGCACAAGTGTTTGAAATAA
>PalmExons_Bait_Seq_NW-0082467841-cds-XP-0088046661-26896-half1_189
AACAACATTGTCATCAACGTCTTCAACAACCTCGATGAGCCCTTCCTCCTCACATGGAACGGCATTCAGCACAGGAAGAA
>PalmExons_Bait_Seq_NW-0082467841-cds-XP-0088046661-26896-half2_621
TCATGGACGGCGATCTTGCTGACCTTCGACAATGCTGGAATGTGGAATTTGAGATCCATGAATTGGGAGAATAAATACTT
>PalmExons_Bait_Seq_NW-0082467851-cds-XP-0088046851-26904-half1_112
GAAAAGATAGGCTAGTAGCTCGAAAGGGAATGCTTGTTGGGATGAGGAAGACCCTTGTTTTCTATCAAGGGAGAGCTCCC
>PalmExons_Bait_Seq_NW-0082467851-cds-XP-0088046851-26904-half2_0
ATCTTCCTCACTCCCATCTCTCATGGACACCTACATCATCTTTGACAAAATCCCACGAAACTTTGAGGGGTTTGAGCAGG
>PalmExons_Bait_Seq_NW-0082467851-cds-XP-0088046901-26908-half1_26
ACAAACCGACGTCAATGGAAAATCGTTCGTTATGATCATCAAGGGGCTGTTTAGGAGGTATGAGAGGTGGAACCCTGTGC
>PalmExons_Bait_Seq_NW-0082467851-cds-XP-0088046901-26908-half2_26
TGGAGTCTGCAAGATCATATGCACTTACAACTGTGAAGAGTGTGGCTGAGGATGGTATGAACTATGTTGCACCTCATGTA
>PalmExons_Bait_Seq_NW-0082467861-cds-XP-0088047481-26968-half1_448
ACTTCTACATGGAGATCACCTTCCACTTTGAGAGCTCGGTTATCCCATTTATATCCCGAATTGCGCCCTCCGATACCTAC
>PalmExons_Bait_Seq_NW-0082467861-cds-XP-0088047481-26968-half2_140
TTGCTATGAGCAAAGGGAGATCCCGATTGATGACATGAGTAGCTGTAGTAACAGTGAGACTAAGCAAGAGAAAAAGGGTT
>PalmExons_Bait_Seq_NW-0082467861-cds-XP-0266645841-26953-half1_0
ATGGTGATGAGCTACATACCATCTTTCCTTCTAGCACTGCTGCTAGCAAGTTCTGGTCTTGGCAGCTGCTTTCACTTCAC
>PalmExons_Bait_Seq_NW-0082467861-cds-XP-0266645841-26953-half2_130
ATGAGTGTGATTCTGTAAATGGTTGCGACGACGAGCACGCTTTCCAGCCACCATGTCATAACAATATAGTGGATGCATCA
>PalmExons_Bait_Seq_NW-0082467861-cds-XP-0266645861-26952-half1_0
ATGGTGATGAGCTATATACCATCTTTTCTTCTAGCACTGCTGCTGGCAAGTTCTGGTCTTGGCACCTGCCTTCACTTCAC
>PalmExons_Bait_Seq_NW-0082467861-cds-XP-0266645861-26952-half2_78
AAAAACATCAGGATCAACGCAAATGGTAAGTCCGTGCTGGCTAAAGTTGTTGATGAGTGTGATTCTGTAAATGGTTGCGA
>PalmExons_Bait_Seq_NW-0082467861-cds-XP-0266645981-26955-half1_252
TACCCGTCCAAGAAGCAGTTCATAGACTACTTGGAGTCATACGCTAAGCACTTCGACATCAACCCAAGGTTCAACCAGTC
>PalmExons_Bait_Seq_NW-0082467861-cds-XP-0266645981-26955-half2_275
TTCCTGGGATCAAGAGGTTTATGCCGGGAAAAGTTGAGCTCGTCGATGGCCAGATCCTTGATGTTGATTCAGTTATCTTG
>PalmExons_Bait_Seq_NW-0082467871-cds-XP-0088047651-26983-half1_256
AAGCAAGCAGGGAGGAGGTAGATTCTCGGTCGGTGTTTGTTGGAAATGTGGATTATTCTTGCACACCTGAAGAAGTGCAG
>PalmExons_Bait_Seq_NW-0082467871-cds-XP-0088047651-26983-half2_52
AGTTTGGTCAGCCAAAGGGGTTTGCTTATGTTGAATTTCTGGAAACTGAGGCAGTTCAAGAGGCTATTCAGTTGAATGAA
>PalmExons_Bait_Seq_NW-0082467871-cds-XP-0088047911-27012-half1_130
GCAATTGCTCGGGAGATCAACATGCCGGACCCAAGTCTAAGACGGAGATTAGCATCGAGAACGTTGCTCAGAAAACATTT
>PalmExons_Bait_Seq_NW-0082467871-cds-XP-0088047911-27012-half2_26
AGATGGTAGCAGATGTAGTAGAAAATGCAGCGGAGATTGTGGAAAAGGTGGCAACAGTCACTGAAAAGGTATCATCAGAA
>PalmExons_Bait_Seq_NW-0082467871-cds-XP-0088047941-27014-half1_140
TTGCATCACCAATTGCGACGAACCATGTCAATTCTACAGCATGTGCTCTCCTCCTCCTACTTACTCTTCTCTCCCCTTCA
>PalmExons_Bait_Seq_NW-0082467871-cds-XP-0088047941-27014-half2_420
GAGGAAAGATCCTGACTTGGAAGAAGAAAGCACTCCTAAGAACAGGGGAAAGCAGGGGCATGCTTCAAAGGGAGCTGCTC
>PalmExons_Bait_Seq_NW-0082467871-cds-XP-0177009001-26999-half1_135
caAACCTCCCTCAAGTCCCTCAACAAGGCCTCTTATAAGATCTCTAAGCCACTCACCAAAAATCCAAACCCTAACTCCGC
>PalmExons_Bait_Seq_NW-0082467871-cds-XP-0177009001-26999-half2_374
GCTTCCTTTCTCTGGATCAGCCTGCTCTCCAGCTCAGAAGGGTTTCCTTTAGAGGTTGGATCAAAATCATAATAACCTGA
>PalmExons_Bait_Seq_NW-0082467881-cds-XP-0266646171-27060-half1_100
TAAAGTGCATCTCAAAGGCGTCCAGTCTGAAGATATCTAACCGCTTCAGGGCATCTGCAATGGCTGTCTACAAGGTGAAG
>PalmExons_Bait_Seq_NW-0082467881-cds-XP-0266646171-27060-half2_125
CCTTGACGATGCACAGATGGAAAATGGCTATGTCCTGACATGCATCTCCTATCCGAGGGCAGACTGTGTCATTCACACTC
>PalmExons_Bait_Seq_NW-0082467891-cds-XP-0266646211-27079-half1_438
AAGATCTGTATCGAAGAAGACTTGCCCGACGATCCCGAAATCATGGCCATTGCAGAGACACTGAGATTGGATGTTCCCAT
>PalmExons_Bait_Seq_NW-0082467891-cds-XP-0266646211-27079-half2_364
GCGGAAGCAGAAATGGAGAACGAAGAGGAATTGGTTCTGAAGAATCTTGAGTGGAAGGGAAAAGGTCTAATAAAAAGTGC
>PalmExons_Bait_Seq_NW-0082467891-cds-XP-0266646241-27087-half1_216
CCAAACGAACAGTCCGAGAACTCTGTCCGAGAAGCAGTTCAGGCTGCATTTAAAACAGCTGTAATATCTGGTGCTGTTGC
>PalmExons_Bait_Seq_NW-0082467891-cds-XP-0266646241-27087-half2_108
TGAAGGGTCAGATGTACACAACTTTACCTCTGGATGCAAAGAGGCTATTTTCGTGTTTCAAACTCATGATACCCAGGCCA
>PalmExons_Bait_Seq_NW-0082467901-cds-XP-0088049121-27123-half1_196
TGCTCTCATTCCGGTGTTCCATGGAAAAGGAATCAGGCTCATCTGGCACAAGTGAGATGAAGTTGGCCAAACTGGGTATT
>PalmExons_Bait_Seq_NW-0082467901-cds-XP-0088049121-27123-half2_224
AGGAGGGTTTGAAGTATTTGCTGCGTTCTTAGTGCTTGGAGCGATTGCAGCTGTTATCAGAAGATTCACAGGGTGGCGAG
>PalmExons_Bait_Seq_NW-0082467991-cds-XP-0088052302-27438-half1_504
TGCTACAACGATGGCGATACTCCAGTGATAGCTTTCACCGTTTCGGACATCAGCAACAGTGCCAATCAGCTCGATGAAAA
>PalmExons_Bait_Seq_NW-0082467991-cds-XP-0088052302-27438-half2_448
TTGGTCATTCCACAGAACTTTGCCGTCATTAAACAGGCAGGGAACGAGGGCTTCGAGTTTACCTCGATCAAGACCATCGA
>PalmExons_Bait_Seq_NW-0082467991-cds-XP-0266647271-27431-half1_130
ACCTGCATGAAATGCTTGGAAATAGATGGTCTGCGATCGCAGCGCAGCTGCATGGACGAACAGACAATGAGATCAAGAAT
>PalmExons_Bait_Seq_NW-0082467991-cds-XP-0266647271-27431-half2_208
TACAACATGATAGCCGGTCCTCCTCCTAATTCTCTTAGTGATGCCTTCTCCACGTTCAGTCCGTCCAATTACAATGATGA
>PalmExons_Bait_Seq_NW-0082468011-cds-XP-0266647521-27515-half1_702
TACCGCCCTCCCAAGCTCCAGAAGAAGCTCTACATCCCCATGAAAGAGTATCCAGGCTACAATTTCATTGGCCTTATCAT
>PalmExons_Bait_Seq_NW-0082468011-cds-XP-0266647521-27515-half2_378
AAGGTTATCAAGGATAGGACCACTGGGCTGAGCAAAGGTTATGGCTTTGTGAAGTATGCAGATGTTTCTATGGCTAATGC
>PalmExons_Bait_Seq_NW-0082468041-cds-XP-0088053951-27576-half1_108
TGGGTACCAAAAGAGAAGTATGACAAGAAGAAGAACCCCAGCAAAGAAGTGGTGGTACCGGAAGGAAGGAGCAACGAAAG
>PalmExons_Bait_Seq_NW-0082468041-cds-XP-0088053951-27576-half2_270
CAGCAATAAAGATGCAAAGGTCCCAGTCTTGTCTCAGAGGATACTTTTACTGTGGGGAGAGAAGGACAACATATTTAACA
>PalmExons_Bait_Seq_NW-0082468071-cds-XP-0266648221-27686-half1_336
CATTCAGGACCTAATGGACACCATGTGTGCATGGTGTTTGAGTTTCTCGGGGACAACCTCCTCACTCTCATTAAGTACAC
>PalmExons_Bait_Seq_NW-0082468071-cds-XP-0266648221-27686-half2_476
ACTCCACAAAGTGCTCATTGAGAAGTACAACTTCAACGAACGAGATGCAAAAGACATTGCCGACTTCCTTGTCCCTGTAT
>PalmExons_Bait_Seq_NW-0082468111-cds-XP-0266648631-27824-half1_168
ATGATTGCTGATGCAGAGGAGAGAGGACTTATCTCACCAGGAAAGAGCATCCTGATTGAACCTACTAGCGGTAATACCGG
>PalmExons_Bait_Seq_NW-0082468111-cds-XP-0266648631-27824-half2_84
ATCCTTCAGCAGTTTGAAAATCCTGCTAACCCAAAGGTTCATTATGAGAAAACTGGACCAGAGATCTGGAAAGGAACTTG
>PalmExons_Bait_Seq_NW-0082468121-cds-XP-0266648741-27852-half1_351
CGCTTCCTCTACTCATCATGCTATGAGCAGGAAGAGATGAACCAATTTGTGCTGCACCTGCTGGTACTATCGCATGTGTT
>PalmExons_Bait_Seq_NW-0082468121-cds-XP-0266648741-27852-half2_108
GATACGAGAAAGAACGAAAGGTTGAAGAAACTAGAGGAGAGAAAGATCTATCTCCAGCTACATGAGGCCATGGAGGCCCT
>PalmExons_Bait_Seq_NW-0082468131-cds-XP-0088057192-27881-half1_108
CTTGATCTGTGCAAGAATTGCAAGCGACCTGGACACTATGCTAGGGAATGCCCAAATGTGGCTGTCTGCAATAATTGTGG
>PalmExons_Bait_Seq_NW-0082468131-cds-XP-0088057192-27881-half2_0
TGCTACAAGCAAGGACACATTGCTGCTGATTGCACCAACGAGAAGGCTTGCAACAATTGCAGGAAGACAGGGCACCTCGC
>PalmExons_Bait_Seq_NW-0082468151-cds-XP-0088057881-27944-half1_189
CAGCGATCGATTTATCGAGAGAGGAATAACAAGCACTCACTCTGGACTTCTTTTGCGTGCAGGAGGGAAGTCGAAGAAGA
>PalmExons_Bait_Seq_NW-0082468151-cds-XP-0088057881-27944-half2_188
ATCATGCCGCTCCTCCTCGTGGGCTCGGGAGCTTATGCACTAATGAGGAACTCAGAGAAAGAATTAGCTGTGAAGGATGA
>PalmExons_Bait_Seq_NW-0082468181-cds-XP-0088058641-28028-half1_28
AGTTCCATACATTAGAAGGACTTCGCTCTTTGCCTCTCCTTCTTCACTTCGGACGTCATCTGAGTTCCGGAGAAGGTGAA
>PalmExons_Bait_Seq_NW-0082468181-cds-XP-0088058641-28028-half2_112
GGAATCAGCTCCCTGGAAGGAAAGGTATCACACTCTCCATTGATCAGTGGAAAATACTTCATGACCATATTGAAGAGATC
>PalmExons_Bait_Seq_NW-0082468181-cds-XP-0088058861-28050-half1_448
TGAATAATTTGGATGATGCACACGAGCTGATCGATACGGCGATCTCGACGGCGCTCAAGGAGTCCAAACCTGTTTACATT
>PalmExons_Bait_Seq_NW-0082468181-cds-XP-0088058861-28050-half2_252
GAGAACAATGAGCCTTTGAGGGTCAACATCCTTTTTAAGCACATCCAGAATATGCTGAGTGGAGACACAGCAATTATTGC
>PalmExons_Bait_Seq_NW-0082468181-cds-XP-0177010991-28033-half1_56
TTCTGGCTTCTTTCTCATCCTCCTCATCATAGCAGGAGTTTTGCTAGTCCTCTACTTTGTCCTCCCAGAGTCAGAGGTCA
>PalmExons_Bait_Seq_NW-0082468181-cds-XP-0177010991-28033-half2_168
GCTGACAGAGAATTCGATGTCACAAATAAACCAGCCAACTCCAACAACCAAGGTTCGTCGCTTGGATCTCATGAGAGTGA
>PalmExons_Bait_Seq_NW-0082468181-cds-XP-0266649311-28047-half1_418
CTGACTGCTCCTTGTATGCTTTAGCCCATGGATGTCCACGTCTTACCAAACTCAATATCAGTGGGTGCTCTGCTTTCAGT
>PalmExons_Bait_Seq_NW-0082468181-cds-XP-0266649311-28047-half2_0
GATTCTGCCCTTGCATATCTGACTAGTTACTGTAGGAACTTGAAAAACTTAAATCTTTGCGGATGTGTGAGAGCTGCAAC
>PalmExons_Bait_Seq_NW-0082468251-cds-XP-0088061111-28268-half1_168
CTGGCTTTCTTCGGCTTCATTCTGAGGATCTTTGCTTTTGGTGCTGCTCTTACTGCCGCAATTGTCATGGGAACTACTGA
>PalmExons_Bait_Seq_NW-0082468251-cds-XP-0088061111-28268-half2_224
GTTTTTGCCAACAAATTAGTGGTGCTGTTGTGGTCTCATATGTGGCAGTAGTCCTCTTAATGGTCCTGGTTGTGATATCT
>PalmExons_Bait_Seq_NW-0082468261-cds-XP-0266650131-28306-half1_0
ATGGAGAAACCACCTAGAGCAAAGGCCACCAAAATCTTCAGTTTCCTTTCAAAGGCAAACTCCTTCTCCATCCCTCGCCT
>PalmExons_Bait_Seq_NW-0082468261-cds-XP-0266650131-28306-half2_268
CGGCTGTGGATCCTAGGAAGGAGGTGAACCTTTGGAAGAGAAGGACCTTGGCTCCACCTGTTCCTCTTCAATTGAAATGA
>PalmExons_Bait_Seq_NW-0082468281-cds-XP-0088061871-28342-half1_56
CGATCCCCGATCCCCAATTCCCCCATATACCAGAGCCTCTATATCCCCCAAAACCAATTCCAATTCCACCAATAATgaag
>PalmExons_Bait_Seq_NW-0082468281-cds-XP-0088061871-28342-half2_0
TGCCTCGCTATATTGTTCTCAAGATCAGGATCTACCGTTCAGTACTGCCATGTCGGCGACCATCTCTGGAAATTAAGTTG
>PalmExons_Bait_Seq_NW-0082468281-cds-XP-0088062031-28357-half1_156
GACTTATCTATGGTCTCTGATGCATCCTCTGGACCACCCCATTTCCCTGAGGAAGATGACAACTGCTACTATTCTCACTC
>PalmExons_Bait_Seq_NW-0082468281-cds-XP-0088062031-28357-half2_156
TTTGGAGTTCTCTTGTGGCTTCTCTGCGACCCATTTTAAGGGAAAGTCTGCATTGCATAAGCAAATGCGTTACCTGCATT
>PalmExons_Bait_Seq_NW-0082468311-cds-XP-0088062521-28398-half1_168
TACACCCATGAAACTGAATCCTCGATGCAGCCAAGGTCATTTGCTGTGAAGGATGATATCTTTTGCACGTTTGAGGGGGC
>PalmExons_Bait_Seq_NW-0082468311-cds-XP-0088062521-28398-half2_140
CTTTCTCCAACGATGCTGAGATACTTAGAGATGCTTGTGGGAAATCATTGGCATCATTTCCTCCAGGGTGCTTTTTCTCG
>PalmExons_Bait_Seq_NW-0082468311-cds-XP-0088062551-28397-half1_112
TCCGAAAATTCTCTTCTTCGGTTGCCATAAACATCGACCCACTCGCGCGAATTTCCTACACCCATGAAACTGAATCCTCG
>PalmExons_Bait_Seq_NW-0082468311-cds-XP-0088062551-28397-half2_196
CTTTCTCCAACGATGCTGAGATACTTAGAGATGCTTGTGGGAAATCATTGGCATCATTTCCTCCAGCTTACGTCCTCCTG
>PalmExons_Bait_Seq_NW-0082468311-cds-XP-0088062891-28410-half1_70
CGGTTGGTGGAGACGGAGGAATCATGAAGGCACCAGGTGCTGAAGGTAAGTACATCTCAAGGGAAGAATTTGAGAAAAAC
>PalmExons_Bait_Seq_NW-0082468311-cds-XP-0088062891-28410-half2_70
ACATTTCAAGGGAAGCATTTGAGAAAGACCCACAGGGTTATTTCCATCGTCTTCACCATGGAAGCAAGGGTGGCAATTGA
>PalmExons_Bait_Seq_NW-0082468311-cds-XP-0177011821-28418-half1_224
GATTCCCTGTGCATGCTGTGGCAGTTTAAAGTATGCTCACCGAAAATGTGTACAGCGGTGGTGTAATGAGAAGGGTGACA
>PalmExons_Bait_Seq_NW-0082468311-cds-XP-0177011821-28418-half2_28
TGCATGATTCTGAGATCATAACAATGGTTCCATCAGATCGTGGTCTTATGGGTTCCGACTATGATGAGCATTCAGCTGCA
>PalmExons_Bait_Seq_NW-0082468341-cds-XP-0266650501-28500-half1_48
TCTTCGGGAATTATCTTCTCTTCGGACCTCAACTCCATTCCCTTCTCTCCCTCAGCAAACACAAGATTCAATTCCAGGCG
>PalmExons_Bait_Seq_NW-0082468341-cds-XP-0266650501-28500-half2_24
GATCAAGCGAGAGTATCTACTTCAGAAAAGGGTACGCAGTGTTGACGTAAAGGAAGCTTTGCGACTTCAAAAGGAAAACA
>PalmExons_Bait_Seq_NW-0082468351-cds-XP-0088063791-28509-half1_342
AAGAGGGCTGAGGATCTGTCAAAGAATACTTGGCAGCATTTGAAAACAGGACCTAGTTTTGCTGAAGCTGCCATGGGGAG
>PalmExons_Bait_Seq_NW-0082468351-cds-XP-0088063791-28509-half2_54
TCAAACTTTCGACACACTTCCAGAAGAACAACTTAAGAAGTCCTATGCATGCTATCTTTCAACGTCTGCTGGTCCAGTCA
>PalmExons_Bait_Seq_NW-0082468351-cds-XP-0088063993-28512-half1_476
CACCTACTACGATTATCATAACATCTGGCATGGACTGACGGCTATAACTCCATTCGTTGCATGGCACCTGAGGAAGGAGT
>PalmExons_Bait_Seq_NW-0082468351-cds-XP-0088063993-28512-half2_308
CACGGATATATTGCTTTCTGCACATGGAGCTCAGATGGCGAACTTGTTCTTCATGGACAAGAATAGCAGCATAATGGAAT
>PalmExons_Bait_Seq_NW-0082468361-cds-XP-0266650581-28532-half1_204
GTGCGAACAGAAAAGGCGCCTGCAGCATTGGGGCCATATTCTCAGGCTATTAAAGCCAATAACCTTGTTTTTGTCTCTGG
>PalmExons_Bait_Seq_NW-0082468361-cds-XP-0266650581-28532-half2_52
GAACAGACAGAGCAGGTTTTAAAGAATATGGGGGAAATATTAAAAGCGAGTGGTGCTAGCTACTCTTCAGTTGTTAAGAC
>PalmExons_Bait_Seq_NW-0082468391-cds-XP-0088064741-28583-half1_476
CGATCTCTGTGTTGCCAACATTCCTTATGGGATATCTTCTCCCCTCATTGCAAAACTCCTCTTTGAGTTGGGTAGGCCGT
>PalmExons_Bait_Seq_NW-0082468391-cds-XP-0088064741-28583-half2_196
GTCGATTTGGATGAGTGGTTGGCTTTTACTAGGACTTGTTTCAGCAAGAAGAACAAGACGCTTGGTGCCATCTTTAAGCA
>PalmExons_Bait_Seq_NW-0082468401-cds-XP-0088065021-28614-half1_297
GTTAACTACATGGATCGGTTTCTCTCCTCTCACCGATTGCCGTCAAATGGATGGGCATTGCAACTCTTATCAGTGGCTTG
>PalmExons_Bait_Seq_NW-0082468401-cds-XP-0088065021-28614-half2_0
CCGAATGGAGCTTCTTGTCCTCACTGCATTAAACTGGAGGCTTCGATCTGTGACACCTTTTACATTTATTGATTTCTTTG
>PalmExons_Bait_Seq_NW-0082468431-cds-XP-0088065951-28690-half1_459
CCTTCCCTCAATAAAACTTCGTCCTTTTCCGCTCCGTATCCACCCTATGATAACCCTTACGAGAGCTCTGCTGCTAGATT
>PalmExons_Bait_Seq_NW-0082468431-cds-XP-0088065951-28690-half2_378
AAAGAAGAAAGGTTTTGCTGATTGGTTGAACTTGGCGAAACCTGACAATGAGGAGAAAGACCATTGGGTTCCAGATGAAG
>PalmExons_Bait_Seq_NW-0082468431-cds-XP-0088066141-28707-half1_90
TACAAGACCGTCCTCAGATCTCTTCGGAACAACAAAGGGAAGTTGGTACTCATTGCAAACAACTGCCCTCCTCTTCGGAA
>PalmExons_Bait_Seq_NW-0082468431-cds-XP-0088066141-28707-half2_69
TTTGGGAACAGCCTGTGGCAAATATTATCGTGTCTGCTGCCTCAGCATCATTGATCCAGGTGATTCTGATATTATCAAGA
>PalmExons_Bait_Seq_NW-0082468491-cds-XP-0088067831-28872-half1_459
TCAGACTCCTTCCTTGGAAGGAAAGGATCCCTAACTATCGTCTGCATTCTAAACACCATCTTCGGCCTCCTGACTTCCAT
>PalmExons_Bait_Seq_NW-0082468491-cds-XP-0088067831-28872-half2_243
TCTAGCAGTTGTCATCAACTTCTTGTGCTCCATCGTGTATTATGGCCTCAGCTTAAACGTCGTCAACCTCAAGACCAACC
>PalmExons_Bait_Seq_NW-0082468521-cds-XP-0088068571-28948-half1_0
ATGAAGAGGTTCTTGCATGCGTTCTCGGGCAAAATGAATGAGATGTTTGGGCTGTTACATGACAAGACTAGGAGCGCCGT
>PalmExons_Bait_Seq_NW-0082468521-cds-XP-0088068571-28948-half2_432
AGAGGCACAAGCTATAGGAAAGGAGGGGAGTCGCTTCATTGAAGAACAGTTAAAGATGGATCATGTGTATGACTACATGT
>PalmExons_Bait_Seq_NW-0082468521-cds-XP-0088068751-28955-half1_252
CTCAACTCGGCGTACACCCAGGAAGAGTTCGAATTCTATCTCTCCGATTCCGAGTCGAAGGTTTTGATAACGAATTCGGA
>PalmExons_Bait_Seq_NW-0082468521-cds-XP-0088068751-28955-half2_336
TACAAGAACAACCCGGAGGCTAACGAATCCGCCTTTAAATTCGAATGGTTCCACACAGGAGACGTCGGATTCATGGACTC
>PalmExons_Bait_Seq_NW-0082468531-cds-XP-0088068921-28968-half1_162
GGCTCCTTCATCATCGACTACAACGTCCCCAAGAAGGATGTTAGGTTTCAGTTCATGAACTCTGTGAGGGCTTTCGACAA
>PalmExons_Bait_Seq_NW-0082468531-cds-XP-0088068921-28968-half2_216
ATCGAAGCCCTATGGATCCTTCAAGATTTCCACATCATTCAATCTGGCAGAGCAAAAGAAGGTTCCAAAAATAATAGCTG
>PalmExons_Bait_Seq_NW-0082468531-cds-XP-0088068971-28976-half1_52
TTGAGCAGTTCAAGAAGGAGGTCTTTGACAAGAAGCCAGACTTTTTCGGTCAGCTTGCAGAGGGTCAAAGCCCTAAGTTC
>PalmExons_Bait_Seq_NW-0082468531-cds-XP-0088068971-28976-half2_233
GGTTAGAGAAGAAGACTCTCAGGTTGTTTGGAGGGCATTATGATTTTGTTAAAGGTAGCTTTGAGACATGGGAGCCTTAG
>PalmExons_Bait_Seq_NW-0082468541-cds-XP-0266651791-29002-half1_162
AACTCCACCAACACTAAGTTCTGCTACTACAACAACTACAGCCTTACCCAACCCAGGTACTTCTGCAAGACCTGCAGAAG
>PalmExons_Bait_Seq_NW-0082468541-cds-XP-0266651791-29002-half2_54
GAAAGCGGCAACAACAACAAAACCAGCAGCAGCAGTAATAATGGCAACAATCCATGCACTGCTGTTGGAGCTCTTTCTGC
>PalmExons_Bait_Seq_NW-0082468561-cds-XP-0177013041-29091-half1_0
ATGGCTTCCTATCTCTGTTCCTCTAAACCTGTACTTCTATTCTCAGCTCTCGTTCTAGGGGCTCTCTCCACCTTCTTGGA
>PalmExons_Bait_Seq_NW-0082468561-cds-XP-0177013041-29091-half2_405
TTCTTCAAGCAATTCTCTGATTCTATGGTGAAGATGGGGAACATCACCAACCCTGAGGGTGGAGAAGTGAGGAAGAACTG
>PalmExons_Bait_Seq_NW-0082468571-cds-XP-0088070461-29102-half1_135
TCTCTTGCTCTCCTTCCCATAAACACAAAGAGTTCTCTTTTCCGTTTCCGGTCATCTTCTCCGATTCGCTGCAGCTCTTC
>PalmExons_Bait_Seq_NW-0082468571-cds-XP-0088070461-29102-half2_999
CTCACATACCACATTTTGGGTGGTGCCAACATTTTAGAGCTGGATTCTAGTTTTGCAGGGGAGATGAATGGAGCCTTTAT
>PalmExons_Bait_Seq_NW-0082468591-cds-XP-0177013161-29144-half1_162
AGTTGCAGGCTTAGGTGGCTGAATTACTTAAAACCAGATATAAAGCGCGGCAACCTCTCCCCAGAGGAGCAGTTCTTGAT
>PalmExons_Bait_Seq_NW-0082468591-cds-XP-0177013161-29144-half2_351
CTCAGATTACTCTATGGCTACCAATAATTGCGTCGACAGCATTGGTGATGGCTTGTGGAATATGGATGAGTTATGGTATG
>PalmExons_Bait_Seq_NW-0082468601-cds-XP-0088071271-29178-half1_54
GAATCGAACGGAAAGATAGCGCCTTTTGTCTTCAAGAGAAGGGAGAACGGGGAGGACGACGTGACCATAAAGATACTCTA
>PalmExons_Bait_Seq_NW-0082468601-cds-XP-0088071271-29178-half2_54
CATTAAGTTTGGGAAGGCCTTTGGACTTCATGTTACAGTCATCAGCACATCCCCCTCCAAGGAGAAGGAAGCCAAAGAAA
>PalmExons_Bait_Seq_NW-0082468601-cds-XP-0266652301-29186-half1_130
GTTTCCCTCTTTTCATGGATCAATCCTTGACTAACCTGTTGGAGAAACAGAGGAACGAGACGGATCAGTACCTTCGCCTC
>PalmExons_Bait_Seq_NW-0082468601-cds-XP-0266652301-29186-half2_283
AGCTCTGCGAGGCCTTCCTGAACGCCTGCCCCTCCTGTGGATCCGTAAAGGAAGACAGCTTTGAGGTCTTCTTAGTCTGA
>PalmExons_Bait_Seq_NW-0082468651-cds-XP-0088072731-29296-half1_0
ATGAGAAGGAAATCGGGCATCCTCGTTGTGATGTTGTTGTTGTGTTCATTCGATACGAGTTTGGGGACATTGGAGCCGGT
>PalmExons_Bait_Seq_NW-0082468651-cds-XP-0088072731-29296-half2_420
CAGCATAATTATCTGACGGGGTTTGGGATCAGTCCGGCGGCGACGATTCCGGCGAGTACGTCGCTCTGTTTGCAGTATAA
>PalmExons_Bait_Seq_NW-0082468671-cds-XP-0088073531-29374-half1_0
ATGGCCAAGTTGCTTCCACTGTTCCTCCTTTTACTCATCACATTCTCCATGGTCTCATGTGGGATCGTGCATGAGGTAGA
>PalmExons_Bait_Seq_NW-0082468671-cds-XP-0088073531-29374-half2_28
AGCCATGCATGTTCTTCTGCCAGAAATGCTGCAGGAAATGTCTGTGTGTGCCACCGGGGTTCTATGGAAACAAGCAGGTC
>PalmExons_Bait_Seq_NW-0082468671-cds-XP-0088073682-29376-half1_50
CGTCTACATCCAAATTGGGTGCGCTCTGGTTGGATCTCTTGGGGCATTATATAATGGTGTGCTGATGATTAATCTGGCGG
>PalmExons_Bait_Seq_NW-0082468671-cds-XP-0088073682-29376-half2_25
CGTGGTTCATACTTTTCTCGCACACATTACGGAATATTATTCCTGATGAGAAATATGAGCCACTCTTTGCATTCTCGCTC
>PalmExons_Bait_Seq_NW-0082468671-cds-XP-0266652821-29348-half1_162
CTCGTGGATCTCTCAGCTTCTCGCCTGCATGGGGTAATTAGCATCATCTCATCTTCTCACTCATTAGATCTCTTCGAGGT
>PalmExons_Bait_Seq_NW-0082468671-cds-XP-0266652821-29348-half2_184
ACGTCCACATCTCCATCAAATCCTTAGATTATGCCTCTTTGACAACTCTGAAGAAAATCCTGGTCGATGCCCACTACTAA
>PalmExons_Bait_Seq_NW-0082468681-cds-XP-0088073691-29387-half1_112
TTTTTGTTAGCGGAGAGATTGTTGAGGGGAATGGCGGAGCCGGCACGATAAAGAAATTTAACTTCACCCCAGCTGTCAAG
>PalmExons_Bait_Seq_NW-0082468681-cds-XP-0088073691-29387-half2_56
GAAGTTTGAGGTCAGATACGAGGTGTCGGGCAATGGTGGTTGCGTGGTGAAGACCAAGATAGAGTATGACACCCTCGACG
>PalmExons_Bait_Seq_NW-0082468711-cds-XP-0088074651-29474-half1_0
ATGCAAGATCTCTTTCCCATTCCTTCCTGCTTTTCTTCTGGCGAAAAGCTCCATGATGATCCGACCTCAGCAGTTGCAAC
>PalmExons_Bait_Seq_NW-0082468711-cds-XP-0088074651-29474-half2_112
AATTTCATGAGAAGGGAAAATTCCATGACATCTCAATAGAATGCAACGGTAGCAGTAGCAGCACCACTGGTAGCATGGAT
>PalmExons_Bait_Seq_NW-0082468721-cds-XP-0177013741-29508-half1_27
AATGTGAGCGGTCGATTCGAGCGAACGAAGAGATCTCGCAGTGAGTCAAAACTCGTCCGACAAATTCAGACAAGATGGTT
>PalmExons_Bait_Seq_NW-0082468721-cds-XP-0177013741-29508-half2_108
CATGGCAACATTACTATTATCAATAATTACAACGGCGGGAAATTAAGCCGCCCGGTTACACGGATTAACCCCCCTTGCga
>PalmExons_Bait_Seq_NW-0082468761-cds-XP-0088076681-29649-half1_476
CGCGAAGGACACCGTCAAGAAAACAGTGGACTCATGCAAGGAAGCTGGGCAGGACATGGTTGGAAATATATCAAGCATTT
>PalmExons_Bait_Seq_NW-0082468761-cds-XP-0088076681-29649-half2_532
GTGAAGCTGAATAAGAGACTGAAGATGCTCAACAACTACTCATCCTTCCTCAATGTTTTGACTCTCATGGGTCTCACCTG
>PalmExons_Bait_Seq_NW-0082468761-cds-XP-0088076811-29635-half1_168
TACTTCCCTCTGCAAGGCAACGTCTATCCCCAAGGGAAATTCTACGTGCAGATAAGCTTCGGGAATTCGCAGAATTCCTA
>PalmExons_Bait_Seq_NW-0082468761-cds-XP-0088076811-29635-half2_504
CAATTTAATTGGAGATATATCGATGCTCGACCTCTTGGTTATTTATGACAATGATAAGCAGCGGATTGGATGGGCCAGCG
>PalmExons_Bait_Seq_NW-0082468761-cds-XP-0088076851-29650-half1_700
ACACCATCCTCCTCAAATTCCTCCAAGCCCGGGATTTCAAGGTGAAAGAAGCGATGGCAATGCTGAAGAACGCTGTTATT
>PalmExons_Bait_Seq_NW-0082468761-cds-XP-0088076851-29650-half2_308
GCAGATATTCATCAATGTTCCATGGTGGTATTTGGCTTTCAATCGGATGATCAGCCCATTCTTCACTCAGAGGAGCAAGA
>PalmExons_Bait_Seq_NW-0082468771-cds-XP-0088076961-29674-half1_240
GAAGACAACGGTCCCACAACTGTAAAAGTTTGTGTTTCTGGACTCACACCTGGACCTCATGGCTTCCATCTTCATGAGCA
>PalmExons_Bait_Seq_NW-0082468771-cds-XP-0088076961-29674-half2_108
CATAATTGCAAACTCTGATGGAGTGGCTGAGGCAACAATTGTAGATAACCAGATTCCACTGAGTGGACCTAATGCAATTA
>PalmExons_Bait_Seq_NW-0082468781-cds-XP-0088077131-29685-half1_252
GAATCTTTGGAAGAAGCTGCTGCCGGAAAAGAACGAGTTAGGTCGGAAGTGCCATCGAGAAATGGCGAAGATCATGATGA
>PalmExons_Bait_Seq_NW-0082468781-cds-XP-0088077131-29685-half2_140
TTCAGAGGAAAAAGCAGCAAGAGCACATGACCTTGCAGCTCTTAAATACTGGGGTCCAAACCCGAATACCAAACTAAATT
>PalmExons_Bait_Seq_NW-0082468781-cds-XP-0266653731-29698-half1_234
AGAAAATATGAGAGCGATATTAAGCAAGGGTTCAAGAAGGCTTTCGCTGCCCCATGGCCTGATAAACTTCGCTACCAGGG
>PalmExons_Bait_Seq_NW-0082468781-cds-XP-0266653731-29698-half2_78
AGTTAAGTTGGCAGTTGTCTCAAATTTTGATACACGTCTGCGCAAGTTACTGAAGGACCTCGATGTTGCACACATGTTTG
>PalmExons_Bait_Seq_NW-0082468791-cds-XP-0088077631-29728-half1_511
GTCGGAGTTTCTCCGTGGAGGATGAGCACACAGAACAATCTGATGAATCTGAAAGACCGGGGGTGATTGTTTCTAATCAC
>PalmExons_Bait_Seq_NW-0082468791-cds-XP-0088077631-29728-half2_81
CTTGTTGGTCTCATCAGCAAGTGCCTTGGTTGTGTCTATGTTCAACGAGAGTCTAAATCTTCCGAGTTTAAGGGTGTTTC
>PalmExons_Bait_Seq_NW-0082468791-cds-XP-0088077671-29732-half1_364
CGTATTTTAATCTTGGAGATCTTTGGGAGTCATTCAGGGAGTGGAGTGCTTATGGAGCGGGGGTGCCGTTGGTTTTGAAT
>PalmExons_Bait_Seq_NW-0082468791-cds-XP-0088077671-29732-half2_56
AAAGTTTTTCTAGTGATGATAGTGAGACTTGCAACCAACTGCAGCTACCCGTATTTGAGTACCTAGAGCATCATCCACCA
>PalmExons_Bait_Seq_NW-0082468821-cds-XP-0266654031-29816-half1_27
AAGCAGGTATTCTCTGCTATTGTCAGCATGGTGAAGGCCAAGTCTATGGCCGTGAAGAGCAAAGCTAGTGCTATGAAGAG
>PalmExons_Bait_Seq_NW-0082468821-cds-XP-0266654031-29816-half2_189
CCATGTGGCTGATGTGTTCATAAGGAGGTTCCGTAGGCAGATGAGGATGCAGAAGCTGGAGTCCTTCAAGAGGTATCAAG
>PalmExons_Bait_Seq_NW-0082468831-cds-XP-0088078581-29824-half1_672
GTGAATGGTCGAGGTTCGTTTGGTCCAGGAGATTCGATATCGTTTGGTCATGAAACGAAAGTTGGTGGGAGTGAGATGAC
>PalmExons_Bait_Seq_NW-0082468831-cds-XP-0088078581-29824-half2_84
TCAGAGGGCGGGCAATCCTGCAATCAAATTTGAAGATCATGATCGTTCAAATGAAGTTTCTATGGATAGCAAGATGCAAC
>PalmExons_Bait_Seq_NW-0082468831-cds-XP-0266654091-29822-half1_46
AGGGCACCGTTAATGCACTGTTAGAAACCAGCAGGGTGACATTCGAGAACATATGCAGCATGTCTGTGAGTATGGAACCT
>PalmExons_Bait_Seq_NW-0082468831-cds-XP-0266654091-29822-half2_0
CACAAGTATTTTGAAGGCCTAGTTGCAGGTTTCAGAGCATATCCAGTCAATTTCCCTGGAACACCATTTCACCATGCTCT
>PalmExons_Bait_Seq_NW-0082468851-cds-XP-0088079321-29884-half1_513
CCATTGATGTCGATGGTGGACGGGTCGAACTCGGAGAATTTGGTAGCATCCACAAAAGATTTCTTTCTATACCGGTTCGC
>PalmExons_Bait_Seq_NW-0082468851-cds-XP-0088079321-29884-half2_459
TTGTCCGCGGATATCCAAAACCAAACTCAACTTCTCAATGGAGCTGTCAAGGAAGAGAACCAATTTCCGATTGATGGGTT
>PalmExons_Bait_Seq_NW-0082468861-cds-XP-0088079662-29917-half1_280
AGTTTATAGGCTACTTGGAGTCATATGCTAAGCACTTTAAGATCAACCCGAGATTCAACCAGTCGGTGCAGTCCGCGAGG
>PalmExons_Bait_Seq_NW-0082468861-cds-XP-0088079662-29917-half2_364
TTATCTTCGCTACTGGATACCGAAGCAATGTTCCTCAATGGCTTCAGGGAACTGATTTCTTCTCTAAAGATGGATTCCCA
>PalmExons_Bait_Seq_NW-0082468931-cds-XP-0088081141-30053-half1_56
ACTACCCCACTTGTCATCCAATATGCTAGGTAACACCCAAGTCTTTGGCCTCCATGACTACAATTCAGGAGGGCATTTGG
>PalmExons_Bait_Seq_NW-0082468931-cds-XP-0088081141-30053-half2_112
CAAGGGTGCAATGTCAAAAAGCAAATTCAACGCCTATCAAAGGATGAAGGAATTGTCGTAACCACGTACGAGGGAATACA
>PalmExons_Bait_Seq_NW-0082468941-cds-XP-0177014611-30074-half1_0
ATGAAGAGAGAAGGATGGCAGCATGGAATGGTTAGGAGGCCAAGCATTATTTTGCAACCACCATGCAATCCAAGGCACGA
>PalmExons_Bait_Seq_NW-0082468941-cds-XP-0177014611-30074-half2_78
CAAAGGATATGAGGATGACGATCACACAGTAGAAGATGATGTAGAATTTGGCCATGGAGATTCTTTTGCAGAGCCTGTTG
>PalmExons_Bait_Seq_NW-0082468981-cds-XP-0088082571-30187-half1_81
ACATGCAAGACAGTGGCAGAAAGAAGCCCTAACTTCAGCTACAACTTCTGTGTCGCATCTCTCAGTGCTGATCCCAAAAG
>PalmExons_Bait_Seq_NW-0082468981-cds-XP-0088082571-30187-half2_135
TTGGATGTGGGTGATAACTGTGAGCAAGGATTTGCAGAGTTGCAAGTCAAGTCACCATTGACCAAAGAGAATAACGATTC
>PalmExons_Bait_Seq_NW-0082469021-cds-XP-0088083762-30304-half1_0
ATGCCCAAGCCTCCATTGCCATTGCCTTCTCAATCAACTTCACAACCCTTTGGATCCATCTCTCCTCTTGAAATGGCTTC
>PalmExons_Bait_Seq_NW-0082469021-cds-XP-0088083762-30304-half2_560
TGTGATCGTGCTAGCAAGCCCTAAGGGCGACGGCTCCTTGTACATGAACGCCTACATATGGTCTCAGTTAGCCGTCGTGC
>PalmExons_Bait_Seq_NW-0082469021-cds-XP-0088083811-30309-half1_280
TGAAAGATGGAGAGGACTCCATCCCAGATCTAAATGAAGATGACTCCACCGGTAAATCCATGGCGGAGAACGAACGCAAA
>PalmExons_Bait_Seq_NW-0082469021-cds-XP-0088083811-30309-half2_196
GTCCTCCGCAACATCTACTCCAAGCAGAGCCTCCAAGATTTCTCCCACATCAATGGCCTCAATCTCTACGGCTGGATCAG
>PalmExons_Bait_Seq_NW-0082469021-cds-XP-0088083841-30310-half1_420
TTGGGAAATCTCTCGTTATTGTCCTACTTTGCGAAGAAGAAGGAGACGGAGGCCGTTCTCGTTCAGACATTGGGAGTTCT
>PalmExons_Bait_Seq_NW-0082469021-cds-XP-0088083841-30310-half2_252
ACTTTCTGATGGAGGGATAAAATTTGTTGGTTCAATATCTGGATGGACTGCAACTCTGCTTTTCATGTGGATGCCGGTAG
>PalmExons_Bait_Seq_NW-0082469021-cds-XP-0088083861-30311-half1_270
CTGGGCTCCGTCATTGACAAGAAATTCTCCTACTGCTTGGTTCCTTACTCCGAAAAATCCGTCTCGAGCAAGATCAGCTT
>PalmExons_Bait_Seq_NW-0082469021-cds-XP-0088083861-30311-half2_324
GGAGCTTGGGATCATTGGCAACATTGCTCAGCAGAACTTCAACATTGGCTATGATCTCGAGAACCAGAAGCTCTCCTTTG
>PalmExons_Bait_Seq_NW-0082469101-cds-XP-0088085631-30475-half1_234
CATGTCCTAGGAATTATTCCAAAGACATTGATGCCAAGGGAGGTAACTGGCGAGCCTGTGGGAGAAGTCAGAACTGTATC
>PalmExons_Bait_Seq_NW-0082469101-cds-XP-0088085631-30475-half2_130
GTTGATATAGCTGTTGATGAAGGTTTTATATCCCAAAGTGCTCGCAGCATCATCATTTCAGCCCCATCAGTCAAGGAGTT
>PalmExons_Bait_Seq_NW-0082469121-cds-XP-0266656151-30506-half1_27
TATCCTCATTATGTGCCTCCTACCATTGAGATAGGATGGGATGTATCGGTCCAAGCGGACAAGGAGACGGGAAAAAGGAA
>PalmExons_Bait_Seq_NW-0082469121-cds-XP-0266656151-30506-half2_216
AATCTGGAAATGATGTGCCAGGACCATGATTTAGAAGGTCACGTACCTTGTTTATTAACTAGGCTGATCTCACAGCCCAT
>PalmExons_Bait_Seq_NW-0082469131-cds-XP-0088086181-30513-half1_265
GGTCTTTGATAGCTGCAAGGCTGCCAGGGAGGACAGACAACGAGATAAAGAACTACTGGAATACGCACATAAGAAGGAAG
>PalmExons_Bait_Seq_NW-0082469131-cds-XP-0088086181-30513-half2_189
TTAGAGCTTTGTATAGGCCCTCCCTTCCAGCAAGAACCAGTAGTAGTGGAGCCTGTAAGGAGGAAGGGGAACCTTTGTTT
>PalmExons_Bait_Seq_NW-0082469131-cds-XP-0088086341-30531-half1_84
AACAACTACACTTTCTCCAATTACTCCGACGCGCTGAAATCTTTGATGGGGCTCACTCAGCTGGAGCTCAACAATCTCTC
>PalmExons_Bait_Seq_NW-0082469131-cds-XP-0088086341-30531-half2_700
TTGGCTTTGGATTGGATGTGCTGCTGGCGTTCAGAACAAGGAAGCTGTACTCAAAGATTCATCACCATAAGAAATCGAGG
>PalmExons_Bait_Seq_NW-0082469151-cds-XP-0088086821-30573-half1_513
GCTGATAACAAGCTGAAGAAAGTGAAGCTCACGGTTGGCGGAGTCACCCGCACCATTCATGCAAAATCAAATTTGGCGAA
>PalmExons_Bait_Seq_NW-0082469151-cds-XP-0088086821-30573-half2_216
AACTGTGAGGGAATCTGATGAGACAGATTATGTTGAAGATGAATTACCTGGTTCTGATGATGGGCCAGATGCCAAGAGAA
>PalmExons_Bait_Seq_NW-0082469171-cds-XP-0088087511-30627-half1_208
TCCTGTGCGCAATTTGGTGTGTTGCTGTGGATCCTACTAGTTCTGAGTTCTATGCTGGTGGATCAGCTGGGAGCATATAT
>PalmExons_Bait_Seq_NW-0082469171-cds-XP-0088087511-30627-half2_78
ACATGGGCATCAGAACTTGATATCAGCTTCCGAAGATGGGATCATAAGGATTTGGGATGTAGAGAGCAGATCGGTGGTTC
>PalmExons_Bait_Seq_NW-0082469231-cds-XP-0088088631-30734-half1_270
TCATCTGATGGTCCAACCATTCAGTGGGTGCCTGAAGATCGGATCACCCTTTTTACTGCTGAAGGGCTTATTCAGATAGG
>PalmExons_Bait_Seq_NW-0082469231-cds-XP-0088088631-30734-half2_0
CAAGGAAAATCAAATGCATCACAAAGATTACAGCGCTATCAGGAGAGTGATTACATGGATCCCAACCAAGGGCTATGTCT
>PalmExons_Bait_Seq_NW-0082469231-cds-XP-0088088641-30733-half1_260
GTCTTCGCAATCATCTGATGCCATTCAGTGGGTGCCTGAAGATCGGATCACCCTTTTTACTGCTGAAGGGCTTATTCAGA
>PalmExons_Bait_Seq_NW-0082469231-cds-XP-0088088641-30733-half2_0
GGAAAATCAAATGCATCACAAAGATTACAGCGCTATCAGGAGAGTGATTACATGGATCCCAACCAAGGGCTATGTCTTGG
>PalmExons_Bait_Seq_NW-0082469251-cds-XP-0088089131-30774-half1_108
GTTGTGGAGATAATGGAGAATCTGGCGTTTCTGGCGAACGCGAGCAACTTGGTCACCTATTTGCAGCACTTCATGCATTT
>PalmExons_Bait_Seq_NW-0082469251-cds-XP-0088089131-30774-half2_108
CCTCGTGTGCACCATACAAGAAGTGGAAGAAGTCAAGATAGTCATACGAATCCTACCCATATTCCTTTCCACCATAATGC
>PalmExons_Bait_Seq_NW-0082469251-cds-XP-0088089151-30777-half1_547
GCCGGAACGAGGTGCGTTTGGATGAAGATTATGGGTGTAATCTTGCGGTGGATTCGTTTCTTGATATGGATAACAGAGGG
>PalmExons_Bait_Seq_NW-0082469251-cds-XP-0088089151-30777-half2_0
TTGGATGTTGAAGAGTCTTGCAAAGCCAGTGATCGAGAGAAGGAGAAAGCATTGAATGCTGCTAACAGCATCTTATCAAC
>PalmExons_Bait_Seq_NW-0082469281-cds-XP-0088090221-30869-half1_270
CAGCAAAACAACGAAAGCTCGGCTGTGGTAGAGGAGGAAACTGAAAGTGAAGATGATGGCCTCGATGAGGTTGATGAAGA
>PalmExons_Bait_Seq_NW-0082469281-cds-XP-0088090221-30869-half2_54
CAGCAAGGACAGCAATGCTGTGAAAGATGAAACAAATGGCAAGAAACCAGAGGAGCAAAATATGGATGGTGAAAAGAAGG
>PalmExons_Bait_Seq_NW-0082469291-cds-XP-0088090471-30884-half1_162
TATACCTCCTCACCTCTTCCCAAAATACCCTCCCTAAAGGAACCCAAACCCAAATCTAAATCTAGACCTTGTCcgccggt
>PalmExons_Bait_Seq_NW-0082469291-cds-XP-0088090471-30884-half2_341
TACTGGTCGGGAAGGGAGAGCTACTGGTGTTCGACCCCCGGGCGGTGCTCCCTTGCTTCTTAATCATCTACAAAATATAA
>PalmExons_Bait_Seq_NW-0082469311-cds-XP-0088090881-30925-half1_308
TCCCTATGATCTACCTTTCTCTGGAGGTTCTGCTTATCATTATGAGTACGGCAACCGCCTTTCTCTTGGCAGCCCTTATG
>PalmExons_Bait_Seq_NW-0082469311-cds-XP-0088090881-30925-half2_280
ACAAAAATGCCAGAGGGCAGCTGGAAGTGTGAAAAGTGTAATAACATAAACTACCCATTCCGGACCAAGTGTAACAGACA
>PalmExons_Bait_Seq_NW-0082469311-cds-XP-0266657321-30920-half1_297
CCACAATTGCCTCCCTATGATCTACCTTTCTCTGGAGGTTCTGCTTATCATTATGAGTACGGCAACCGCCTTTCTCTTGG
>PalmExons_Bait_Seq_NW-0082469311-cds-XP-0266657321-30920-half2_270
AAAACAAAAATGCCAGAGGGCAGCTGGAAGTGTGAAAAGTGTAATAACATAAACTACCCATTCCGGACCAAGTGTAACAG
>PalmExons_Bait_Seq_NW-0082469321-cds-XP-0088091071-30947-half1_238
ATGGTAGACGCGGTACCCTCGCCTCGTCCACTGTCTTAAGTGCTGAATCTTTCAGATGGCCTAGTGTTGGAAAATACAAA
>PalmExons_Bait_Seq_NW-0082469321-cds-XP-0088091071-30947-half2_0
GTAGATGTGGTGTCATTTGAATCTCTGGCATTGCCTGAGTTGCAGGTCAAAGAGGGCACAGATCTTTTCATTATTGATGA
>PalmExons_Bait_Seq_NW-0082469351-cds-XP-0088091641-31017-half1_56
CTTTGGTCGGGAGAAGCCTCTTCATGATCTTCTAGGTGGAGGAAAAGGTGCTGACATTGTTCTATGGAGAAACAAGCCGT
>PalmExons_Bait_Seq_NW-0082469351-cds-XP-0088091641-31017-half2_28
TGCCGACCTTCCAATCCATGTTTTATGGCTTTATGTTCTTGCTCCGTAACATTGCATATGGAAAAGATCTCAAGTCGCTC
>PalmExons_Bait_Seq_NW-0082469381-cds-XP-0088092471-31075-half1_135
ACTCTGCCTCTCTTTGTCCATAAAAATGGTGGAGATGGAGATGATGAGAATGACAGCCCCCAGCTTAAGAATTCCCCCGA
>PalmExons_Bait_Seq_NW-0082469381-cds-XP-0088092471-31075-half2_108
ACTCTTCCACACGCTCAACCAGATGTTCCCCAACATGCAACATGAGTTGGGAATTGGAGGTTTTGCAGGGTTTGCtcatc
>PalmExons_Bait_Seq_NW-0082469401-cds-XP-0177016551-31115-half1_364
TCGATACTGCCATCTATGATTCACTCTGCCGCCGCTTTGTCTCACTCTGCAATGCAGTTGTCATATCTGTAAACTACCGC
>PalmExons_Bait_Seq_NW-0082469401-cds-XP-0177016551-31115-half2_420
GCCACTGTTGGGTTCTACTTCTTGCCTAACACAGACCATTTCCACGAAGCAATGGAGGAGATAAAAAACTTTGGATTCTT
>PalmExons_Bait_Seq_NW-0082469441-cds-XP-0266658231-31189-half1_280
tttctctctcACAAGACCCAAATGACACCCGCTTCATTAGGAATCAGGAGGCGTCGCCTTCGGTGGTCTTTATCAAAGAT
>PalmExons_Bait_Seq_NW-0082469441-cds-XP-0266658231-31189-half2_0
ACTGGCTACCGATAAATCCGGCTTACACCGCTGCAAGGTTTATTTTGAAGACTTTAAAGGCAATACCTTTTCCAAGGAAG
>PalmExons_Bait_Seq_NW-0082469451-cds-XP-0266658301-31202-half1_142
TCAGAAAACAAGCAGCAGCAGGGAAGGGTTCGACTTCTCCAGACCAAACAGTAAGTACACCTACTAATGCGCTGTTAGAG
>PalmExons_Bait_Seq_NW-0082469451-cds-XP-0266658301-31202-half2_142
TTGAGGAGGCAGCTGTAATCAAGGTTCAGGCCGCCTTTAGATCATATCTGGTACTTCCTGTTCTCCTCTCGTCTCTTTAA
>PalmExons_Bait_Seq_NW-0082469481-cds-XP-0088094331-31249-half1_81
TCAAAGCAGCCTTTGAGGCATTGCGAAGACTCCCAGTCGCTGATCAGCGAAACAATTGGGGTATCCTTTCCCATAATTGA
>PalmExons_Bait_Seq_NW-0082469481-cds-XP-0088094331-31249-half2_52
GATCCATCTAGTGGGAACAGCGAAAGGAATGCAAACAGATGGGCCATGCTATCAACGAGATTGCTTCATTTTAAGTTCCA
>PalmExons_Bait_Seq_NW-0082469481-cds-XP-0266658421-31250-half1_97
GGCATTGCGAAGACTCCCAGTCGCTGATCAGCGAAACAATTGGGGTATCCTTTCCCATAATTGATGGAATCCCTTGTTTG
>PalmExons_Bait_Seq_NW-0082469481-cds-XP-0266658421-31250-half2_50
AAATGGTGCTGATCCATCTAGTGGGAACAGCGAAAGGGATCTTCTCTTGGCAGTTAATATCTGGGTTACAGGTCTAATAT
>PalmExons_Bait_Seq_NW-0082469571-cds-XP-0088096111-31404-half1_75
TCAGCAGGCGTTGATTCTGTTAAGGTAGATGGGGAGAAGAGCCAGTTGGTTGTTGTCGGAGAAGTCGATCCTGTTATCTT
>PalmExons_Bait_Seq_NW-0082469571-cds-XP-0088096111-31404-half2_0
ATAGGCCATTCTGAAATAGTTAAAGTGGCGGACGTGAAGAAAGATGATGAAACGAAATCAGAAGAACCTAAGGTCGAGCC
>PalmExons_Bait_Seq_NW-0082469581-cds-XP-0266658931-31417-half1_702
GCCATTGGAGATAAATCGGCTCCCAAAGATATCAAGAGCGAATGGGGAATCGCGGAGGGGTTGAAGCTGAAGATAAATAC
>PalmExons_Bait_Seq_NW-0082469581-cds-XP-0266658931-31417-half2_81
AGAAGATCCTGCCCGGGATTCTCTCGAGGTTTTCCGGCCATCAGACGAAGCCACGGTCTTGAAGAAATCGACGGAGTTTC
>PalmExons_Bait_Seq_NW-0082469591-cds-XP-0266658951-31434-half1_56
ACAGTACTCGGGGTACATAACAGTAGACGAAGCCAAAGGCACCAACTTCTTCTACTACTTTGTAGAGGCCGAAGCCAATG
>PalmExons_Bait_Seq_NW-0082469591-cds-XP-0266658951-31434-half2_0
CCGTTTTATCCCAAGCCTAATGGAGAAGGGCTTAGAAGAAACCCATTTTCATGGAACAAAGTGGCTAATCTGCTCTTTTT
>PalmExons_Bait_Seq_NW-0082469611-cds-XP-0266659021-31471-half1_0
AAAGAAAAACTATCTTCCTCTCTTCCGCCTTCGTGCCTTCAGGAAGCCTTCCAAGGGATTAGGGTTCGTTTCTCCTTCCT
>PalmExons_Bait_Seq_NW-0082469611-cds-XP-0266659021-31471-half2_859
ATAGAGGACGATCATCGAGGCAAAGAAGCAAGTCACGAGAGGTGGAGCATTCAAAGAGGCGGCATTTATCATCTGAGTGA
>PalmExons_Bait_Seq_NW-0082469611-cds-XP-0266659081-31455-half1_0
ATGGAGCTTCAAGGTAAGAAAGCAGCTTACGATTTCCTTTCGCCTTACAACAAGGATTCGTCTTTCCCGCACCAGGATCC
>PalmExons_Bait_Seq_NW-0082469611-cds-XP-0266659081-31455-half2_176
GTAAGATCCCATCAGACGGCCCTGATCGGTTCTCCCAGGCCGTCCAATTTAAGCTGGAATTCCGTCACCGTTATGTCTGA
>PalmExons_Bait_Seq_NW-0082469651-cds-XP-0088097431-31520-half1_234
GCTAATATCTTTGGGAAGCCGAAGACAGACACAGACTTCTTGCCAATCAGTGGCGATGGCTTCAAGCTGATGATACCATC
>PalmExons_Bait_Seq_NW-0082469651-cds-XP-0088097431-31520-half2_26
AACAAAGTCATCCATCACTGACTATGGCAGCCCTGAGGAATTCCTCTCACAAGTTGATTACTTGCTAGGGAAACAGGCTT
>PalmExons_Bait_Seq_NW-0082469681-cds-XP-0088098141-31593-half1_288
CAGATCAAGACTCGTTTCGAAGCCTCTCAACAGGAAGCAAACACCAAGGATGTCGAGAAAGAGGAAGAGATTGTTCTGCC
>PalmExons_Bait_Seq_NW-0082469681-cds-XP-0088098141-31593-half2_54
GGGAGACTTGGTGGTGATCGATCTCCAAGGGAGAGTGGAAGGAAGCGGAGAGGTGTTCGTGGACACGTTTGAAAAGGGGA
>PalmExons_Bait_Seq_NW-0082469681-cds-XP-0088098281-31586-half1_224
GCCTCCTATACATCACTTAAGCTCGACTCAGTTTGCGCCATCTGATTTAGTCCGAGACCAGAACCAAGAACACTTCTTCc
>PalmExons_Bait_Seq_NW-0082469681-cds-XP-0088098281-31586-half2_491
ACGAGCCGTCCTCGGCCGGTGGTATTAAGCGGCAGCGGACCACCAATCTCTCTACCATACTTGAACACAGGTCTATTTAA
>PalmExons_Bait_Seq_NW-0082469681-cds-XP-0088098301-31606-half1_54
TGGAGAAATATCTTTCCGTCACCGGCGAATACGCCCAGGAGTGTTAATGTATTCAAGTACCCAAGTGGACGAACTCAGAG
>PalmExons_Bait_Seq_NW-0082469681-cds-XP-0088098301-31606-half2_392
TTATAATTGAGATGGTCCGTATGAAATTGGCCGGATTGGATGAAGGAATCGGCAGTCTCCTCAAAGAACTTGAAGAACCC
>PalmExons_Bait_Seq_NW-0082469691-cds-XP-0088098361-31614-half1_104
CAGCACCACCTACAAAACCTTAATCGCCTTATGCATCTTCCTCGGCATTGCTATCCTCGTCCTCTGGCTTATATTTCGAC
>PalmExons_Bait_Seq_NW-0082469691-cds-XP-0088098361-31614-half2_130
TGGATGAATTCAGGAACGAAGAGAAGATGGGGTTCTTCAACGTGGACGTTTGGTTAATCGGACAAATAAGGTACAAGTTT
>PalmExons_Bait_Seq_NW-0082469721-cds-XP-0088099041-31668-half1_42
GTCGTCAACGCTTTGCCGTTGCTTGTGGATTTCATCCTCGGTAAGGTGTACAGACTTTTTGGTTGGGAATACAGGAAACC
>PalmExons_Bait_Seq_NW-0082469721-cds-XP-0088099041-31668-half2_41
AGAAGGATGCTCAAGGTGGCAGTGAGGAACACACAAATCCAGAATCGCAGAAAGTTGCTGAAAATGATAAGCAAGAATGA
>PalmExons_Bait_Seq_NW-0082469821-cds-XP-0088101121-31858-half1_588
GTCGCCATAAAGAACTTGCTCAATAATAGGGGTCCAGCAGAAGAGGAGTTCAGAATAGAGGTTGAGACAATTGGACGCGC
>PalmExons_Bait_Seq_NW-0082469821-cds-XP-0088101121-31858-half2_364
AGATCATATCTGGGAGAACCCCCGTGGATTACAGAAGACCACCTAGGGAGGTGAATTTGGTTAAATGGTTGAAAAAAATG
>PalmExons_Bait_Seq_NW-0082469841-cds-XP-0088101561-31899-half1_75
AACACGCTCGTCAGCGAGCACACCGCCAAATGGATGCAGGATACCAGTAAGAAATCCCCAATGGAATTGATTAGTGAAGT
>PalmExons_Bait_Seq_NW-0082469841-cds-XP-0088101561-31899-half2_74
AGTTTGTTTGCCTTGACCCGGAGAAACTGGCACTATGCAAATATTGTGGCCTCTGTTATGTTCAAGATCATCATCACTGA
>PalmExons_Bait_Seq_NW-0082469851-cds-XP-0266660391-31908-half1_162
TTCCAAATCTTCAGGGACAACTACTACGAGTACGTCGAGTCTGTCAATAGAGCTGGCGATCGCAAATATAAGCTCGGCCT
>PalmExons_Bait_Seq_NW-0082469851-cds-XP-0266660391-31908-half2_54
ATGACAAGTGCCTTCCAATACGTCGTTGATAATGGAGGGATAACAACTGAAGATAACTACCCTTACATGGCAGCTGATGG
>PalmExons_Bait_Seq_NW-0082469851-cds-XP-0266660421-31912-half1_162
TTCCAAATCTTCAGGGACAACTACGAGTACATCAAGTCTGTCAATAGAGCCGGCGATCGCAAGTATAAGCTCGGCCTCAA
>PalmExons_Bait_Seq_NW-0082469851-cds-XP-0266660421-31912-half2_54
GACTCGTGCCTTCCAATACGTCATTGATAATGGAGGGATAACAACTGAAGATAACTACCCTTACATGGCAGCTAATGGCA
>PalmExons_Bait_Seq_NW-0082469871-cds-XP-0088102041-31943-half1_168
CCCAGCGACTCCTCTTCTTCATACATCGATAGTTACAGCAGCAGTGAGAGCTCTTCTGATAGTGGATACGAGGCATCAAA
>PalmExons_Bait_Seq_NW-0082469871-cds-XP-0088102041-31943-half2_0
GATGAAAGATCAAAGAAGACCAAGGATAAAGACCGAAGCAAGAGGCACAAACAGCACAAACAGAAGCGTAAAGAGAAGCT
>PalmExons_Bait_Seq_NW-0082469911-cds-XP-0266660671-32006-half1_896
TGTGGTTCAGGCCTTGGTAATGCTGGAGAAATGTTTCGATCTTGGCTTCGTTCCGGATGCCATTTCAGTCACCAAGATAG
>PalmExons_Bait_Seq_NW-0082469911-cds-XP-0266660671-32006-half2_616
TGCAAGGAAGGGAATGTTCGTGAAGCATTTGATTTGATGAATTTGATGGTGGAGAAGGATCTTTTCCCTGAGGTTTCGAC
>PalmExons_Bait_Seq_NW-0082469921-cds-XP-0266660811-32023-half1_108
TATGATGGAACTGTGTTTCATCGAAATATTAAGGGTTTCATGATCCAAGGTGGAGATCCTACGGGCACCGGCAAGGGAGG
>PalmExons_Bait_Seq_NW-0082469921-cds-XP-0266660811-32023-half2_0
CAGTGCAAGGGGAATACTTTCAATGGCAAATAGTGGACCCAACACAAATGGAAGCCAATTCTTTATCACTTATGCGAAGC
>PalmExons_Bait_Seq_NW-0082470031-cds-XP-0088104911-32189-half1_392
GGTGGCTGATTATTGTGCAAAACGGATTCATGAGGTTGTGGCAGAAGAGTGGGAGAGATTAAATGATGGACAAGGGTGGC
>PalmExons_Bait_Seq_NW-0082470031-cds-XP-0088104911-32189-half2_0
TATAGTTGGATCAACTGCTGTAGTGGTTCTCGTGTCGGGATGTCAAATTATATCTTCTAATTGTGGTGACTCGAGGGCAA
>PalmExons_Bait_Seq_NW-0082470031-cds-XP-0088104921-32191-half1_104
TGTCTCCAAGGCGGAGTTGAAGGAGAAGTTGGCGAACCTTTACGAGGTGAAGGATCCGAACTCGATCTTTGTTTTCAAGT
>PalmExons_Bait_Seq_NW-0082470031-cds-XP-0088104921-32191-half2_127
GGAAAAACAGAGCAAAGAAAATCCGAGGTGTCAACAAGACCAAAGCTGGAGATGCTGCTAAGGCTGGGAAGAAGAAGTGA
>PalmExons_Bait_Seq_NW-0082470031-cds-XP-0177018491-32183-half1_216
TCCAAGACTACCAATCCCTGTGCTGGAGCCAAAAGGGGATTTTTAGACACAGTTGAGTCCAAAACAGAAGGTCTCCAGCA
>PalmExons_Bait_Seq_NW-0082470031-cds-XP-0177018491-32183-half2_324
ACTGGTGAATATACCTTGGTTTATGAAGACAATGAAGGAGACAGAATGCTGGTTGGGGATGTTCCTTGGGACATGTTTGT
>PalmExons_Bait_Seq_NW-0082470041-cds-XP-0088105051-32203-half1_181
GAGAAAGTTATCCAGATGCCGTGGTTGCTCTGGAGAGAACGTTATCAGAAGCTGAGGCTTATGCTTCTAAGGACCAGGTT
>PalmExons_Bait_Seq_NW-0082470041-cds-XP-0088105051-32203-half2_26
TGCCCTCGGAGCACATATTAAGAGCGTTGAGAAGGAAGTCAAGAATTCTCAACTGATGAGCTTGTCTGATTTAAATCTCG
>PalmExons_Bait_Seq_NW-0082470081-cds-XP-0088105631-32258-half1_189
TTCCATGATTGCTTCGTCCAAGGTTGCGATGGGTCCATATTATTGGATGACACATCCAGTTTCCAAGGGGAGAAGACTGC
>PalmExons_Bait_Seq_NW-0082470081-cds-XP-0088105631-32258-half2_0
ATTCCTCCTCCTAACTCGAGCCTCAGCAATCTCATCTCTAAATTTTCAGCTCAGGGTCTTTCTACCAAGGACATGGTTGC
>PalmExons_Bait_Seq_NW-0082470081-cds-XP-0266661641-32257-half1_226
AGATTGTCGCCATGCCCTCTCCGAAATCCAGAGGGATATTCCTGGATTCTGTTGATGATGCTACCCAACGTGACAAATCA
>PalmExons_Bait_Seq_NW-0082470081-cds-XP-0266661641-32257-half2_52
AAAAAGAGGTAGGAAGAAGAAAGTGTAAGGAAAAAGCAGCAGGAAGGCGTAAGGAGAAAGCTACACCATCCACAACATTG
>PalmExons_Bait_Seq_NW-0082470101-cds-XP-0266661771-32292-half1_78
AGGTCCTGTTTCAAGGAGACGCTGATCGCTTTTTTGTTGCTGGATTTGGTGGATTTTATACAGATGGCTCCGCAGCCGAA
>PalmExons_Bait_Seq_NW-0082470101-cds-XP-0266661771-32292-half2_78
GATCACTGAGCTTCTCAAAGTTGGAAAGGACAAGCGTGCATTGAAAGTAGCAAAGAGAAAGTTGGGTACACACAAGAGAG
>PalmExons_Bait_Seq_NW-0082470121-cds-XP-0088106391-32334-half1_130
TTGGCATAGCTAATGTAGTCGCCTCATATGCTGCCAATTTGGCCATTGTCACTGGATGCTATTGTGGGGCACGGGAATTT
>PalmExons_Bait_Seq_NW-0082470121-cds-XP-0088106391-32334-half2_26
TTGGAGCAGTTCGATATGCAATCATTTTTGCAGCAGCAGGAACAGCATTAGACTTCGCCACTTTGCAGATAAGACCTTAT
>PalmExons_Bait_Seq_NW-0082470151-cds-XP-0088106921-32374-half1_405
AGGTCATTATTGTGTAGGCCACTGCCATTGGATGTCGAGAGGTGTACTTGCATTATAGTCAAGGAACAAGCACAGGGGAG
>PalmExons_Bait_Seq_NW-0082470151-cds-XP-0088106921-32374-half2_0
TGTTTCTCAGAATCCAAAAGGGATATTTGGCAGCTCAGATGACAGCTTCTTGGGTACCATAACGACTAATCTCATGGGAT
>PalmExons_Bait_Seq_NW-0082470161-cds-XP-0088107041-32394-half1_277
ACGGCCAGCTCATCAAGATCACCGGGAGGTTTGCCACAGACTTTTACATAACAGATATGAAGTCTGGTACCAGAGCTTTG
>PalmExons_Bait_Seq_NW-0082470161-cds-XP-0088107041-32394-half2_224
GATAGTTCCACCACCTGAACCTTTCTCTACAGGTTGCCTTTTGCAAAAATTTCTTCTTGCTGTTGATGTTGATGGCCTAG
>PalmExons_Bait_Seq_NW-0082470211-cds-XP-0088107851-32475-half1_216
GACCTCCGGTCATTCACTGACTACTGGGAGCCATTAATGGAGATAATGGCTTCAATACCACCAGATGACAAGGTGATCCT
>PalmExons_Bait_Seq_NW-0082470211-cds-XP-0088107851-32475-half2_54
CAGCACGGATCCCAATAATCCTTCAAGTTTTCTTCATTTTGGCCCTAAATATATGTCATCCAGGATGTATCAGCTCACTG
>PalmExons_Bait_Seq_NW-0082470211-cds-XP-0088107861-32474-half1_196
TGCATCCCAAGAACCTTGACGACCTCCGGTCATTCACTGACTACTGGGAGCCATTAATGGAGATAATGGCTTCAATACCA
>PalmExons_Bait_Seq_NW-0082470211-cds-XP-0088107861-32474-half2_28
CTGATGCCAAGCACCACCACTCCTTTGTCTAGCATTATGGAAGAGGATTTCATGCTAGCAACTATGTTAGTAAGACCAGG
>PalmExons_Bait_Seq_NW-0082470221-cds-XP-0088107991-32487-half1_268
TCATGCGTCGCACTCGCATCATCCTCAAGGACTCGGAACATGAGTCTTGGTGTAAACGGTATATGGAACTGTATCAGGAA
>PalmExons_Bait_Seq_NW-0082470221-cds-XP-0088107991-32487-half2_54
GCCCAAGATCATGCCAACTATGATTCTGCTGAAGATGATGATTCAGATTTTTCACCATTCAGGAGAAGGCAATCTCATGC
>PalmExons_Bait_Seq_NW-0082470281-cds-XP-0266662401-32597-half1_891
TCCAAATTCCGACATATTGAGCTTATTGATCTCAGTGGTGGAAGCAGTGTTTACGTGGAGGTGACTCGGCCTATTGCTCC
>PalmExons_Bait_Seq_NW-0082470281-cds-XP-0266662401-32597-half2_783
TTACCAGCCATATGGGGATATTTTCACTGCAAAGATTGATGGTTCTGATATCCGACGGCTTACACACAATTCGTTTGAGG
>PalmExons_Bait_Seq_NW-0082470291-cds-XP-0088109371-32625-half1_54
ACCCTCTCTCCTCTCCCACAAACCCGATCTCTAAAATCTCTCAAATTCCCTATCCCAAACCCCACAAAACCCCCAAAAGT
>PalmExons_Bait_Seq_NW-0082470291-cds-XP-0088109371-32625-half2_189
GTTAAGCTGCAGCAGATTGTATTCCCCTTTAAGTTATTCTATACCTTTTATCTCCAGGGGATACCGGATCTCCCCAAAGA
>PalmExons_Bait_Seq_NW-0082470311-cds-XP-0088109711-32654-half1_540
GTCATTACTCAGGCGGTCAAGGCTGTTGAGAAACACATGGGAACGTTCCATCACCGTGAGAAGAAGAAGATGCCTTCTTT
>PalmExons_Bait_Seq_NW-0082470311-cds-XP-0088109711-32654-half2_1053
GCCGATTAAGTGTACACTGGATTCTTCTGATGTGGAGTTCAGCTATGATTCTGCTATGGGGCTTGTGATGCTCAATATCC
>PalmExons_Bait_Seq_NW-0082470341-cds-XP-0088110241-32702-half1_783
GTTACCAAAGAAGAGTTCAAGATCTTCAGGAAAAAGAAGCAATCTCTCCAAGACCCCCCACCTCTGTCCGTAGCCATCGA
>PalmExons_Bait_Seq_NW-0082470341-cds-XP-0088110241-32702-half2_729
TGTCATGCTGGTTTTGGTGTGGAGAACTTGGGATTTCTACAAAGGTGATATGCATGAGAAGTATAGGGAGGAGTCACAGG
>PalmExons_Bait_Seq_NW-0082470381-cds-XP-0266662901-32756-half1_621
AGGATTCCGACCGGACTGAGCACTATTGGAAGCCACTTATTTGGGAACAGTAGCATGGCTTTGGGTCTGTCTCAAGAAAA
>PalmExons_Bait_Seq_NW-0082470381-cds-XP-0266662901-32756-half2_476
GCAGCAATGGTAGTGGAGATGTCTTGAGATTTCAAATGGAGAATGAAACCCGTCTCCAACATCTAATGAACTCTCTGGCA
>PalmExons_Bait_Seq_NW-0082470391-cds-XP-0088110973-32783-half1_21
ATTCTTGTAGGTTATGCTACGGTTGCTGAAGGAAGACCTTTAAGAATGCCACGCCTTCCCTGCTGTGGCATTGGTATTGG
>PalmExons_Bait_Seq_NW-0082470391-cds-XP-0088110973-32783-half2_42
TTACAGAGAGAAACCAGGGTTCATTGCTTGCACTATTGCTGCAATTCTTGCTGCAATTGCTATTCTTCTGGGAGTAACAC
>PalmExons_Bait_Seq_NW-0082470411-cds-XP-0177019711-32797-half1_0
ATGCTGTCAACAAAGAGACTTTATGCTGCTGCATGTACAACAATGGCGAAGGGAGTGATATGGGCGACCGCTGAGGATTT
>PalmExons_Bait_Seq_NW-0082470411-cds-XP-0177019711-32797-half2_24
CAAGAAAGCAGAGGTTCGCACCATATTCCTGTTTGGATCCGAGGAGCAATCCCTCCACAACATTGCAGATCTCATTGATG
>PalmExons_Bait_Seq_NW-0082470421-cds-XP-0177019781-32810-half1_0
ATGGAAGATGGGCAAGGCATGGAAGAAGGTGAATACATCATGGAATCAGCTTTCGTCAAGAGACCATGCGCCATATGCCT
>PalmExons_Bait_Seq_NW-0082470421-cds-XP-0177019781-32810-half2_891
ATTGTAGGTGCTCTTTCTGAGAGGCTAAGCTCTCTGTCATATGAACAGTTTGCAGCCTTTTTGGCAAACATCAAGGAGCT
>PalmExons_Bait_Seq_NW-0082470431-cds-XP-0088111521-32837-half1_22
GTGTTGTTGTTGCCATTGCTACTGGAGTGGTAGTATTAGCGACTCTAGGTAATGGAGGGGGAGGAATAAGGACTTGTGGA
>PalmExons_Bait_Seq_NW-0082470431-cds-XP-0088111521-32837-half2_88
GCAGGGAGGAATTTGAGTCATGCGATCTTCGCAATCCCATTAAGATGTTCACAGAAGGGTTAACCAGAAGTGAGCCTTGA
>PalmExons_Bait_Seq_NW-0082470441-cds-XP-0088111761-32859-half1_0
ATGGCTTCTTCTAGTCCATCTAGTTATAGATCGAGGTTTGGGGACACGACTTTAACCAAGGTCTTTGTGGGAGGCTTGGC
>PalmExons_Bait_Seq_NW-0082470441-cds-XP-0088111761-32859-half2_108
CCATCAGATGTATGGTTCTTCATCATCGACTATTAGCCCACCATATCATTATCCTCACATGGGGTACACTGTGCCAACTT
>PalmExons_Bait_Seq_NW-0082470441-cds-XP-0266663171-32840-half1_108
AATCTCGCGAGTAATTGGATACTTATTTTGCTGGAGCTTGAGAGGGAGTTTGGTGATCGAGCTGTTCTGTGGGCAGAGGA
>PalmExons_Bait_Seq_NW-0082470441-cds-XP-0266663171-32840-half2_135
GAGAATTGCTGGACCGATGTCGACTATTGCAAGCAGAACGAGATTTGGTATCCTGCTTCGAAGACTTTGGCAGAGAAGGC
>PalmExons_Bait_Seq_NW-0082470451-cds-XP-0088111961-32880-half1_162
TGGAGTCGTGCCATCATCGCAGACCTTTCGAAACAGGAGAAGAACAAGGTCCTTCTGAGGAGCATCCTCAGAAAAGATTA
>PalmExons_Bait_Seq_NW-0082470451-cds-XP-0088111961-32880-half2_215
TGCAGCGCCTTTCAAAAGCCTTTGAAGCCTCAAAAGTCGGGCAAGAGAGGATTCATATGCTGACAAATGAGGATTTCTGA
>PalmExons_Bait_Seq_NW-0082470501-cds-XP-0088112592-32936-half1_224
CCAGGAGTTTGGTTTCTTCAAAGTCATCAACCATGGGATTCCCACTGATCTCATGGCAAACTTGGAGAAGGAGGCTGTCA
>PalmExons_Bait_Seq_NW-0082470501-cds-XP-0088112592-32936-half2_56
TAAGCTTGTGATGGATGAAAAGAGTGATGAAATCTTTAGGCTTAATCATTACCCTCCTTGCCCTCTCCTTCAAGGGCTCA
>PalmExons_Bait_Seq_NW-0082470571-cds-XP-0088113431-33002-half1_243
GTCCAAGCCCAAAAATCCATCATCAGCCACCACATCAAAGCGGAGGACCCTATTGAGGCATCGATGGCGAAATACATAAT
>PalmExons_Bait_Seq_NW-0082470571-cds-XP-0088113431-33002-half2_565
CAAGGATTGGCCATTCCAAGGTTGCTGCACTCGACGTAGAGGATTCGGATCCAACGCACGAGGAAGATGGCAGGTCATGA
>PalmExons_Bait_Seq_NW-0082470681-cds-XP-0177020541-33190-half1_54
ACCCACAACCAATGGCAGCACGACGTCAATGCATCCTCCCTGTTATCTGCCACTAACAAAACAAGTATAGCAATAGCAGG
>PalmExons_Bait_Seq_NW-0082470681-cds-XP-0177020541-33190-half2_189
GGCCAAGACTACGATGCAATTGCACCATAGCTTTAGTGCTGCAGCTGCTGCTAGTACTACTGTTGCAAGTGTTGGCGCTG
>PalmExons_Bait_Seq_NW-0082470781-cds-XP-0088117473-33364-half1_216
AGCAAGGAGAATGTCAAAGAAGCAGAACCCAGCTTCATTGCCATCTCTGAGGAGATTGATCATTTCCTCGGCATCCTTGC
>PalmExons_Bait_Seq_NW-0082470781-cds-XP-0088117473-33364-half2_459
GAAAACCAGAAAAACAACAGCAACGCAAATGATCCAAAACCATTTACAGCGCAATTGATGGAGGTGATGGAATTGCTGCA
>PalmExons_Bait_Seq_NW-0082470811-cds-XP-0088117901-33415-half1_28
ATGCTGTTCCAACAGGATCCATCAAGGTCATTGATAGCAACGGTGGAGTTGAAGAGTACATGCACACAGTGAGAGCAGCT
>PalmExons_Bait_Seq_NW-0082470811-cds-XP-0088117901-33415-half2_56
AATGAGTAAGCGTGGAAGGCCTAAGAATATTGGAAGAAGAATCCTTCCTGTCCTCAGTGAATTCTGCTTGTTCCCTACAG
>PalmExons_Bait_Seq_NW-0082470811-cds-XP-0266556741-33418-half1_330
TTCAAGCCAGGTTATACTGCTCCGCCCCCATTGTTTCACTATGGTAGTATTCCAATGAACTTCAGGGGAAGGTGGGAGAT
>PalmExons_Bait_Seq_NW-0082470811-cds-XP-0266556741-33418-half2_329
CTTCATCTGATGGGGAAAGTATACAGTCTCATTCCTTGCAGCTAATGCAGTCTCAACCATATCTCATTCGTGGGCACTAA
>PalmExons_Bait_Seq_NW-0082470841-cds-XP-0088118331-33450-half1_156
GTTGCCTATGTGGGCACTACTCCCATCGTCCAAACCTTCACTGCCAAGTTCCAGCATACACCTGCTTTTGTGTATTTTGT
>PalmExons_Bait_Seq_NW-0082470841-cds-XP-0088118331-33450-half2_205
TCATCGGAGCGGCTCTCCTTATGATCCTCAATGCAGTGTCCACCATCACTCTCTTGAAGAATGTAGCTATCCAGGATTAG
>PalmExons_Bait_Seq_NW-0082470871-cds-XP-0088118851-33493-half1_0
ATGGAAGGATCCTTAATAAACCTCAGAAATTCTCCGGTCGCCGGACCCATCATCAGCACCTTACCAACCTGGAAGCTTTA
>PalmExons_Bait_Seq_NW-0082470871-cds-XP-0088118851-33493-half2_112
AAGAAAGGGGATCAGGAGGAAGGTGAGTTAAAGCTTAATACTGTTCCATCAATCCAGAGAGGTCCATGTGAGAATGCTGA
>PalmExons_Bait_Seq_NW-0082470911-cds-XP-0088119271-33532-half1_0
ATGTTAAAGGATACAGAGTGTGATACCAAGCTATGCCTCACTCCTGGAGGACGCAATTATTTCCCGTCTTCCCATTCCGG
>PalmExons_Bait_Seq_NW-0082470911-cds-XP-0088119271-33532-half2_28
AACAGAACGATCGAGGCATGGAATCGTGTCAACTTTCTCCGGCTTCTAGGACTCCACAAGCCATGCCACAGCTGCTAAAT
>PalmExons_Bait_Seq_NW-0082470931-cds-XP-0088119711-33573-half1_247
gagATGGGGGTATATCTTCTGGGAAGGAGAACGGCGATGGAATTAGCGTTAGGATAGATCCTGATGTTCTTGATTGCTGC
>PalmExons_Bait_Seq_NW-0082470931-cds-XP-0088119711-33573-half2_140
CTCTTATGAACTTACAGCAACTGGTGAGGAAAGTTCTGTCCTGTTAAAGGCTTGCACAACAAATATTAAAGAATGGAAGG
>PalmExons_Bait_Seq_NW-0082470931-cds-XP-0088119741-33577-half1_540
AGCTCGTCGGATTATCCGCTTGTCACGCAGGATGACTTGATTTATGTCTTCTCCTCTGTGCCAAGGGACGTTAACTTCAT
>PalmExons_Bait_Seq_NW-0082470931-cds-XP-0088119741-33577-half2_27
ATTATAGTTGATGCTGGCATCTATTTGTCACGAAGGAACAATTTCTTTGAAGCTTCAGAGAAGCGGCCAACTCCTGATGC
>PalmExons_Bait_Seq_NW-0082470961-cds-XP-0266557371-33618-half1_100
AGAAAGGACATGTGGAGGGCGCCATCAACGTTCCGTTCTACTCATCTGTTACTCCTCAAGGGAAAGAGAAAAACCCTCAA
>PalmExons_Bait_Seq_NW-0082470961-cds-XP-0266557371-33618-half2_50
GGGTTGTCAATCTGGAGTACAATCAAAGCTTGCAACTCTAGATCTTCTCAATTCTGGTTTCAAGAATGTGAAAAACATGC
>PalmExons_Bait_Seq_NW-0082470981-cds-XP-0088120471-33649-half1_0
ATGTCGCTGATTGCGAACGAGGATTTCCAGCACATCCTTCGTGTTCTGAACACGAACGTGGATGGAAAACACAAGATCAC
>PalmExons_Bait_Seq_NW-0082470981-cds-XP-0088120471-33649-half2_50
GGTACTCGCAGGTTGTCTCCAATGCTTTGGACATGAAGCTGAGGGATGATTTGGAGCGACTGAAAAAGATAAGGAACCAC
>PalmExons_Bait_Seq_NW-0082470981-cds-XP-0088120621-33669-half1_672
CTCGAGCGTCTTGTACTGGCGAAGTGCGGAGATTTCGTCGATCTGGTGGTGAGCAGTGATTCACTGAAATATTTCTTTCT
>PalmExons_Bait_Seq_NW-0082470981-cds-XP-0088120621-33669-half2_588
CAAACTGATGGATGTTGAAGGGTTGTATGAAGGAAATATTGCTGACAACTGGACCAAAAAGATCCGGACATTGGTCCATC
>PalmExons_Bait_Seq_NW-0082470981-cds-XP-0088120651-33671-half1_308
GGTGCTCTTCTATTTGTTGGGCAACACAGCCTCGCAATATTTCTGCTCCTCAGTCGAGAGTTTATCGAAGGTGCTTAACC
>PalmExons_Bait_Seq_NW-0082470981-cds-XP-0088120651-33671-half2_364
TTGATGAGCGTTCTATGGACTTACATTATAGCCGAGGAGCTGGTGGGATTGCTGGTGTCCTTGGGGTACATATTTGGAAT
>PalmExons_Bait_Seq_NW-0082470991-cds-XP-0088120791-33685-half1_243
AATAATAATGATCAGGTTGGTAATGGGAGCAATAAGGACTCGAGCAGCGATGGATCGGTGAGCAATCAGCCGAATCGCAG
>PalmExons_Bait_Seq_NW-0082470991-cds-XP-0088120791-33685-half2_135
ACCATCAAAGACTGCCATCTTGCCTGTCAATCCTAAATTTCTTCCTCGGTCTGAGGATGAAAAGGAGATGGTTGTAAGGA
>PalmExons_Bait_Seq_NW-0082471071-cds-XP-0088121601-33759-half1_27
AGGATTGAGAACCCCAGCCAGAGGCAGTCCACTTTCTATAAAAGAAGGGATGGCTTGTTTAAGAAAGCCAGGGAACTCTC
>PalmExons_Bait_Seq_NW-0082471071-cds-XP-0088121601-33759-half2_0
GTTGTGTGACCTCTTAGAAAGTGAACTAAGATTCATGAAGGTTGACGCAAACCAACACTACTCGCTGCCAGTTCTCGACA
>PalmExons_Bait_Seq_NW-0082471071-cds-XP-0177021521-33764-half1_124
ACGATGGCAAGCAGAGGGTATTGATGAGGGGAATTACGGATGTTAGAGGATATTTTCTGATCCGAACGACCAAGGTCTCG
>PalmExons_Bait_Seq_NW-0082471071-cds-XP-0177021521-33764-half2_75
AAATGGAGGGGATTTCCTCTCAAATTCGAGAGAAACATTTCGATGGGGTCCGCTCAACGAGCCCTCTACACCGCAGGCTT
>PalmExons_Bait_Seq_NW-0082471081-cds-XP-0088121802-33765-half1_0
ATGATCAAACAGGCCCAGCGGCCACCGTGCTTCTTTCATCTTTTATCCTTGAAGCAGTCTTCAGCTCAAAGCGAAACCAT
>PalmExons_Bait_Seq_NW-0082471081-cds-XP-0088121802-33765-half2_56
AGAGAAGAGACAGCGAGCTCCATCAGCTTATAACCGCTTCATCAAAGAAGAGATTCAGAGGATCAAAGCTAAAGAACCCA
>PalmExons_Bait_Seq_NW-0082471091-cds-XP-0088121891-33783-half1_501
TCACTTTTCCTCGTGGGAGAAATAGGAGGCAACGACTACAACCACCCCTTCTTTCAAGGAAAAACCGTGGATGAGATACG
>PalmExons_Bait_Seq_NW-0082471091-cds-XP-0088121891-33783-half2_28
ATTAGCTCAGCTATCAATGTTTTGATCCAACTTGGGGCAAAGACATTGGTTGTACCTGGTAATTTCCCAATCGGATGCGT
>PalmExons_Bait_Seq_NW-0082471111-cds-XP-0088122092-33807-half1_513
GAGAAGAAATTGCAAGACCTCAATTTGTCGTTGTCGGAGATTGTGGTCGCGAAGGTCCTTCGAATAATGCGACGTTTCCC
>PalmExons_Bait_Seq_NW-0082471111-cds-XP-0088122092-33807-half2_567
CTACTGAGTGTAAGAATGCTTGAAGAGGCATTGAAGGTTCTCAATTCAATGAAGAGCCATAGGTTTCCTCCTTTCGCAGA
>PalmExons_Bait_Seq_NW-0082471121-cds-XP-0088122161-33812-half1_378
ATGGATCCCATCAGGTGTGGGACTAGTTTCAATTTAACGGTGGAGGATGTCAGGTACTGGAGGGACTACCTGAAGGTTTT
>PalmExons_Bait_Seq_NW-0082471121-cds-XP-0088122161-33812-half2_0
GTCCACTAGAGCAATGGGAATGGAACTTCTGAGAGGAATATGGGAGAGCTTGGGATTAGAGGAGGATGACATGACCAAGG
>PalmExons_Bait_Seq_NW-0082471121-cds-XP-0088122171-33813-half1_392
GTGTGGGACTAGTTTCAATTTAACGGTGGAGGATGTCAGGTACTGGAGGGACTACCTGAAGGTTTTTGTGCACCCGATTT
>PalmExons_Bait_Seq_NW-0082471121-cds-XP-0088122171-33813-half2_28
GAGAGCTTGGGATTAGAGGAGGATGACATGACCAAGGCCTTGGACCTCCATTCCTGTTTCCAGATTCTCGTGTGCAATAT
>PalmExons_Bait_Seq_NW-0082471171-cds-XP-0088122941-33879-half1_182
AAGTACTGCAGTTCCTCCCATGGTGGTAGATGCCGACCACACTGCAAGCCAGATTAGTGGAAGCAACTTAACtactagta
>PalmExons_Bait_Seq_NW-0082471171-cds-XP-0088122941-33879-half2_52
ACGGGTTCAAGTGGCGCAAGTATGGGAAAAAGTCTGTGAAGAACAGCCCCAATCCAAGGAACTACTACCGTTGCTCAACT
>PalmExons_Bait_Seq_NW-0082471201-cds-XP-0088123361-33907-half1_280
GGCTGCAGACTGCTGCATTGAGTAATGCTCTCTTTAATGATGGCTTGTCATGTGGAGCTTGTTTCGAGATCAAGTGCCAC
>PalmExons_Bait_Seq_NW-0082471201-cds-XP-0088123361-33907-half2_280
GGCCAGTACTGGCAAACTGATAAAGACTTGACTGGCCAATCTCTAACATTCAGAGTCATAACCAGTGATGGACGCAAATC
>PalmExons_Bait_Seq_NW-0082471321-cds-XP-0088124821-34038-half1_84
GAAGACCTCATCCTAATCAACTACATAGCAAACCATGGTGAGGGTGTTTGGAACAACCTCGCTCGGTCTGCAGGTTTGAA
>PalmExons_Bait_Seq_NW-0082471321-cds-XP-0088124821-34038-half2_223
ATTTCTCCAGTACTGAATCCAGCGATAACTTCTGGTCTGTCGAGGATTTCTGGTCAATGCAGCAATTCAATGGCGATTAA
>PalmExons_Bait_Seq_NW-0082471341-cds-XP-0088125071-34052-half1_150
ATCAGCAGGTCTCTTCCGCAAGTATTCTTGGACAACAAAGATAAATCCACTGAGAAGGGAGAGAACCAGGCAGAGTTGCC
>PalmExons_Bait_Seq_NW-0082471341-cds-XP-0088125071-34052-half2_150
GGTGGCTTCGGGTGTAGCTAGGAACCTCAATATACTGGGCAACTATATCAAAGATCACATTGATGACATTTTATATCCTT
>PalmExons_Bait_Seq_NW-0082471371-cds-XP-0088125541-34108-half1_157
TCAGCAAGGGAATCACCTTTTTCGACACCTCCGATTTCTATGGACCCCGTACCAATGAGATCTTGATTGGAAAGGCCTTG
>PalmExons_Bait_Seq_NW-0082471371-cds-XP-0088125541-34108-half2_157
ATCAGCACCGTGTGGATAAGACAGTGCCAATTGAGGATACTATGGGGGAGCTGGTGCTCAATGGGATTATTTTAATTTAA
>PalmExons_Bait_Seq_NW-0082471391-cds-XP-0088125661-34122-half1_405
ACCAAAAGACCTATCTTTTTCAAAAGGGAGGATTTTCCCGTTCCCCCGGAAGAAACCCAATTCACCGATCCCGAGGAAGT
>PalmExons_Bait_Seq_NW-0082471391-cds-XP-0088125661-34122-half2_540
AGAGTGGCAAAAACACTTCCAGAGAATACACCTTCTTCTGTAAAGAGATTTGCCGATAGTGCTGTTCTTACTCTCCAGAG
>PalmExons_Bait_Seq_NW-0082471401-cds-XP-0266558931-34135-half1_0
ATGGCTGGTACTAAGCTTGTTGCTCTCTCCTTTATAGTGTTGCTAGGCATTAGCCTCTCTGAGGCAAGCCGATTCTTGAC
>PalmExons_Bait_Seq_NW-0082471401-cds-XP-0266558931-34135-half2_270
GCAACTATGGCTCGTACTAAGCTAGTTGCTCTTTCCTTCATAGTGTTGCTAAGCATTAGTCTCTCTGAGGCAAGCCGATT
>PalmExons_Bait_Seq_NW-0082471551-cds-XP-0088127451-34296-half1_135
TGCGAGCACATGCGTGAGCTCAAGGAAAAGTTCAAGCGCATGTGTGATAAGTCCATGATCAAAAAGCGGCACATGTACCT
>PalmExons_Bait_Seq_NW-0082471551-cds-XP-0088127451-34296-half2_243
AAGAACATCGAGCATAGCTTGGTCGGGGCGTTCCAGCCGTTGGGGATATCGGACTGGAATTCGTTGTTCTGGATAGCCCA
>PalmExons_Bait_Seq_NW-0082471581-cds-XP-0088127652-34320-half1_140
TGCCGAGCTCAGAGAGTGGAAACTAAGGAGGAAGAAAGCAGAGGTTAATTCTACGATCGCTACTCCTACTAGGAGAACTG
>PalmExons_Bait_Seq_NW-0082471581-cds-XP-0088127652-34320-half2_112
AGAGAGGTGGTGGTGGGGTGATTGAGATGAGGAAGAGTTACTCATGCCTCAAGGAATTGAAGGAGTACGGGGTGGTTGCC
>PalmExons_Bait_Seq_NW-0082471861-cds-XP-0088130791-34608-half1_108
AACATTAACTACTCCCTCTGGTCCAACAACCAGACCTTCTACGTCCACGACCTCATCTCGTTTAGGTACCAGAAGAACAC
>PalmExons_Bait_Seq_NW-0082471861-cds-XP-0088130791-34608-half2_0
GGCAAGGACTTCATCCCCCTCGACCAGCCCAAAACCTACTACTTCATCTGCGGCAACGGCTTTTGCTTCAGCGGCATGAA
>PalmExons_Bait_Seq_NW-0082471931-cds-XP-0177023021-34684-half1_351
CCGGCTTCCTCCATTTTAGATTCTATAGTCGATAGCTTTACCCGCATTGAAGGATCCAATTCGGCAGTCTTCGACGTGCT
>PalmExons_Bait_Seq_NW-0082471931-cds-XP-0177023021-34684-half2_270
TGGTGCGCGCTTATCAATTGCTTGTGCAAGAATTGCAAGTCCAAGGAAGTAAGGCAATTGTTGGATGAAATGTCTCGGTT
>PalmExons_Bait_Seq_NW-0082471981-cds-XP-0266560871-34743-half1_560
AAGGCCTAAAGAGGAGAGCAAACCAATGAGACACAGAAATCAGCAGCATCAGAGGAGCAGGCTGATGTTAGTCTCTAGAG
>PalmExons_Bait_Seq_NW-0082471981-cds-XP-0266560871-34743-half2_364
GAATGGTGGATCAAAGAATTCAGCAAACCCAGATGAGCAGTAGGCCATTTGGCTCCTCTGCTTCAACCGGAACTGCTCCT
>PalmExons_Bait_Seq_NW-0082472111-cds-XP-0266561111-34823-half1_28
CTCTTGGTATCGATCTCCTCAACCGCGTATCTAAGAAGCTCGACCATAGCTTAGATTACCTTCACTTCCGTTCTGTGTGC
>PalmExons_Bait_Seq_NW-0082472111-cds-XP-0266561111-34823-half2_420
CATCTCTAAATCCAGTGATCATGAAGAGGCTGTTCACTTCATCAGGTTGAGGAACATAGGAGATAGCAGCAGTTCTGAAT
>PalmExons_Bait_Seq_NW-0082472261-cds-XP-0088134671-34973-half1_150
GTCCTCTATGTTTACAATGATATCAACAAGTTCTTGCCCGGGCGTCACAACGATCCCCCGTCCAAGGAAAAACTGAAAGC
>PalmExons_Bait_Seq_NW-0082472261-cds-XP-0088134671-34973-half2_50
GACAGCAGATACTGTAATATCTGTTGGTCAAAATCTACTAATTGCATTGGTTGTGGCTCCAACTGTGGCACTGCTCACAA
>PalmExons_Bait_Seq_NW-0082472321-cds-XP-0088135041-35011-half1_594
GGGTCTCAGATGGGCATTTCAGAGAACATTAAGGAGATTGCAATGCAGAAGGGAGCCCAAGTTGAGATGGAAATGAGGTC
>PalmExons_Bait_Seq_NW-0082472321-cds-XP-0088135041-35011-half2_270
AGAAGAGAGAAGATCAGCGAGAGGATGAAATTTCTTCAAGATCTAGTGCCAGGTTGCAACAAGGTAACTGGCAAAGCAGT
>PalmExons_Bait_Seq_NW-0082472321-cds-XP-0177023711-35010-half1_504
GTCTCGAGTAGCCAGTCTTTCATGGGGAGTGGGTCTCAGATGGGCATTTCAGAGAACATTAAGGAGATTGCAATGCAGAA
>PalmExons_Bait_Seq_NW-0082472321-cds-XP-0177023711-35010-half2_308
AGCAGTGATGCTTGATGAGATTATAAACTATGTGCAGTCATTGCAGCGCCAAGTTGAGTTCCTTTCAATGAAGCTGGCAA
>PalmExons_Bait_Seq_NW-0082472331-cds-XP-0266561791-35016-half1_556
ATTTCATAGTGGTGATCACCGAGTGCTATGCTGACGACGGTCGTTTGGCCGTCTGTAAATTGGGAGATGAATCATGGACT
>PalmExons_Bait_Seq_NW-0082472331-cds-XP-0266561791-35016-half2_476
AACCAGCCGTGCTTTTGACATAAAAGTGCTCGACCTCAAGACCAACAACTTTGAGCCTTTATTTTGTCTTCCCTGGAAAT
>PalmExons_Bait_Seq_NW-0082472371-cds-XP-0266561961-35059-half1_140
AGCCACGAAGGAGAAAAGATGGGTGATTTTCAAAGGTGAAGAGGACCCCACTTCCATTCCAGTTGAGTGGATATGCTGGT
>PalmExons_Bait_Seq_NW-0082472371-cds-XP-0266561961-35059-half2_84
GGCGGTATTCGTCAATGCAAGACCATTAGTAAAGGTGGATCTCTAGACCTTAAAAGTTTCATTCAGCAATTTCCTGGTGC
>PalmExons_Bait_Seq_NW-0082472371-cds-XP-0266561971-35063-half1_135
GATGGAGCCACGAAGGAGAAAAGATGGGTGATTTTCAAAGGTGAAGAGGACCCCACTTCCATTCCAGTTGAGTGGATATG
>PalmExons_Bait_Seq_NW-0082472371-cds-XP-0266561971-35063-half2_162
GGAAGTATCTGATGAGATTGATGGTACCAAAAACAAAGACAGGTTGAAAAGGTTTGGGACGTTTCATCCTCGGTTGAGGA
>PalmExons_Bait_Seq_NW-0082472381-cds-XP-0088135641-35074-half1_588
GTGTTATCGACGGAGATCGTCAACAAAAAATGGCGAGATGGTGTCAGCATCATCGGATTCGTCTGTTTTGGGCTTGGCTT
>PalmExons_Bait_Seq_NW-0082472381-cds-XP-0088135641-35074-half2_710
TGGAGGAAGAAGAGTACAACACCATGGAGGAAGAAGAGTACAAGGAGATTCCCTCGTCCAATAACCCATCAGTAGTTTAA
>PalmExons_Bait_Seq_NW-0082472411-cds-XP-0088136081-35107-half1_420
AGTGTGCAAGCTCAAGCAAAAGGGAATGGCGAGATTGGAGGGTACGTTTTGTGGCAGAAGAACCCTGATCTTTGGTACTT
>PalmExons_Bait_Seq_NW-0082472411-cds-XP-0088136081-35107-half2_476
ACTTCAACCTATGGGGGCTGTCCATGGAGGTTTTCCTACCGCCAGCCGACCTCAAGAGGGAGCAAGACAATGAAGACAAC
>PalmExons_Bait_Seq_NW-0082472451-cds-XP-0088136262-35128-half1_28
ACTTGGACGAGCATAGTCTCTTTTCTGAAGCTTCTGAAAGTACAGGGGGCCTTGGAGTTGACTCTTCCCTGGACAATTCA
>PalmExons_Bait_Seq_NW-0082472451-cds-XP-0088136262-35128-half2_112
GATATGTGGTCTGACCTTGAAGATGAGAGGACCAACCAGAATTCTTTCTCCACAACCCAACTCTCAATCTCTATGCCGAT
>PalmExons_Bait_Seq_NW-0082472601-cds-XP-0088137381-35236-half1_150
GACACCACCAATGGTTGCATGTCTACTGGGCCGCATTTTAATCCTGATGCAAAGGAACATGGGGCACCTGAAGATAAGAA
>PalmExons_Bait_Seq_NW-0082472601-cds-XP-0088137381-35236-half2_50
TTACTTTTAGCATTGTTGACAACCAGATTCCCCTCTCTGGACCAAATTCTATTGTTGGAAGGGCTATTGTTGTCCATGCT
>PalmExons_Bait_Seq_NW-0082472621-cds-XP-0088137661-35294-half1_0
ATGACGATCATCGAGATGTGCGTGCATATGGATTGCTCTGGTTGCGAGAGCAAGATAAGGAAAGCTCTTCAGAAGCTCGA
>PalmExons_Bait_Seq_NW-0082472621-cds-XP-0088137661-35294-half2_145
CTGCGCACTCCGCCGTTGTCAGCGGGAGGGCAGGCGATATCTTCAGCGTTGAGAACCCGAATAATTGTTCTATAATGTGA
>PalmExons_Bait_Seq_NW-0082472621-cds-XP-0088137671-35295-half1_260
GTACCGGCAGAAAGTGGAGTCAGAGCTCTCGAATATTTGCAATGATGTCATGGCCTTGATCGATGAGCATCTCATCCCTT
>PalmExons_Bait_Seq_NW-0082472621-cds-XP-0088137671-35295-half2_104
TGTCTCCTACTCACCCTATTCGATTGGGTTTGGCATTGAACTACTCAGTTTTCTATTATGAGATCATGAGCTCACCTGAG
>PalmExons_Bait_Seq_NW-0082472621-cds-XP-0088137681-35296-half1_234
gagaaCCATGTGAAGGGAATCAAGGAGTACCGGCAGAAAGTGGAGTCAGAGCTCTCGAATATTTGCAATGATGTCATGGC
>PalmExons_Bait_Seq_NW-0082472621-cds-XP-0088137681-35296-half2_182
TGAGAGGGCTTGCCACCTGGCCAAACAAGCTTTTGATGAAGCTATTTCTGAGCTTGATACATTGAGTGAAGAATCTTACA
>PalmExons_Bait_Seq_NW-0082472621-cds-XP-0088137691-35297-half1_54
AAAGAGAGAAAAACGCTATTCCTAAGTCCTCCAAATCCAATGGCGTCCCCTTCGATCCCATTTCGGGATCCCCATTCCAA
>PalmExons_Bait_Seq_NW-0082472621-cds-XP-0088137691-35297-half2_243
ATGCATTTCACTGTCACCTGTCATCCCATATCACTTAAGTAGCATGATAGACAAGCTTTCCGCAGCTGGTTGCAGAATCA
>PalmExons_Bait_Seq_NW-0082472631-cds-XP-0177024291-35302-half1_56
AAGCCCCTCAAATAAGAAGGAGAATTTAGATGAGGCGCCTGTGGACAAGCGAAGGAAGATTAGAGTAGGGAGGATGGTGT
>PalmExons_Bait_Seq_NW-0082472631-cds-XP-0177024291-35302-half2_112
AAACTCAGAAGTATGTTGGATTCTGAAGAGAAAAGGCATGCAGAGATTGAGGCTCAGATGAGGGCCAAGGTTGAAGAATT
>PalmExons_Bait_Seq_NW-0082472671-cds-XP-0266563141-35344-half1_178
ATGATAACAAAACCTGCACCGGTGGCTGCAGCAAAAATAAGAATGTTGTGGAGGCTGCTTCGAAGGGGAGTACTACCAGA
>PalmExons_Bait_Seq_NW-0082472671-cds-XP-0266563141-35344-half2_52
GGAGGAAGTATGGAAAGAAGATGGTAAAGAACAGCCCAAATCCAAGGAATTATTATCGCTGCTCAAGTGCAGGATGCAAA
>PalmExons_Bait_Seq_NW-0082472751-cds-XP-0087749941-35393-half1_312
CTGTTTGTGATCCGGAAGCAGAAGAGAGATGGGCCGGAAAAGGTCAACCCGATGCTCACTTATTATATTCTCGATGGTTC
>PalmExons_Bait_Seq_NW-0082472751-cds-XP-0087749941-35393-half2_104
AGATTGGTTATGCTGAGGCAGAAAATGAAGATACCAACTCTGAATCAAAGGCAGCAAAGGAGGCCATTGACATCAAGGAA
>PalmExons_Bait_Seq_NW-0082472791-cds-XP-0177024491-35422-half1_286
GTCCTGGTGATGTTGAAGGAATGGATGTTTCAGCTGCACATGTTGCAAACCTCCTGTCAACTGAGCCTGCCGATGTAAAA
>PalmExons_Bait_Seq_NW-0082472791-cds-XP-0177024491-35422-half2_28
TCTTGCTACGCTTATGGTAGATATGGAAACAGTAATCTGTATCCAGTCAACCTAAGTGCAGTCATTGGTCTAAGTGGCTG
>PalmExons_Bait_Seq_NW-0082472831-cds-XP-0266563531-35458-half1_112
ATGAATGCTGTGAAAGGTTGGCATATTATGGGATGAGCACCAATCTGGTGAACTACCTGAAGGACCATCTCCACCAAGGG
>PalmExons_Bait_Seq_NW-0082472831-cds-XP-0266563531-35458-half2_785
TGAACTTCCTAGTCTACCTTCTGATCGCCAAGTGGTACAGCTATAAGAAGACGGCAGGCGATGACACTGAATTCCAGTAA
>PalmExons_Bait_Seq_NW-0082472891-cds-XP-0087751091-35497-half1_675
CGGGGACATATCATAAGGGTGCGTGCAGGAACAATCGTGTCTTTCGTGAACAAAGACAGGAACGAGAAGCTCGTTATAGT
>PalmExons_Bait_Seq_NW-0082472891-cds-XP-0087751091-35497-half2_270
CCAAGTCGCCCTCGCTAGGATCAACAAAGGATCCATGATGTCACCTAACTATAACACGGAGGCAACCACGATTTCCATTG
>PalmExons_Bait_Seq_NW-0082472991-cds-XP-0087751511-35539-half1_75
CCGAAGCCGAGCAGTTCGTTAATCCTGCCTCAATTCCTTTCTAATCCCTCAGCTCAGTCTTTTCCGGCGAAATTTCAGAA
>PalmExons_Bait_Seq_NW-0082472991-cds-XP-0087751511-35539-half2_25
TCCCTTCGCTTCGCTTCTTCATTGAAGATGGAAATGATGCTTTGGTTAATGAGCCTCTACTCCTACTTCCAAAAAGAACT
>PalmExons_Bait_Seq_NW-0082473021-cds-XP-0087751782-35559-half1_189
GCTTCTGGAACTATGGGGGGTGCTTGTGGTTATGGGAATCTTTACAACGACGGCTATGGGATTAAGAACACGGCATTAAG
>PalmExons_Bait_Seq_NW-0082473021-cds-XP-0087751782-35559-half2_156
GGACTACTTTGAGCTGGTCCTGGTAAGCAATGTAGGTGGGAGTGGGGTAATTTCTGGCATGTGGATCAAAGGGTCCAATA
>PalmExons_Bait_Seq_NW-0082473021-cds-XP-0087751802-35564-half1_189
CAACTCCCCGTTTCACTTCCTTTCCGATTGATAGAAAGATACGAAGAAACCATGGCTGCTAAGTTCCGACCTGTTCTCGC
>PalmExons_Bait_Seq_NW-0082473021-cds-XP-0087751802-35564-half2_0
CGTTCATGAATACACCGAATACCTCGAAGGGGCCAAGGTGAGGCTGGAATGCAAGCACTATGGAAGCGGTGAAATAGCTC
>PalmExons_Bait_Seq_NW-0082473041-cds-XP-0087751961-35572-half1_0
ATGAAGGAGAAGCTCGAACGCCTCTGTAAGAATACAACGGTGAAGAGGAGGTTCACAGTGATGTCGAAGGAGATCTTGGA
>PalmExons_Bait_Seq_NW-0082473041-cds-XP-0087751961-35572-half2_168
ATGATTGAAGGCCATATCGAAGGCTTTTGCAGGATGCTCATGGCCAATGCTGGTCTGCAGGACTTCAATGAATTATTCTG
>PalmExons_Bait_Seq_NW-0082473211-cds-XP-0087753061-35675-half1_81
AATACCCGTGAGACAGCTCATGCAATGAGGAAGCTGCCTTTGGCAAAGGCTAAGAGGTACCTTGAAGATGTGATTGCTCA
>PalmExons_Bait_Seq_NW-0082473211-cds-XP-0087753061-35675-half2_27
TGAAAGCAATGCTGAAGTTAAAGGTTTGGATGTCGATGCGCTCTACATATCTCACGTCCAGGTGAACCAAGCCCAAAAGC
>PalmExons_Bait_Seq_NW-0082473241-cds-XP-0087753181-35685-half1_0
ATGGGGAAGAAGGGCATTCACAAATCTCTCCAACTTTACCTGTCTAAGCTCAAGAAAGTCCCCACACTCCGCCTTCCAAA
>PalmExons_Bait_Seq_NW-0082473241-cds-XP-0087753181-35685-half2_196
TCATGGAGGAGCTCCTCTTCTGCTACTTGGAGCTCAACGACCGGAGCGTCCACAAGTACATCCTCAGAGCCTTCACCGAT
>PalmExons_Bait_Seq_NW-0082473241-cds-XP-0087753201-35689-half1_1323
AACTCGAAGATAATTCAGCAGTGTCGCATCGGGAATATTTTCTGCGAGAGCTCCAGGTTGTCCGATGAATCGCTGCAGAA
>PalmExons_Bait_Seq_NW-0082473241-cds-XP-0087753201-35689-half2_3186
ACCGAGATGAAGCACAAAGAGATTTTGGTGCAGAGAGACGGGGATGAGCTTTGGGAGATAACAAACATTCAGATACAATG
>PalmExons_Bait_Seq_NW-0082473261-cds-XP-0087753351-35702-half1_0
ATGTTTTACGGGGCGATGGTATGGGATCCATGGCTTATCGTGTCTCAGATCGTCTGTCTTCAGTGTTTGTACTACCTGAC
>PalmExons_Bait_Seq_NW-0082473261-cds-XP-0087753351-35702-half2_75
TATATGCATCATATATGGAGGGTGGCCATCCTCCATCACATGGTGGGTTGTTAATATTACCGGATTGGCATTGATGTCTT
>PalmExons_Bait_Seq_NW-0082473291-cds-XP-0177025011-35718-half1_298
CAGCCGAACAATTCATGCTCCAACCTCCTGATCAACAGCTGAATGGAAGCGTAGTTATAGAAGTGAGAGGAGACGAGAGT
>PalmExons_Bait_Seq_NW-0082473291-cds-XP-0177025011-35718-half2_168
GATTCCTCCAATGATAGGCAGCTCTATCTTTCAGTCCAGGAGTTACTGAGACACAATCCGCATTGTTTTCAAGAGGCAGG
>PalmExons_Bait_Seq_NW-0082473331-cds-XP-0266564491-35754-half1_300
GAGATGTCACGTTATGGATTAGAACCTCCCCCGCTAAATAAGCGTAATGATGTTGCTGCGTGGAGGCTAGCTCTACGAAA
>PalmExons_Bait_Seq_NW-0082473331-cds-XP-0266564491-35754-half2_168
TGAAAGAAAATTCCATCAGCAAAACACAGGTGTGCAACTTAATGCCCTGATGGCACAATGGAGGGAGCTATGTGAGAAGA
>PalmExons_Bait_Seq_NW-0082473351-cds-XP-0087753991-35763-half1_216
AAGAAGCCCAAGCAGTTTCCTTTGGTCCAGACAAAGATTGTGGATTTCTTCCGAATCCAGCGGTCGTCGGAATTTGAGAC
>PalmExons_Bait_Seq_NW-0082473351-cds-XP-0087753991-35763-half2_378
GTTCAATGTTGACGGTGAGTGTCGAGTTCTGTTGATTGCGATCAGAGACATATCGAAGGGGGAACGATTGTATTATGATT
>PalmExons_Bait_Seq_NW-0082473441-cds-XP-0087754481-35809-half1_378
TTGGAAGATGCAGCTAGAGTTGCTAAGTTGGTGGCCTCTGACATCGGCATTGGGCTCCAAGTTCCAGTATTCCTATATGA
>PalmExons_Bait_Seq_NW-0082473441-cds-XP-0087754481-35809-half2_378
GGCCCAAGAGGGCCTGGAGGTAGAGAAAGGCTACTTCACAGATTTCTCACAAGATATGATCACAGAGAGATACATGAAAC
>PalmExons_Bait_Seq_NW-0082473481-cds-XP-0087754891-35853-half1_250
TTCTGCCCCAGGATCCTCTCCAACGTGCCAATGCAAGATTCTGGGCCGATTTTGTCGACAAAATGATATATCAATGTGGG
>PalmExons_Bait_Seq_NW-0082473481-cds-XP-0087754891-35853-half2_28
CTCAAGCTGCTGCGAAGAAAGAACTTATAGGGATACTGAAGCAATTGGAAGGAGAGCTTGGAGAGAAACCATTTTTCGGT
>PalmExons_Bait_Seq_NW-0082473611-cds-XP-0087755811-35939-half1_810
AGATCTCCAGTCTATCCAGAGGTGAAGGAAAGGAACGCCGCAAACTTATGTAATGAAAGGGCTCGTCCAGTGTCCAATGA
>PalmExons_Bait_Seq_NW-0082473611-cds-XP-0087755811-35939-half2_364
GGGATTGATGTCGTTGCTCCTAATGATCTTGACATGACTGAACCAGCTAATAGAGTTAAAAGTGACCTTCTGAAGACTGA
>PalmExons_Bait_Seq_NW-0082473691-cds-XP-0087756261-35976-half1_75
CAGGATGGAAATGAGGTGTTTTTCAGGATCAAGCGCAGTACTCAGCTACGGAAGCTCATGAATGCATACTGTGACCGACA
>PalmExons_Bait_Seq_NW-0082473691-cds-XP-0087756261-35976-half2_74
TTGAAATGGAGGAAGGAGATGAAATTGATGCTATGCTGCACCAAACAGGTGGTGGTCTGGTAAATGTTTATGGCTTTTAG
>PalmExons_Bait_Seq_NW-0082473881-cds-XP-0087757341-36086-half1_125
CTACGAGCTCCTCGAGAGATTCAATTTCCCCAGAGGAATCCTCCCACAGGGAGTACAAAGCTACCTAATGAGTAAAGATG
>PalmExons_Bait_Seq_NW-0082473881-cds-XP-0087757341-36086-half2_75
ATCAGCGTGAAGGTGTTGTTCTTGTGGTTCGGCATCAATGAGGTCGTGAGGAGTGGCGATGAGCTCAACTTCTATGTTGG
>PalmExons_Bait_Seq_NW-0082474101-cds-XP-0087758762-36203-half1_294
CTCAAGCTCTTCTCGCTGATTGAAGACGACGATAAGAAGACTTTGGTGCCACAGAATTCACTTCCAAAACCAGCTCCCAG
>PalmExons_Bait_Seq_NW-0082474101-cds-XP-0087758762-36203-half2_162
GGAGTCGTTAAGTCTCTCGGCTCATAGGCAGTGGGTGAAGCTGCTCGAGATGGAGGTCTCAATGCTCGAAGAGAAGATAT
>PalmExons_Bait_Seq_NW-0082474101-cds-XP-0087758771-36207-half1_168
TCGAGTAAAGAGGATGGAAAAAAGACAGACTCTAATGCCGGCCCAGTTCAACCATCTGGTCGTGGTCTTCCTTTACCCAA
>PalmExons_Bait_Seq_NW-0082474101-cds-XP-0087758771-36207-half2_112
GAAGACATTGCAGACCATGTAGACCAGGATGCAGAGAAAGCTGAAGCCTTCCTTCAGAAGGTTGATCAAATAGAAGAAGA
>PalmExons_Bait_Seq_NW-0082474111-cds-XP-0087758871-36211-half1_84
TGCTCAGGGATCTCGCTCAAGACGCAAGAGCTGTATGCTTTGGTGTTCTTGACTCGGTATTTGGATCTGTTCACGGATTT
>PalmExons_Bait_Seq_NW-0082474111-cds-XP-0087758871-36211-half2_56
CTTAGAGGCAGTGGCAATTCTTCCTCAGTTAGTTTTGCTGCAGAGAAGCGGAAATGTCGATAATTTAACTGGGCAATATG
>PalmExons_Bait_Seq_NW-0082474111-cds-XP-0176958611-36213-half1_19
ATACAGCACCTCACTATGGTGGCCAGAAAGAAATTTGGGATGCACTCCGAGCTACAGCAGAAGCTGATTTAACCCTTGCA
>PalmExons_Bait_Seq_NW-0082474111-cds-XP-0176958611-36213-half2_37
GTTATGATGAAAGGGGTGCTAAGTATGAATTGCCCAAGTATGTTTTGAGTGAGCCTACAAATTTGATCCGGGATAGTTGA
>PalmExons_Bait_Seq_NW-0082474151-cds-XP-0087758971-36229-half1_432
AGAGGCCATGAGGGCTTGTATTCAGTTTATGTGCATGCGCTTCCTGACTACAAGCTCAATGTCTCGGACGATTCTGCTTT
>PalmExons_Bait_Seq_NW-0082474151-cds-XP-0087758971-36229-half2_27
GAGCGGTTTGTTTTGCTCTCTGAGAGTTGTATACCAGTACACAATTTCCCCGCTGTATATGAGTACCTCATAAACTCAGA
>PalmExons_Bait_Seq_NW-0082474161-cds-XP-0266565911-36235-half1_918
GGAAATAGATCAGAGGATTGCGCAGAGTGCATCACAAGCGGTGGCCAATGTGGATACGATAACAACACGAGGAGTTTCAT
>PalmExons_Bait_Seq_NW-0082474161-cds-XP-0266565911-36235-half2_27
AGGAAGATGGGAATCATGATAGGTGCCATTACTGCCGCAGCAGGATTATCTCTGGGGTTCTTTTTGCTTTTAGTCTATTT
>PalmExons_Bait_Seq_NW-0082474231-cds-XP-0087759472-36275-half1_231
GCCTTCCTCAGTCCGAAAACCAACAATGGAAGCCTACCGGCAATCACACTTCCTATTATCGTAGCCATCATTGCAAAAGG
>PalmExons_Bait_Seq_NW-0082474231-cds-XP-0087759472-36275-half2_0
CAAACATGGAAGTGACTCTGGTGCCTACGACACTGAGGGAATGTTTGTTCCCGAAAAATTTGAGGAGATTTTTCAGAAGC
>PalmExons_Bait_Seq_NW-0082474251-cds-XP-0266565991-36286-half1_124
GTGCAAGAAGGTTCCACGAGCAGGAGAAGGAGGAGAGGGCAAAATTCTACACTCGTGAACCTATGAAGAAGGTGAGATAT
>PalmExons_Bait_Seq_NW-0082474251-cds-XP-0266565991-36286-half2_50
GCTATCCTGTTTCTTCGACGATATGCTGGATACTAGCGATATACCGTCGGTTTGCAGAGAGGCCATGTTGAATTACAGAA
>PalmExons_Bait_Seq_NW-0082474311-cds-XP-0087759921-36316-half1_400
GGAACCCTGCTGCGAAGCCCTTGAATCACGTTCGAGCTCTTAATGGAGATGAGTACTATATCTCTAGATTCCAGGAACAC
>PalmExons_Bait_Seq_NW-0082474311-cds-XP-0087759921-36316-half2_108
TCACCTAATGAGCACATTACATTGCCTTCTTGGCTCTCGGAAGAAGACATCAACTATTTCACGAGCAAGTTTGAGAAGTC
>PalmExons_Bait_Seq_NW-0082474351-cds-XP-0266566151-36337-half1_232
GGAACTTGAGTTCCGAGAAGCTGACAAATTGCGTCGGCAAGAAGGAGAAGATGGAACAGGAGAAGACGGAACTAGAGAAT
>PalmExons_Bait_Seq_NW-0082474351-cds-XP-0266566151-36337-half2_78
GCTGCTCAAATTGAAACCCTGCAAACAGAGAATGAAAGCATGACAGCCAAGCTTCGAAAAGCTTATCAGAAGTTCAAGGT
>PalmExons_Bait_Seq_NW-0082474631-cds-XP-0266566551-36472-half1_448
AGCCATGCCCGGCCTGCTACCCACAACAAGAAAATTACTTCAATGCATCTCAATCTTCTTCCTATGCTTCAATCCCCTGC
>PalmExons_Bait_Seq_NW-0082474631-cds-XP-0266566551-36472-half2_420
ATGAATTACACAATGAGAAAGTCGTCTGGAATACTTGACACTTGCTATGATGAGAATGTGGATATCAAGCCGGCACCGGT
>PalmExons_Bait_Seq_NW-0082474871-cds-XP-0266566891-36558-half1_52
AAGATCCAGGGAGTGGTGGTGAAGAGGTTCTTCCTGCATATAAGAGGAGGGGAAGGCCACAAAAGCCTTTAAAAGAAGAC
>PalmExons_Bait_Seq_NW-0082474871-cds-XP-0266566891-36558-half2_104
CATCAATGAGGAGTCAACTAGGTCTAACGGCTTTCGGCAAAATGGAAGCCGGCGAAAGAGCAAACCTCGGCGGGCTGCTG
>PalmExons_Bait_Seq_NW-0082474911-cds-XP-0087762801-36572-half1_72
ACCAAGACTGTCGCCAAGCTCATCGGCAAACCCGAAGCCTACGTGATGATAGTACTGAAAGGATCAGTACCAATGTCATT
>PalmExons_Bait_Seq_NW-0082474911-cds-XP-0087762801-36572-half2_94
CTGTTCCCAAGTCACGGTTCTTTCTCAAGTTTTATGACACAAAGGGTTCAAACTTTGGGTGGAATGGTTCTACTTTCTAG
>PalmExons_Bait_Seq_NW-0082475021-cds-XP-0266567151-36653-half1_216
GTCCAGAAAAGGTTCAACTTTCCGGAGAATAGCGTGGAACTTTATGCCGAGAAGGTTAACAACAGAGGGCTCTGTGCCAT
>PalmExons_Bait_Seq_NW-0082475021-cds-XP-0266567151-36653-half2_108
CAAGTCAATGAAGTTCAAGGATGGTTACATGATCTCCTCCGGTCAACCAGTTAATGAATACATTGATTCAGCTGTGAGAC
>PalmExons_Bait_Seq_NW-0082475081-cds-XP-0087763861-36668-half1_392
GGCTTTGGCGAAGGTTTTGGATTCTTGCCTTGTGAGGTATGCCCATTTATATGGCAGCGATGCTAGGATTTTTGCCTGCA
>PalmExons_Bait_Seq_NW-0082475081-cds-XP-0087763861-36668-half2_112
CTGTTTGTTATGACCGCTTGAAAATGCTTACCGTTTCAGTTTCCTGGGGTTATACGGTTCAGGTGTTTGAAGGCAATCAA
>PalmExons_Bait_Seq_NW-0082475191-cds-XP-0087764431-36713-half1_0
ATGGCAAGAGCAGCATTGCATTTGCTCCCACTTTCTAGCCTCCTGGTTCTATTGTTCATGCCTAACCCATCGCTTGCAAA
>PalmExons_Bait_Seq_NW-0082475191-cds-XP-0087764431-36713-half2_168
AGCTTTGCTCCGCATGCCTCCATTTCTTGTCAAAGCCAAGCACACTTATATCATAAAGGTCGGTAAGACTTGTAAACATG
>PalmExons_Bait_Seq_NW-0082475231-cds-XP-0087764541-36723-half1_0
ATGCTCTCGAAAAGCTCAGATCTTCCCCAAAAGTCCTTCCAAATAAGGCAGGATGACAAGTTCTACACCAGGCTCCTCTC
>PalmExons_Bait_Seq_NW-0082475231-cds-XP-0087764541-36723-half2_232
GATGCCACTCGGTCGTTAACATGAATAACACATTGTTGTCGATCGTTGATCATGGATCCAGGCAAGGTACTGCTTCCTAA
>PalmExons_Bait_Seq_NW-0082475421-cds-XP-0087765311-36805-half1_0
ATGACAGAGCTATCATCTGCGATCCCAATTGCAAATAGCCAGGATTCAGAACCGAGAGAATTGGATCGGTCGACCCCATT
>PalmExons_Bait_Seq_NW-0082475421-cds-XP-0087765311-36805-half2_26
AAAGCTTCATTGTTTTCAATTACCAGCCCTCTGATGGGGATCGAAGCAAGGTATTGGAGGACTTGTTGAGGTTTCGGATA
>PalmExons_Bait_Seq_NW-0082475691-cds-XP-0266568051-36908-half1_243
AATATTATGTTGTCGATCAGGTCAACACATTTGGAGGGGGTCGTCCTTGCACAACCTTCTGCTGCTGCCATGTTTTCCTG
>PalmExons_Bait_Seq_NW-0082475691-cds-XP-0266568051-36908-half2_324
GAAAAATTTGTGAAAGGGCGAGAGATGGGCATCACAAAATTTATCAACCCTAAAGACTGCGACAAGCCGGTGAACGAGGT
>PalmExons_Bait_Seq_NW-0082475741-cds-XP-0266568141-36933-half1_75
GTTGGGAAACGCAAGGCTGCTATTAAGGCGGATAAGAGTAGCAAAAGACGGACCAAGAAAGAACCGAAGGCCAAAAAGGA
>PalmExons_Bait_Seq_NW-0082475741-cds-XP-0266568141-36933-half2_0
CAAGAACATCCTAATGTGAAAGCTGTCTCAGTTGAGAAAGCTCCATATGAAGCCAAAGCTGCAAAAAGGAAGAGTGAATA
>PalmExons_Bait_Seq_NW-0082475791-cds-XP-0087766811-36963-half1_189
GGCTTATTCAAAGGGATGGGAGCTCCACTTGCCACTGTTGCGGCTTTCAATGCTCTTCTCTTTTCTGCAAGAGGACAAAT
>PalmExons_Bait_Seq_NW-0082475791-cds-XP-0087766811-36963-half2_243
ACCGATGTGGTGAAGAGTGTGATTCAGGTGGATGACTACCACAATCCAAGGTATTCTGGATCCATTGATGCCTTCAAGAA
>PalmExons_Bait_Seq_NW-0082475891-cds-XP-0087767181-36997-half1_130
AGTCGTCCTTCAGACCAGCATTCAAAAGGTTGATTCAACTGCATGATCCTGAGGTGTGCGTGTTATTTGAGACCCGCCTA
>PalmExons_Bait_Seq_NW-0082475891-cds-XP-0087767181-36997-half2_156
GGCCTTCACCAACAAAATTGAGGTGAGGGAGTTCCAAGATTTTCTTCTTGGGAGTGGGATGGTTGATCTGGGCTATTCCG
>PalmExons_Bait_Seq_NW-0082475931-cds-XP-0087767301-37009-half1_269
GTTGGCGGATCGGGCGGGGCCGAATTATCGAGTAGAGATCGAGGAAACACTTGTTAGCGGTTCTTTCAACATGATATTTT
>PalmExons_Bait_Seq_NW-0082475931-cds-XP-0087767301-37009-half2_135
CAGGCGATTGTGGTTCTTGTGTTGCATCAATGCTTGAAGTAGCACGACTTATTATTGATTCTAACTGGATTCCACCCCGA
>PalmExons_Bait_Seq_NW-0082476121-cds-XP-0087767891-37062-half1_448
TACAGTCTTTTGCATTGATGTCTTTTGCCTCTGCTGGCGCCCTTGGCAACCTCCTTGCTGGGATTGCTATCAACTTTCTT
>PalmExons_Bait_Seq_NW-0082476121-cds-XP-0087767891-37062-half2_168
GTCTTTGGACAGGCTGCGTTGATGGCTTGGAGTGTGGCCTATAATAAACAGTTCAAAAAGACCCCTGCAAGGAAAGTCTT
>PalmExons_Bait_Seq_NW-0082476151-cds-XP-0176960151-37070-half1_27
CAAGAAAAGGAGGAGAACCCAATTCCGAGCCCTCCTCAGAAGTACAATGACCTCATTTCAGCATTGCCACTTTGCACATC
>PalmExons_Bait_Seq_NW-0082476151-cds-XP-0176960151-37070-half2_162
CAACAAAGTATTGTTCTTGAAGTATGAGGAGATGATGGAGAAACCAGTGGAGAATGTGAAGAGATTGGCGGAGTTTGTGG
>PalmExons_Bait_Seq_NW-0082476421-cds-XP-0266568651-37149-half1_54
TTGCCGAGCGATGTCGTCGTCAAAGTCGAAGAGATGATCTTCCATGTCCACAAGTTCCCTTTGATGTCCAAGAGCAGAAA
>PalmExons_Bait_Seq_NW-0082476421-cds-XP-0266568651-37149-half2_513
CCCAAGTCAAAATTTCGACTGCATGCAATAACAACGAGAACAGTAAAAGGGGAGGAGCAACGTGACATCGTTCATTCGCA
>PalmExons_Bait_Seq_NW-0082476551-cds-XP-0087769351-37202-half1_0
ATGAGTGAAAGAGAAGGAGACCTCGACGGCGCATCCATGGAGTTCCTCCCTCTTCTGCTTCTACTATTACTACTCTTCTT
>PalmExons_Bait_Seq_NW-0082476551-cds-XP-0087769351-37202-half2_918
CAACCTGGTTCCTTTACTGGGCTACTGCAAGGTTGGAGAAGAGCGGCTTTTGGTCTATGAATACATGAAGTATGGAAGTC
>PalmExons_Bait_Seq_NW-0082476681-cds-XP-0087769831-37261-half1_715
TCTCCGGGTGTTCCTTCTCCCATGATGGAACAATGCTTGCGATAAGTTCATGGAGTGGGGTTACTAAGATATGGAGCATG
>PalmExons_Bait_Seq_NW-0082476681-cds-XP-0087769831-37261-half2_54
GTGGCATTCTCTCCTGTGGATAACTGTTTAGCAACTGCATCAGCTGATAGAACTGCGAAATTATGGAACATTGATGGTTC
>PalmExons_Bait_Seq_NW-0082476781-cds-XP-0266569081-37289-half1_432
GGTGATGTCGGAACGGAAGATGGGGTCCTTTTGAAATGGAAGGCAGAATTTGGCAGCACTCTCCAGAACTGTGTCATATT
>PalmExons_Bait_Seq_NW-0082476781-cds-XP-0266569081-37289-half2_27
GTCGGCGGAAGACAATGGGAGTATACCTGAGTCGTTCTATACAAATGGAGGTTTAAAATTGCGTGTTGTTTGGACAATCA
>PalmExons_Bait_Seq_NW-0082476801-cds-XP-0266569111-37294-half1_0
ATGTGCTTTGGTTCAATTCATCTTTCCAGGATTAAGAGGCTGGTTTATGGAGCCCAGGCAGAGGCGGCAATAGGTATTGG
>PalmExons_Bait_Seq_NW-0082476801-cds-XP-0266569111-37294-half2_32
TTCAAAGAGCTGATGGTAACGAAGCCATCATGGCAGAACAGGCTTTCAAGAAGACCAAGGAGAAGTTCCAGACGTACTGA
>PalmExons_Bait_Seq_NW-0082477081-cds-XP-0087771211-37380-half1_182
AGCCATGAGATCTGAAGGTGGAGAACAAGCTGTCTTCCAAACTCTAAACTGCGCACGTGAGCTCTACAGGAACAAAATGC
>PalmExons_Bait_Seq_NW-0082477081-cds-XP-0087771211-37380-half2_100
GATGCTAATGACACTTCCATTCTTGCAATGACTGGGAGGAAGCAGATTATGTTGGAAGCCTTTGCAGATGGAAGTAGCTT
>PalmExons_Bait_Seq_NW-0082477081-cds-XP-0176960861-37381-half1_75
GCAGCCATGAGATCTGAAGGTGGAGAACAAGCTGTCTTCCAAACTCTAAACTGCGCACGTGAGCTCTACAGGAACAAAAT
>PalmExons_Bait_Seq_NW-0082477081-cds-XP-0176960861-37381-half2_50
TGCTAATGACACTTCCATTCTTGCAATGACTGGGAGGAAGCAGATTATGTTGGAAGCCTTTGCAGATGGAAGTAGCTTTG
>PalmExons_Bait_Seq_NW-0082477091-cds-XP-0087771221-37382-half1_196
TATATTACTTCGTATCGGAGTCGGCTGGAATCAAGGTGCTCATATTTGCAACGCTCTCTGGGGTGAGAGTTGGCGATATC
>PalmExons_Bait_Seq_NW-0082477091-cds-XP-0087771221-37382-half2_644
ATACCAGTGCACCAGCTTTACGAGGAAGGATAAGTATAAGGCGCTTGCGGGGAATGATGGAACGGTGGCTGAGAAGCCTA
>PalmExons_Bait_Seq_NW-0082477321-cds-XP-0087771911-37439-half1_351
GGTGGATTCATAGTTTCCAGCCATCTCCAGGGGGAAGCAGTGCAAGACTGGAGAGAAATTGTAACATTCTTCTCATACCC
>PalmExons_Bait_Seq_NW-0082477321-cds-XP-0087771911-37439-half2_0
CTTGACAAGGAGGCACTGACCCAGGCTTGTGTGGACATGGATCAGAAGGTGGTGGTTAACTTCTATCCCAAATGCCCCCA
>PalmExons_Bait_Seq_NW-0082477641-cds-XP-0087772781-37517-half1_432
TCAGGCATGGGGACGCTACTGATATCTAAGATAAGGGAAGAGTACCCGGATCGAATGATGATGACCTTCTCTGTTTTCCC
>PalmExons_Bait_Seq_NW-0082477641-cds-XP-0087772781-37517-half2_270
CATGTTCCGGGGTAAGATGAGCACAAAGGAAGTGGATGAGCAGATGATCAATGTGCAGAATAAAAACTCTTCCTACTTTG
>PalmExons_Bait_Seq_NW-0082478221-cds-XP-0087774381-37661-half1_84
AAGAAGGCGATCTGGCTGTCCAATCTAGATGTATGGTATCGTAGGTATTACACCGCCACTGTCTATGTCTACAGGCCCAA
>PalmExons_Bait_Seq_NW-0082478221-cds-XP-0087774381-37661-half2_308
AAAAGATCCATGGCGCTACCGTTCGATCAAATGACGAGCTTTTTAGGTCGCTCATAGACGTTTTGGAGGAGGTGAACATG
>PalmExons_Bait_Seq_NW-0082478231-cds-XP-0087774401-37663-half1_54
GCCTATTCTACCATCCAATATAGAGGCATGCTGAAGATTGTGGAGGAAGAGTTCTCGGGTCCTCCAATGAATGTTGTGGC
>PalmExons_Bait_Seq_NW-0082478231-cds-XP-0087774401-37663-half2_27
GAAGTTTCTCTCCATACTCCCCGATTCAGAAGAGAACAGGATTGTTTCCTTACCAGTCAACCTGGACTTCATGATATTCA
>PalmExons_Bait_Seq_NW-0082478761-cds-XP-0087775781-37782-half1_420
CCTCGTATCCTCAACACCCACTTGCCTTACCCTCTGCTGCCAGACTCCATCAAGAGCTTATGTTGTAAGGTCATATATGT
>PalmExons_Bait_Seq_NW-0082478761-cds-XP-0087775781-37782-half2_0
TCGCGGTGGTACTTCAGTAATAGGATGAGGCTGCAAACTTTGGAGCCAATTCCATTTACCAAGGCCTTCGAGATGTTCTG
>PalmExons_Bait_Seq_NW-0082478761-cds-XP-0087775791-37781-half1_392
CAACTCTCACTTGCCATACTCTCTCCTACCACACTCCATCAAGAGCTTAGACTGTAAGGTCATATATGTCTGCCGAGACC
>PalmExons_Bait_Seq_NW-0082478761-cds-XP-0087775791-37781-half2_280
CTGAAGAGCTTGGAGGTCAACAAGACGGGAAAACTGCTTCCCCATATCCTCCTAACCAATGATTATTTCTTCAGGAAAGG
>PalmExons_Bait_Seq_NW-0082478891-cds-XP-0176961791-37810-half1_168
AATGAGATCGAGCTCTCTGCGCTGGGAATGGCTATTGGCACTGTTGTTACTGTTGCTGAGATACTGAAGAACAATGGCCT
>PalmExons_Bait_Seq_NW-0082478891-cds-XP-0176961791-37810-half2_112
AATGATGCTGTGACTGCTGCCAATGTTGATGACAACAAGGTTGCCAATGTTGATGACACCAAGGCTGCCAATGaagatac
>PalmExons_Bait_Seq_NW-0082479031-cds-XP-0087776311-37835-half1_336
GAATCGACAGCAAGATTTAGGGCAGACAAGTCGGCCAAGAAGACATTTTCTAGAAAGGAGAGGTATTCGGAAGGGGGTTC
>PalmExons_Bait_Seq_NW-0082479031-cds-XP-0087776311-37835-half2_560
AAGCCCTTATTGTGGATTCTATTCAAACTGTTTACTTGAGCGGAATTGCTGGAAGTGCTGGAAATGTTATGCAGCTAGGT
>PalmExons_Bait_Seq_NW-0082479401-cds-XP-0087777421-37935-half1_648
TGCCTCGGCCTGTTCTTCTACAATGAATTGCTCCAAACCTTCTTTCTGCTGAGGATTTGCGACTATAAGAGCGCTTCGCA
>PalmExons_Bait_Seq_NW-0082479401-cds-XP-0087777421-37935-half2_216
TGGTTCGTTCATTTCCCAACAATCTTGCAGGGGTGTGAAAGCATTATAGAAATGCTTAGAGGGCAGTATGCTCATTCTGT
>PalmExons_Bait_Seq_NW-0082479501-cds-XP-0087777631-37954-half1_224
CTCCTACTACCCTTACCTCTCTAATCTAACCATTCTTGGCGACACCATCATCGCCGATGATCATCTAGATCCTCATGCTC
>PalmExons_Bait_Seq_NW-0082479501-cds-XP-0087777631-37954-half2_448
TGGATTTGTCATATAATGAGATGTTGATGGATAAGGAGGTAGGTTCGATGCTGGCGTCGTGCCAGAACCTGGTTGACATC
>PalmExons_Bait_Seq_NW-0082481111-cds-XP-0087780362-38223-half1_216
CTCAAAGATCTTAACCACCTTGAATTGCCTCTAGCTGTCCCTAAGGAGGAGCTCCTTCCATACCTGTCTCCTGAAGTTGA
>PalmExons_Bait_Seq_NW-0082481111-cds-XP-0087780362-38223-half2_216
ACTGCACCAAGTGAGAAGATCACGGATTCGTCGCTTTTTGAGGTTATAAATTTGATCAGAGAGGCTAAAGAGAGTCTCGG
>PalmExons_Bait_Seq_NW-0082481151-cds-XP-0087780431-38234-half1_182
GAGGACCTACGATAGAATGAGATGGAATTTTGTACAGCAATCCTTGCAAGGGTTTGGCTTTCCCGGGAGGTGGATCAGTT
>PalmExons_Bait_Seq_NW-0082481151-cds-XP-0087780431-38234-half2_182
TCTGTAGGATCCTCCAAGACTACTGTGCAGTGTCAGATCAGTGTGTCAATATGTCTAAATCAGCTTTATGTTTCAGCCGG
>PalmExons_Bait_Seq_NW-0082481331-cds-XP-0087780711-38260-half1_588
AATTACCCTCAGCTGAGGTGCAACACCCCAGGCGATGACAATTATATGGATGCCACCGCCGATCTTTACAAGTTTTCCTT
>PalmExons_Bait_Seq_NW-0082481331-cds-XP-0087780711-38260-half2_616
GGGCATTCAAACAACAATGTTGGCTTATTGTTGCTTTTAGACAAATCACCTCGAATGAGCCAGTGGAGATGTCTCGCAAT
>PalmExons_Bait_Seq_NW-0082481851-cds-XP-0176962761-38330-half1_200
CAATCCTCTAACCGTGCTTTCTTATGCCTTCTCCGGGAATCTCGATGGATTTCTTTTCACCGCTCTTGGAAGAATCCCTG
>PalmExons_Bait_Seq_NW-0082481851-cds-XP-0176962761-38330-half2_28
GAAATTGGTCAAGGACCTCGTTTGAGTGTTGATATTCATCAAGGGGCATTAGCAGAAGGACTATTGACATTCATGATCGT
>PalmExons_Bait_Seq_NW-0082482651-cds-XP-0087782271-38408-half1_54
TCGCTGTTTACTTCTGAACAAAGGAGTAGCTCCTCGCCGTCAGTCGATATGAACCATCTAACGTTAGAGACCGACGACAA
>PalmExons_Bait_Seq_NW-0082482651-cds-XP-0087782271-38408-half2_999
GCGAGCAATGGCAGTGGAGGGGCTTCTGATGGTTCAAATAATTCTAATAACCAATTGGATGGATCAGATCATACAGTTCT
>PalmExons_Bait_Seq_NW-0082483961-cds-XP-0087783931-38551-half1_507
CAGAAGATCCGCTTCTTCAGGTCGCAGATGCAGACGATTATTACGAAAGCCTGTAATGAGCTGGGCATAAAAGCAGTTCC
>PalmExons_Bait_Seq_NW-0082483961-cds-XP-0087783931-38551-half2_54
ATATACTCGTCATCCTGGTTTTCAACAAGGGTCTAAGCCACTTTTAGCATTGGATAATCCATTCCCTGTGGAACTTCCTG
>PalmExons_Bait_Seq_NW-0082484821-cds-XP-0176963441-38621-half1_0
ATGGTTTCTAACACTGTGATCGTGTTCTTGATGGTGTTACTATGCAGGTTTTCGGTGGCTCAATCGGATCCTCAACCCCC
>PalmExons_Bait_Seq_NW-0082484821-cds-XP-0176963441-38621-half2_104
CTTTGATGGTTCTGGAATGACGGAGTCACCAACAGAATCTCCCAAAGAGATGCCTGAATCATCCACCCGTTCACCACATA
>PalmExons_Bait_Seq_NW-0082486411-cds-XP-0087786081-38735-half1_224
AATGCCAGATTACCCACCAAGAAATGTCGGTCACCGGAGGGCTCAATCTGAGATTTTGAGCCTCCCTGATGATATTAGCT
>PalmExons_Bait_Seq_NW-0082486411-cds-XP-0087786081-38735-half2_112
AGAAAGATGCGTTACATCTCAGAGCTTGAGCGAAAAGTGCAAACCCTGCAGACAGAAGCTACAACATTATCAGCTCAGTT
>PalmExons_Bait_Seq_NW-0082486761-cds-XP-0266573831-38762-half1_135
TATAAAGAAGCAACAAAGGAAGGAGAGCAAGGTGACAAGAGCCGAGCCTCCCATTCAGATGCCACTATCATCTTTGCCGA
>PalmExons_Bait_Seq_NW-0082486761-cds-XP-0266573831-38762-half2_324
GTATGCCTCCGAATACAAGAACACTCTGGAGCAAGTCTTCCAATATCACCAAAAATCTGTcaacaagagcagcagcaatg
>PalmExons_Bait_Seq_NW-0082487431-cds-XP-0087786971-38799-half1_84
GGGTTGAAACTTTTGGAGGAGGCTTTTGAGAAATGCAGCAACGGAAAGGGTTTCTTTGGTGGTGACACCATTGGGTACCT
>PalmExons_Bait_Seq_NW-0082487431-cds-XP-0087786971-38799-half2_0
ATGGCTCAAGGCAACAGAGAAAATCATTGGCATCGAGCTTCTTGACAAGGCGAAGACACCACTCTTGGTTGGATGGGCGG
>PalmExons_Bait_Seq_NW-0082487671-cds-XP-0176963981-38821-half1_140
GAAGTTCTTTGGCAACTTTCCTTACCCCTACATGAATGGCATGCTTCATCTGGGCCATGCCTTCACAGTTTCCAAGCTTG
>PalmExons_Bait_Seq_NW-0082487671-cds-XP-0176963981-38821-half2_252
CTTTTGGGTTGGGCTGCGACTGGAGGCGTTCTTTTATAACAACAGACATGAATCCTTTCTATGATTCATTTGTTAGGTGG
>PalmExons_Bait_Seq_NW-0082487961-cds-XP-0087787443-38840-half1_108
TCAAGCACTTTCAAGATTTGCACTATCGTTCCCCTTCACCTCAAAAGGAAAGGAACGGAAGGCCTTGGCCTATACCCATC
>PalmExons_Bait_Seq_NW-0082487961-cds-XP-0087787443-38840-half2_81
GCTGCTAGCATGGCCTTCGACTATCAGTATTCATTATGGGGGCTTAAAGAAGGAAGTATTGAATGGTTGAGAGCCAAGCA
>PalmExons_Bait_Seq_NW-0082489651-cds-XP-0176964201-38914-half1_81
AGTGTTTACCCACGAGAGCATGAGCAGCTTAAGGGAATGAGAGAGGTGACCATCAAACACAAGTGGGGTTTAATGGGCAT
>PalmExons_Bait_Seq_NW-0082489651-cds-XP-0176964201-38914-half2_27
CACAGGTTATTCATTCCTTGCAACAGCATTGGCATTACCAAAAGGGGGACAGATAACAGCAATCGACATTGAAAAGTCAT
>PalmExons_Bait_Seq_NW-0082490131-cds-XP-0266574501-38927-half1_420
AAGAAGAGAAAAATCAACGGGAAGATGGTCAGAGAAGGGGTGGAATTCTACAGCAACGGCGATTTCTACGAGGGGGAGTT
>PalmExons_Bait_Seq_NW-0082490131-cds-XP-0266574501-38927-half2_280
GATCGGTACTCTGGAGAGTACTTTGGTGACAAGATCCATGGATTTGGAGTCTATAACTTTGCTAATGGTCACTGCTATGA
>PalmExons_Bait_Seq_NW-0082493211-cds-XP-0087789901-39045-half1_54
CAGATCAGTCAGGAATCACTGAAAAGACGTGTTCTTGATGCTGGCACACCAAGGTCGGCCAATGGGTGTTTTGATTGCAA
>PalmExons_Bait_Seq_NW-0082493211-cds-XP-0087789901-39045-half2_270
TACTACACATCAGGGAATGGGTTCAGCCCAATGGTCAGGAGGCAGGAGATGGAGCTGGAGAGGACGCTCCATCAGATCTG
>PalmExons_Bait_Seq_NW-0082493441-cds-XP-0266574941-39058-half1_28
ATCTCAGCAACAAGAAGGCAATAGTGACCAACTGCCGAGTGCAGTGCAACCCAGTACTTCTACTGGAAAACAAGACATCG
>PalmExons_Bait_Seq_NW-0082493441-cds-XP-0266574941-39058-half2_252
CCGGCTTCTGTAATTCAGGCCGCAGTTCCTAGTATTCTTTCTGATTCACATGAAGAATTTCACAAGAATGTCCTTGCAGT
>PalmExons_Bait_Seq_NW-0082493551-cds-XP-0087790071-39059-half1_355
GCATGTCGATTTCTTCAAAGGCTCTGTTGATTACGGGGATCGATGACCGGAGATACTGGAATTACATTCCCACGGAGGAA
>PalmExons_Bait_Seq_NW-0082493551-cds-XP-0087790071-39059-half2_252
GGGAGTTGGATCCTTTACCATGTAGGAGATTTTGTTGTAGAGAACTCCGGCATACCTACCAAACTCAAATTCTCAGTGAC
>PalmExons_Bait_Seq_NW-0082493991-cds-XP-0266574971-39065-half1_140
CCCGGCCCCTCTTGCCGCAGCTATCTGCCGGTACATACGAGATCAACTTGATACACTAGAAGATTCTGTAAAGCAATTTT
>PalmExons_Bait_Seq_NW-0082493991-cds-XP-0266574971-39065-half2_0
AGTGCAGTAGATGCAAGTGATACAATTACTGACTTCATTGGAGCAAGGATCATATTTTGGGACATGATATACCAAGGCAG
>PalmExons_Bait_Seq_NW-0082496041-cds-XP-0087790851-39128-half1_84
CGACTCCGAGACGAGATTGAAGCGCTTATCCATCGTGGAATACTCAACCGATTTGTACGAAATTGGCGTGATGAAGGAGA
>PalmExons_Bait_Seq_NW-0082496041-cds-XP-0087790851-39128-half2_140
AAAAATGGAAATGACAGAAGATCAACTCCAGGAAATGAACACACCACTGGTCGGGTTCTCTGGGGATTCAGTCTCGGTTG
>PalmExons_Bait_Seq_NW-0082496511-cds-XP-0087791041-39146-half1_108
AAACTAGTCCTCACTTGCATCCCTCCAAGCCCCATAGATGTGTCCAAGCTTAGCAAAGATGCTCAGGAGATGAGATCCAA
>PalmExons_Bait_Seq_NW-0082496511-cds-XP-0087791041-39146-half2_270
GGGGTTCGAGGTGCTGTCCGTTTATCACCCAAGCGACGAGGTCATAAACTCGGTGATTATAGCGAGGAAGCTGACGCAGG
>PalmExons_Bait_Seq_NW-0082499531-cds-XP-0087791641-39195-half1_27
GCATCCTTTGAACGAAGATCTCGTGCATCACCTTACCCATGCAGCTCATCCAGTGTTTGGAAGCATTCTTCTTCTTCCTC
>PalmExons_Bait_Seq_NW-0082499531-cds-XP-0087791641-39195-half2_135
ATTGGCATCAGCGAGGATGTTGGAGAATTGAATATAATCCCGTTTCCCTCAATCACAGTTTTTTTGATTGTACAGGCGAC
>PalmExons_Bait_Seq_NW-0082499791-cds-XP-0087791731-39203-half1_81
AGGAAACCCATAGATGTGCCGTTCCAGAGGAACTATGCGCCCACATGGGCTTATGATCACATCAAGTACATTAATGGTGG
>PalmExons_Bait_Seq_NW-0082499791-cds-XP-0087791731-39203-half2_0
AGATTACCATTCCTACTCTGTTCTTTGGAACATGTACCAGATCGTTTTCTTTGTAGATGACGTCCCCATCCGGGTGTTCA
>PalmExons_Bait_Seq_NW-0082500851-cds-XP-0087792002-39225-half1_108
CTTGCTTTCTCGTCTTCTCCACCACGTTCTCTTGCTCTCCTTCCCATAAACACAAAGAGTTCTCTTTTCCGTTTCCGGTC
>PalmExons_Bait_Seq_NW-0082500851-cds-XP-0087792002-39225-half2_810
AGAGAAGAAGAACGTGTTCCACCATACCGGATCAGATGCTTTATCTTGTGCAGTGAAAGGAAGCGACGTTCACCTAATCG
>PalmExons_Bait_Seq_NW-0082504831-cds-XP-0087792641-39271-half1_150
TTTACAGTCTTCAGATGGAGGCCGGGTCGTGATGCAAGATACAAAAAGACGGAGATCTGCCAGACATGCTGTAAGCTGAA
>PalmExons_Bait_Seq_NW-0082504831-cds-XP-0087792641-39271-half2_224
GTCCATATCGGCATGAGATGCCTGTTACTGGGGAACTATCTCAGCAGAACATAAAAGATCGGTATTATGGGTATGTATGA
>PalmExons_Bait_Seq_NW-0082505341-cds-XP-0087792731-39275-half1_0
ATGCATAGCGAACACATACCGAGCTACGAAGAATACATGCGATGCACCGTCGTCTCTATCGGAGCTAGAGTAGTAACATG
>PalmExons_Bait_Seq_NW-0082505341-cds-XP-0087792731-39275-half2_150
CGGAATTCGCGCTTTCTTTATAAAAGGATGGATGGCCTTACGAGTATTGACGAAGAAATCATGAAGCTCTTCCAAGATTT
>PalmExons_Bait_Seq_NW-0082506151-cds-XP-0087792891-39294-half1_324
AGTCAACAGGTTTTTCAGCAAGAAGGGCAGCTAACTCAACAACAGCAGAAGCTGAGCCAGCAATTGCCACTTCAGCAGTT
>PalmExons_Bait_Seq_NW-0082506151-cds-XP-0087792891-39294-half2_54
TTTGCCTCAGGTACAACAAAGCAGTCTGATATCCGGGAATCATCACCTTCCATCTTCACTTCCTCAGGTTAATATATCAC
>PalmExons_Bait_Seq_NW-0082507301-cds-XP-0087793073-39307-half1_420
GCAGTGCTCGCAATGTTTCTGAGCATTCCCAAGATGATCCAGGACGGAATCATTGATGCCAATGGAATGCCAGAAAGGAT
>PalmExons_Bait_Seq_NW-0082507301-cds-XP-0087793073-39307-half2_84
ATCATAGTTGGTTTAAATCAAGCAATGCAGCCTGCTGAAACAATCATTTGCAACACATTCTACGACCTTGAGTCACCAGC
>PalmExons_Bait_Seq_NW-0082507911-cds-XP-0266575781-39318-half1_189
GGTGGGGTTGAGTTCACATCTAGGGAGGATGTGGAGAGGCTTTTGGGTGAGAAGATGAAGGGGAAGAACAAGAATGATTA
>PalmExons_Bait_Seq_NW-0082507911-cds-XP-0266575781-39318-half2_81
CTCAGAAGTATGTTGGATTCTGAAGAGAAAAGGCATGCAGAGATTGAGGCTCAGATGAGGGCCAAGGTTGAAGAATTAAA
>PalmExons_Bait_Seq_NW-0082516851-cds-XP-0087794212-39395-half1_204
AATCCTGTGGAGAACAGCAAATGGATGAGTTGGCATGGGCTCGGAAACATGTCTTCAGCAGAGGCAATGCGTCTTTTTGT
>PalmExons_Bait_Seq_NW-0082516851-cds-XP-0087794212-39395-half2_26
CTTGGTATTCAAAGGTCCCTGAATTTACTGTGGAGCCTATTGTAGATGTTGAGATGCATGTAAGTATACTGAGGCTGAAA
>PalmExons_Bait_Seq_NW-0082519551-cds-XP-0176965251-39420-half1_224
CAGCTCCAAGTCATCAAAGAAAAAAGTTGAGGCTGGTAGAGGTGGAGCGGGAAGGAGGACAACCACAGCTAATAACACTA
>PalmExons_Bait_Seq_NW-0082519551-cds-XP-0176965251-39420-half2_0
CATGGTTCGATCAAGGTAAGGAAGGAGAAGCTAGGAGAGAGAATTATAGCATTGCAGCAATTGGTTTCACCATTTGGCAA
>PalmExons_Bait_Seq_NW-0082527991-cds-XP-0087795161-39472-half1_162
TTAGGCTTCTTCAGCCCTGTCAGCACTAACAATCGTTATGTCGGCATATGGTACAAGGTCCTACCTCGTACCATCCTATG
>PalmExons_Bait_Seq_NW-0082527991-cds-XP-0087795161-39472-half2_297
GGACTTTGTCATCAAGAACGATGAGGTCTTCTACATGTACAACACCAGCACGTCCATCATCACGAGGCTTACAGTGGACT
>PalmExons_Bait_Seq_NW-0082557081-cds-XP-0087797342-39635-half1_216
AATGCCTTCACAACGGACTTTGTCATCAAGAACGACGAGGTCTTCATGATGTACAACACCACCAGCACATCCATCATCGC
>PalmExons_Bait_Seq_NW-0082557081-cds-XP-0087797342-39635-half2_108
GTAATCCAGACGACTCACCGATATGTAGTTGTTTGTCGGGATTTAAGCCTAGGTCGCCGAAAAATTGGGATCTCAGAGAA
>PalmExons_Bait_Seq_NW-0082561381-cds-XP-0266576731-39657-half1_81
TCTTCATCATCCGATCCACGCAGCAGTGTCCTGAAAGATCTGAAGAAGCTGGAGAAAACATTGAAGAGGATCCAGGCAGT
>PalmExons_Bait_Seq_NW-0082561381-cds-XP-0266576731-39657-half2_108
CTGGTCTACAACGACCCCAAGGTAAAACAATATTTCGATCTAACTGGATGGGTTTGTGTATCCGATGATTTCGATGTTCC
>PalmExons_Bait_Seq_NW-0082565571-cds-XP-0087797891-39685-half1_0
ATGAAGGGAGGAAAGGGAAAAGGGGCAACAAAGAAGGAAACTAGGGAAGTACTGAAGCTAGCTGATGACAGGAAGGTTGG
>PalmExons_Bait_Seq_NW-0082565571-cds-XP-0087797891-39685-half2_0
AAAGAGGCCTCCTAGTGCTTTCTTTGTTTTCCTTGAAGAGTTCAGGAAACAATACAAGCAGGAACATCCCAATGTGAAGG
>PalmExons_Bait_Seq_NW-0082567511-cds-XP-0087798062-39699-half1_162
TTCCAAATCTTCAGGGGCAACTACGAGTACATCGAGTCTATCAATAGAGCTGGCGATCGCAAGTATAAGCTCGGCCTCAA
>PalmExons_Bait_Seq_NW-0082567511-cds-XP-0087798062-39699-half2_27
AAACAAAGGATGCGACGGGGGACTCATGACTCGTGCCTTCCAATACGTCATTGATAATGGAGGGATAACAACTGAAGATA
>PalmExons_Bait_Seq_NW-0082578401-cds-XP-0087798553-39741-half1_189
CTGCGGAGGGGCATACTTGCTATAAATGAAGGGCAGCCCAGGGAAATTGATATAGAGAACCTCAGCTATCAAGAGAGGAA
>PalmExons_Bait_Seq_NW-0082578401-cds-XP-0087798553-39741-half2_27
CTTTGCCAATCTCCTGCATGTAGTACCAAGTAGGAAGAGACCAGTAGAGATCCTTCATGACGTTAGCGGAATCATTAAGC
>PalmExons_Bait_Seq_NW-0082579241-cds-XP-0087798621-39746-half1_211
AGAGTAAACTGGTCAACGCCGTCGGTGGAAGTATGTTTGACTCCATTCCACCGGCCGATGCAATCTTTCTCAAGAGTATT
>PalmExons_Bait_Seq_NW-0082579241-cds-XP-0087798621-39746-half2_27
GTCAAGATTCTAAAACGGTGTAAGGAAGCAGTCCCACCTAAAGAAGAGGGTGGAAAAGTCATCATTGTGGATATGGTAAT
>PalmExons_Bait_Seq_NW-0082592401-cds-XP-0087799212-39791-half1_78
TCATATAGAATGTGCTTCCACAACCGAGGGAATGTCACGAAGAGGTTCGAAGTCTTGGTCTGGGAGCTACTGGGCAATTT
>PalmExons_Bait_Seq_NW-0082592401-cds-XP-0087799212-39791-half2_26
ATCAGTCGGAGGATGAGTGCTACCAATGCCTGAAGGTGTCGACGAGATATATGCATACGTCGGACTGCGTTTGGGGGAGG
>PalmExons_Bait_Seq_NW-0082616221-cds-XP-0087800463-39887-half1_126
GGGACGTCAGAACTTGATGGTCAAGTGGTTGCCACTTTGTGTGGTGTGGTGGAGCGAGTAAATAAACTGGTTTATGTACG
>PalmExons_Bait_Seq_NW-0082616221-cds-XP-0087800463-39887-half2_25
GAGGTTGGAGATATTATCGTTGGCCGTGTCATTGAGATCGCTTTTAAACGTTGGAGATTGGAGATTAATTTCAGTCAAGA
>PalmExons_Bait_Seq_NW-0082620431-cds-XP-0087800701-39906-half1_392
ATGGGTACTATGCAGAGTGCTGGCAGATTACTGTATGGCGTCAGGACAGAGAGTAAACCTCATGAAGTCGACGATTCAGT
>PalmExons_Bait_Seq_NW-0082620431-cds-XP-0087800701-39906-half2_420
ATAGGCGATGGACGGAGCATCGATGTGACTGGCAATTCGTGGGTGGACACTTTTTCTTTGAGATGTTGGCCGACGATGGT
>PalmExons_Bait_Seq_NW-0082623671-cds-XP-0087800801-39914-half1_243
AATATGGATTATAATGCTGAGGTATTCACCATGGCAGAGGATGTGCTGGCGGTCCGTTTTGCTTCCGAAAGAGATCGGGA
>PalmExons_Bait_Seq_NW-0082623671-cds-XP-0087800801-39914-half2_189
TCATGAAAGGGGTTGAGGAAGGCATTGAAAGGAAGATTTGGCAAGGCTTTGTTTATGAGAACCTACCTGACTACTGCTAT
>PalmExons_Bait_Seq_NW-0082632431-cds-XP-0087801171-39946-half1_476
CATGTGCCTCTCTATAATAGCTTTTGAAGAGGACGTGGTAAAACCTGAGGACCCTAGTCTCCTCTACGAGGATAAGGAGC
>PalmExons_Bait_Seq_NW-0082632431-cds-XP-0087801171-39946-half2_196
TTCAAATCCCCCCAGCCACCATCTCCATCTTCACAGTCATGACCATGCTCCTCAGCTTAGCCTTCTATGATCGGGTCTTC
>PalmExons_Bait_Seq_NW-0082639961-cds-XP-0176966361-39964-half1_0
ATGGAAGAGGGCAATGGTGGATGTGATATCTACCAGCTACCAAAGGAATGCTTGTATCACTTGATCTCCTCCACATCGCC
>PalmExons_Bait_Seq_NW-0082639961-cds-XP-0176966361-39964-half2_154
AGGGTGAAGATGCCGAATTGGAGATGAGCCTAACACAAATGGATAATGAAGCTATGAAGAGTGGATGTCTAAGGCATTGA
>PalmExons_Bait_Seq_NW-0082642421-cds-XP-0087801611-39973-half1_81
CGGGGCTTCGACGTGATCGATCAAATTAAAGCGGATGTCAATTTGGCGTGCTTAGGAAATGTGGTCTCGTGTGCTGATAT
>PalmExons_Bait_Seq_NW-0082642421-cds-XP-0087801611-39973-half2_296
CTATGATTAGGATGGGGAACTTGAGCCCCTTGACCGGGAGTGATGGGGAGATTCGTGAGAATTGTCGAGTTGCGAATTAG
>PalmExons_Bait_Seq_NW-0082668811-cds-XP-0087802631-40053-half1_0
ATGGATAACCACCGAGAAACCATCGTAACCATACCAGATGGCTTCACAAATCCATTGCTCCATCAAGAAGCCGCAGCTGT
>PalmExons_Bait_Seq_NW-0082668811-cds-XP-0087802631-40053-half2_196
AAGTGGTTGTCATGAATCAAGTTGGAAGTATCCTGGGGAACCCCCAAGGTAGAACTCATGTTTTCCTGGTCGAGTCCGAC
>PalmExons_Bait_Seq_NW-0082709741-cds-XP-0087804042-40155-half1_25
TATCTTGTGCGGCATCCATTATCCAGGAGGGAGATTCTCTTGAGCCAGCTGCCACACGAGTTTTAGTTTTCATGTCGACT
>PalmExons_Bait_Seq_NW-0082709741-cds-XP-0087804042-40155-half2_0
GATTATCTCTTTTTGCTGGAGAAGGCAATGTTCGACATAGGTCATGAAGATGATTATGTCATTGAGCTGGCAAATGAGGT
>PalmExons_Bait_Seq_NW-0082760571-cds-XP-0087805501-40254-half1_0
CTGTACATCGTGTACATGGGAGAAAAGGAACATGAAGACCCAGACCAAGTCACAGCTTCTCATCATGACCTCCTCATCTC
>PalmExons_Bait_Seq_NW-0082760571-cds-XP-0087805501-40254-half2_72
TCGTAGCTGGGACTATCTGGGACTGAACTATAAGCAACCTACCGAACTCCTCCACAAAAGCAAACTGGGAGATGGTATAA
>PalmExons_Bait_Seq_NW-0082884701-cds-XP-0266578461-40373-half1_135
CCTCTTCTTAGCTTCAACCCTCACGACTGTGTTTTGTACGTGGAGGAATGCTTCCACAGAAGCCTGATTTCCAAGATGGA
>PalmExons_Bait_Seq_NW-0082884701-cds-XP-0266578461-40373-half2_263
tggaggagATTGTAAAGCTTTGTGGCTTTGAGAACCTGAAAAACTTGGAAGTAAACAAGGTGGGAACCCAAGGAGGTCCT
>PalmExons_Bait_Seq_NW-0082908841-cds-XP-0087807311-40389-half1_104
CTCCCTCCTCTGCGGTCTATTCAAATTTCTCATCTCTATAGTCATCATTTTGGGCATCATCGTCCTCGTCCTCTGGCTCA
>PalmExons_Bait_Seq_NW-0082908841-cds-XP-0087807311-40389-half2_182
TATCAAGGTCTACTCTAGGCTGAGGGCCAAGGTGGCGATCTTTAAGATCCGTTATACAAAGACGAAGATAGATTGCAGCC
>PalmExons_Bait_Seq_NC-0167401-cds-YP-0050903911-40530-half1_24
CGAATCGGAGTTTCCTTAGGTAGCCACCGACCTACAGTTATCCTTAAACTTCAGTGCTTGGTGGAGAAGAAGCGAACAAA
>PalmExons_Bait_Seq_NC-0167401-cds-YP-0050903911-40530-half2_24
AAGTTGGAGCAACATTGTATGAGAACATATTACCCATCTTCGGGGACAAGGGGCGGAACGACCTCTCGATCTACTTACTG
>PalmExons_Bait_Seq_NC-0167401-cds-YP-0050903951-40534-half1_108
ATATATTTTGCAAGAAGCCCCAAATCCTTGATTTGGCCAGGAAACAAAGCACTGCTTTGGGCCCAGGAAGCGAAGGGAAT
>PalmExons_Bait_Seq_NC-0167401-cds-YP-0050903951-40534-half2_133
ACATCGAGATGTCGATTCGTTTTCCGCCCCAAATGAGATGGGGAATTAGTCACCTCTGTCCCTTCATCTTTCTGAATTGA
>PalmExons_Bait_Seq_NW-0082465071-cds-XP-0087757691-393-half1_81
CCCTCTCCATTCCCAAGGGTTGAAAAGGCTTTCATTGTTGGGAAGGATTTTGGATTTAAACCAGCGTACGAATTCGCCGT
>PalmExons_Bait_Seq_NW-0082465071-cds-XP-0087757691-393-half2_270
TGATCTGGAGATCATATTCATGCCTGAAGGAAGTCATTTTGTTCAGGAGCAGTTCCCGGACCAGGTGAACGAGCTTATCA
>PalmExons_Bait_Seq_NW-0082465071-cds-XP-0087768161-408-half1_1323
TTCTTTTCTGGTGGGATCTCTCCGGCTATATCCAGCGCGGCAAATCTTTCGAATCTCGTCATCTCTTATAACCAGTTCAG
>PalmExons_Bait_Seq_NW-0082465071-cds-XP-0087768161-408-half2_756
CATTGTCAAGCTGTGGTGCTGCTGCACTCACATGGATTGCAAGCTTCTGGTTTATGAATACATGCCTAATGGAAGCTTGG
>PalmExons_Bait_Seq_NW-0082465071-cds-XP-0087804111-476-half1_253
GCCAGAACCTCCTCGAGGCCTCCCTCATGGGATATTCTCTATTCCTTGCACTGATAATTGACCGACTGCATCATTATATT
>PalmExons_Bait_Seq_NW-0082465071-cds-XP-0087804111-476-half2_234
GAATATGACCACCTTTTGGAGGACAACAAGAATCTTCGAAACCAATTGCAGTCAATTGATCTCAGGTTGTCACATGCTGA
>PalmExons_Bait_Seq_NW-0082465071-cds-XP-0087810351-513-half1_96
ATTAAGTACAAGGTGTCTTATCCGACCCTCTATGCCATCGAGTCCGAGAACAAGGATGCCAAGCTCTTCAACTGTGTTCA
>PalmExons_Bait_Seq_NW-0082465071-cds-XP-0087810351-513-half2_72
CTTCTATTTCAAGGGCTATTCCAGTGGAATTCCTGAGAATCGTTTGAAGATGTTGGGACTCAGAATCGTGCCATTCTTTG
>PalmExons_Bait_Seq_NW-0082465071-cds-XP-0087814831-65-half1_1153
GGGCTGTGGCCGGATTCTGCATCGATGTTTTCAAAGAGACCCTGAAACGGTTGAAATACGAACTAGAATACGACTTCATC
>PalmExons_Bait_Seq_NW-0082465071-cds-XP-0087814831-65-half2_378
AGAACAGTGGTAATACCATGGCTCTTTGTTGTACTGATTCTGATTTCCTGCTACACCGCCACTCTTAGTTCTATCATGAC
>PalmExons_Bait_Seq_NW-0082465071-cds-XP-0087815892-54-half1_364
CACTAGCCTTTCTCGAAGAACCTTCAGCAAGCTCCTTACGCTCTGCTTTGAATGAGTATGTATCAGCTATGAGGAAGCTG
>PalmExons_Bait_Seq_NW-0082465071-cds-XP-0087815892-54-half2_84
GACCTGGACTGCAGCCTGACTGGATTTGGAGAGCACACAGACCCACAGATTATTTCAATTTTGAGATCAAACAACACCTC
>PalmExons_Bait_Seq_NW-0082465071-cds-XP-0087816091-156-half1_0
ATGGATAAAGACCAAAACCAAATCCCAGCCAATTACTCTCTTGTATGGGATTGCGCCAGCTCTCTCTACGACTCCTTCGA
>PalmExons_Bait_Seq_NW-0082465071-cds-XP-0087816091-156-half2_0
CCTCCGATCCGTGTTCCGTTTAAGACCTACATTCAGGGTTCGGCTCCAAACTTACCAGCATGATGAGCATGGCTACCATG
>PalmExons_Bait_Seq_NW-0082465071-cds-XP-0087816421-203-half1_189
ctcaccgtcTACAAGGTCAAGGAACCAGTCATAACCATGAACTCCATCTCCATCAAAAACCTCAAATTCAAGACCGGCTC
>PalmExons_Bait_Seq_NW-0082465071-cds-XP-0087816421-203-half2_243
AAACGCCATGCGGATGTGATGATGAACTGCAGCTTCACCGTGGCCGTCTCCAACATGTCGATTTTGGATCAGAGTTGCAA
>PalmExons_Bait_Seq_NW-0082465071-cds-XP-0087818571-361-half1_84
GACACCTTGCTTGAGGATATCAACTTTGATGACCTCTTCATGGGGTTCGATAATGGAGACAAATTGCCGGACCTCGAGAT
>PalmExons_Bait_Seq_NW-0082465071-cds-XP-0087818571-361-half2_476
CAAATGAAAATATAAATGCAGCTATTGGAGATGTTTTAGCAAAGCCATGGTTGCCATTGCCTCTCGGGTTGAAGCCTCCC
>PalmExons_Bait_Seq_NW-0082465071-cds-XP-0087819821-395-half1_308
CCTGAGTGAAGAAATTTCAATCCCCAAGCCCGAAACTGATCAAAGGTCTCACCTTTTGCCTGAAAAAAGCCCTCCTTCCA
>PalmExons_Bait_Seq_NW-0082465071-cds-XP-0087819821-395-half2_688
CGGTTGAGGAGGGGAGCGTCATTGGAAGAATAATGTCAGATTGCTGTCTGTTTTGCAATTCTTCAATGAATGCAATTTAA
>PalmExons_Bait_Seq_NW-0082465071-cds-XP-0087823351-546-half1_0
ATGGATGAGAAGAGTGAGAGAAGATGGCTCAATCGAGGCCGTTCTAAAAACAACACAGCCGAGGACAAAGATGCCAAGAA
>PalmExons_Bait_Seq_NW-0082465071-cds-XP-0087823351-546-half2_0
GAAAATTATGTTCATAACATGAAAAGCACGATCGATGATAAGGACGAGCTCGCTGACGGGATTGAATCGGATGACAAGGA
>PalmExons_Bait_Seq_NW-0082465071-cds-XP-0087943811-188-half1_27
GAGAGGGAGAAATCGTGGGAATCCTATTCGACTTCCTCCAGTCGAAGTGAGGCTGTGGAATTTAAACCAGTTTCTGAAGA
>PalmExons_Bait_Seq_NW-0082465071-cds-XP-0087943811-188-half2_81
ATGGAGGGGAGGTGATGAGTGCGTGATCTGCGATGGAGTTCTGTACTACCTGATCTACTCGACTGGTGTTTTGGGAAATG
>PalmExons_Bait_Seq_NW-0082465071-cds-XP-0088016102-28-half1_0
ATGCATTCAGAATCTCCCAAGCTGATCACCTTGTTATGTGATCAAGGCAATTCCTCAGCGAAAGGCGACCAAGAGATGGA
>PalmExons_Bait_Seq_NW-0082465071-cds-XP-0088016102-28-half2_0
ATGGAGATGTATAGGAAGATTAGCAGAGGAGAATTCAAGTGCCCTCAGTGGTTTTCTGCTGATGTTCGTAGGCTTCTAAT
>PalmExons_Bait_Seq_NW-0082465071-cds-XP-0088101021-355-half1_144
CAAGAGGGGACCAAATTGAAGGCCATTGATTTGCACCCATTCCTCGACTTTGTGAAACGGAACAATCTCCAGAAGGAGTT
>PalmExons_Bait_Seq_NW-0082465071-cds-XP-0088101021-355-half2_72
TGCATCAAAACCTGGTGGTGAAGGTGTTATAGTTATGCAGACTGGAGCTTTTCTGCTGGTTGCAATGTATGAAGGTTCAA
>PalmExons_Bait_Seq_NW-0082465071-cds-XP-0176967482-214-half1_0
ATGCTAAGACGTAGGAGCCGAATCCAAATCGAGCTGGAAGCGGAAGAAGAAGTGCAGGCTAAAACCAAGGAAGACAAAAA
>PalmExons_Bait_Seq_NW-0082465071-cds-XP-0176967482-214-half2_324
AAACAATTTGGACATGTGGGGGTTGCCATCAACGAGGCTCTATCAGAGTACAAACAAGAAGTAGAAAGCCGATCATTTTC
>PalmExons_Bait_Seq_NW-0082465071-cds-XP-0177019012-99-half1_432
ACGGTCACGTTTGAGGATTATAATGTGTCGGTGATGTACTACCTCAGCCACTACTTGGTGGACATTGTCAGGGAGAAGAT
>PalmExons_Bait_Seq_NW-0082465071-cds-XP-0177019012-99-half2_378
AGTATATTTGCTGGATATAACCCTCCTATCGCTGCTCAGAAAAGATGCCCACCCATCAAAGTATAATGGTGTCCACTTCC
>PalmExons_Bait_Seq_NW-0082465071-cds-XP-0177023241-450-half1_147
CCCGAGGATCACGTCTTGGAAGGTGCTGAGGTAGCTATTCTCTGCATAACCAAATCAGGTGAGGTTATTAATTATCAGGC
>PalmExons_Bait_Seq_NW-0082465071-cds-XP-0177023241-450-half2_146
ACAATTTGTCATCTGGACATTCTCATGCTGTCAGACCATTCCTTTACAAACCTGCTTCTCTCCCAATGTATTGCAGCTGA
>PalmExons_Bait_Seq_NW-0082465071-cds-XP-0266582491-479-half1_504
CAACAGGGCCTCTTTCATAAGGAATCCAACGTTCCCAAGCTTGGTTGTCCTCCTTTCAGAGATCTTGGGATATGTGATGA
>PalmExons_Bait_Seq_NW-0082465071-cds-XP-0266582491-479-half2_112
CAGATTCAAATGGTCACATTGACCTTGCTGTAAAGGTATCTTCCTCAGTACAACATGACTGCATGACACTTCAGTCTTCG
>PalmExons_Bait_Seq_NW-0082465081-cds-XP-0087826011-599-half1_0
ATGGGTGCAGTTACAAACATTACACCGGTTGTCAGCAAGATCTATTGCTTCTCCTCCCAGACTACATTGATGGTGAGGAG
>PalmExons_Bait_Seq_NW-0082465081-cds-XP-0087826011-599-half2_28
AAATCGCGTCTTCTGACGAAGAGTGCTATAAAGATCTCGATTGATGCAAAGGAGAATGGCAAAGATGGGAACTTTGAAGT
>PalmExons_Bait_Seq_NW-0082465081-cds-XP-0087835691-706-half1_168
TGGACAAACTATCTGAGGCCTGATATCAAGAGGGGGAAGTTCAGTTTGCAGGAAGAGCAGACCATCATTCAACTTCATGC
>PalmExons_Bait_Seq_NW-0082465081-cds-XP-0087835691-706-half2_224
ACTTGGAGTGGAAGTGCTTTGAGAAGCAGCCACTTCGAATGTTGGAGATCAAAGATCACAGGATTGATAGCTTTGCTAGC
>PalmExons_Bait_Seq_NW-0082465081-cds-XP-0087835881-708-half1_392
GAAGTCCAATTGGGTCATGCATGAATACAGACTGGAGGGGAAGTACTCTGTCTACAACCTCCCCAAAACAGCAAAGAATG
>PalmExons_Bait_Seq_NW-0082465081-cds-XP-0087835881-708-half2_448
ATGACATGGGAAGGCAGTCTTTTGATAGACGAGAAGTCCCATCTACTTCAGCTGGGCCTCTACTCATTAACGAGTCTCTC
>PalmExons_Bait_Seq_NW-0082465081-cds-XP-0087836421-713-half1_193
TCATGGCTATCATGACGGAGCATGTGCCGTATTCGAGAGACTATGTAGTCCACAAGTCAGCTTGGCATCTCAATGATGAA
>PalmExons_Bait_Seq_NW-0082465081-cds-XP-0087836421-713-half2_28
TCATGTTCACCTGCTGGGGTTGCTGTTTCTTTGGATCCACAAAGGATCCATTCTATGATGGAGAGGAATACAGAAAAGAA
>PalmExons_Bait_Seq_NW-0082465081-cds-XP-0087839851-763-half1_0
ATGAAGTGCCCATCACCATTATTCCTTGTCCTTCTTCTTCTGCATCTCTCGGCAGCTGTTTCCACTGCTCGAGATTTTGA
>PalmExons_Bait_Seq_NW-0082465081-cds-XP-0087839851-763-half2_208
GTGGATGAATCAAGCAACAGCCAATTATATCAGATTTACCTATGTGTGGACACTAATGCAAGGGATCTCATTGAGTGCCC
>PalmExons_Bait_Seq_NW-0082465081-cds-XP-0087841331-779-half1_267
CCCTACAAGAAAGCTAAGGTCCGGTTTTGGGCTGATTTCTTCTACAAGAAGTTTGTGGCCGCTTTCTATGCTATCACGGA
>PalmExons_Bait_Seq_NW-0082465081-cds-XP-0087841331-779-half2_27
AACCAAGGAACTCATAGAACACCTGGCCACTCTAGAGAATGGCTGTCGAAAGGACTTATCAAGTAAAGGCCCATTTATCA
>PalmExons_Bait_Seq_NW-0082465081-cds-XP-0087849041-872-half1_108
ATTGAAATATCTGAGAGGCTGTCAACGATGGGAATCGCCGTCAATCTCGTGACATACTTGGGTGGAACAATGCATCTTCC
>PalmExons_Bait_Seq_NW-0082465081-cds-XP-0087849041-872-half2_297
ATCATGCCCCTGTTAAAGAACTGGAAAGGCAAACAAGGCTTCACCAACATACAAAAAATCGGCATTGGCCTCACCCTATC
>PalmExons_Bait_Seq_NW-0082465081-cds-XP-0087850821-890-half1_615
GTTCTCGTCAGGGATGATGGCCACATCATGCTTTCTGACTTCGATCTCTCGTTAAAATGTGATGTAGTTCCGAGGCTTCT
>PalmExons_Bait_Seq_NW-0082465081-cds-XP-0087850821-890-half2_297
CTTTGGGGTGTTCTTATATGAGATGATGTATGGGAGGACGCCATTCAAAGGTGAGGATAATGAGAAGACGCTGGCCAACA
>PalmExons_Bait_Seq_NW-0082465081-cds-XP-0087861061-1002-half1_396
GAACTGGTCATGAAGAAACCTCCCCTTGCTGCTGTTGCAAGTAGAGAGACAGAAAGGCAACTGTCAAAGAAAGAGCTGAA
>PalmExons_Bait_Seq_NW-0082465081-cds-XP-0087861061-1002-half2_27
TGTTTTGGCTGAGCTGGGTATTTCTAGCGGAGACAACAATGTTGGGCAAGATGAAATAAATGCAGGCAAGAAACAAGAGG
>PalmExons_Bait_Seq_NW-0082465081-cds-XP-0176971471-873-half1_81
GCTCTTATCTTAGTGATTGAAATATCTGAGAGGCTGTCAACGATGGGAATCGCCGTCAATCTCGTGACATACTTGGGTGG
>PalmExons_Bait_Seq_NW-0082465081-cds-XP-0176971471-873-half2_270
CTAGCGGTCTATGACCGCATGATCATGCCCCTGTTAAAGAACTGGAAAGGCAAACAAGGCTTCACCAACATACAAAAAAT
>PalmExons_Bait_Seq_NW-0082465081-cds-XP-0176972371-837-half1_351
CCAAAACTGGAAGATTTCTTAGGTGGTGGTCCAAACATGGGGTCTCATCATCAGTATGGGAACAACGAAAGGGGAGCAAT
>PalmExons_Bait_Seq_NW-0082465081-cds-XP-0176972371-837-half2_162
AGAGCTAGAAGAAATGAAAAACATGAGCAGGCAAGAATATGTTGCCCATTTGAGAAGAAAAAGCAGTGGGTTTTCCAGGG
>PalmExons_Bait_Seq_NW-0082465081-cds-XP-0266583501-829-half1_81
ACCACTCAAGACTATGACTTTGTCGTAAAAGAAACTCCCTACAGTCGGCTCTGTGACACCAAGGAAATCCTGACGGTGAA
>PalmExons_Bait_Seq_NW-0082465081-cds-XP-0266583501-829-half2_432
CTTCACCGGAGATAACTTTCCGTTCAGCTTGTTTTTTCCGAGGAGCGCGACGGAGGTTAGGGTTTTGGATTACAATACTA
>PalmExons_Bait_Seq_NW-0082465081-cds-XP-0266585131-597-half1_1053
TCTACCATGAAGTCACCCTCGCAGCAACAGGTAGCTTACCTGGGACAGATATTAGAAGTGATTCGAGTGCAGATATGCTA
>PalmExons_Bait_Seq_NW-0082465081-cds-XP-0266585131-597-half2_81
ATTATTTATCCGGAATCTGTTAGTTACTGCTCTCTCCTCTTCAGAAATGAATGTGGAGGAAGTAGAAGCTGCGCTGACCT
>PalmExons_Bait_Seq_NW-0082465081-cds-XP-0266587861-714-half1_24
CAGATTCACAGTCCTGCTCTCCCTCGAACAAGAGCTGATTTGTTCTCCCTCCCAAAAGCACTTAACAAGTTCCAAGATTC
>PalmExons_Bait_Seq_NW-0082465081-cds-XP-0266587861-714-half2_24
GTCAGCTTGGCATCTCAATGATGAAACCATGAAAAACGTTTATACCATGTACATCATGTTCACCTGCTGGGGTTGCTGTT
>PalmExons_Bait_Seq_NW-0082465081-cds-XP-0266590821-820-half1_224
GTTCTTGGTTACTGCTAAACCAGTATTAACAGGTGCTGCAGTTCAACCATCCATGCCAGTCCAACTTGTCCAGATCTTCG
>PalmExons_Bait_Seq_NW-0082465081-cds-XP-0266590821-820-half2_252
CAACTCCAAGGCCTCAAGTACAACTATTCGCAGCCTTTCTTTTCAATATGGGACAGAATATTGGGCACCCACATGCCTTA
>PalmExons_Bait_Seq_NW-0082465081-cds-XP-0266598421-1074-half1_43
AAGTACGCCCCTATCTCCGGAATGCAGAATTTTTGCTTGGAGTAATCGGCTTCCAGGTTCATGCTGCAATGGAGAAGTAT
>PalmExons_Bait_Seq_NW-0082465081-cds-XP-0266598421-1074-half2_22
CAAAAATTTCTCATGGAGAAAGCCAGATGTTGGTTAAGGCATTTTGTGAAGAGGAGGTGAAAGAGCTCTGCTTGGCATTT
>PalmExons_Bait_Seq_NW-0082465091-cds-XP-0087888471-1245-half1_112
CCCTTCAGCTCGAATTGAAGCTCTCGTGGCTGGCTGAGACTGAGTTAGAAGAAGAAAGGAACATTGATGAAGCCAAATCT
>PalmExons_Bait_Seq_NW-0082465091-cds-XP-0087888471-1245-half2_275
TTTATCACTTCAGGCATCCGACGATGCTAACTATCTGCCCTTCATGTCAGCATGCTATCGGTCTTCAGAAAAATTGGTAG
>PalmExons_Bait_Seq_NW-0082465091-cds-XP-0087888881-1250-half1_252
GATTTCGAGTTCTTTGACCCCAAGCCCGGAGATTTCCATGGTGTGAAGCTTCTTCTCCAGAACTACCTTGATAACAAACC
>PalmExons_Bait_Seq_NW-0082465091-cds-XP-0087888881-1250-half2_252
CTTGGTTACCAGAATCTTTGAGAAGAAAACTGTCAACCAATGCAAGGCGAAACAAAGCCAGAATTGCGATGAACCTGTCA
>PalmExons_Bait_Seq_NW-0082465091-cds-XP-0087901241-1392-half1_91
TAGCGGTATCGAGTAGTGTAGCCTTCATGGCCCTTCAAGCTCAGAAGCATCTCCTTTCTGAGTTCATCAAGAAGTTGGAA
>PalmExons_Bait_Seq_NW-0082465091-cds-XP-0087901241-1392-half2_23
GGCACCAAAGAAGAAGGTTAGATTTGCGCCCGATGTAATTGAACCATCATCAAATAGCAAGGAGTATAGAAGGCATCACT
>PalmExons_Bait_Seq_NW-0082465091-cds-XP-0087905672-1439-half1_0
ATGTTGTTGCTAGCTTTTACTTTGCCTCGTCAACACGCAAAGCGATGTGCGCCCGGCTTTAAGATTCTCTTCTCTGATCT
>PalmExons_Bait_Seq_NW-0082465091-cds-XP-0087905672-1439-half2_26
CAGCAACTACCGGAGTTTCCATATCCAAGGGGAAATTGGTTCTTGATGTCAAATACTTGGGGATGCATATTCACAAAGAG
>PalmExons_Bait_Seq_NW-0082465091-cds-XP-0087910661-1244-half1_168
ATAGGCGCTGGCTCGCCACCTTTTATTCCTTCAAACACTTCTGAGAATGGCACGAATGCCACCAAAGTCCTTAATTCTTC
>PalmExons_Bait_Seq_NW-0082465091-cds-XP-0087910661-1244-half2_0
TCGTATGCTGTTAGGTTCATCGATTATAACTGTTCGATCGAGTTCTTTCGATCGCCATTTCTTGTGCAACCATGGGCAAG
>PalmExons_Bait_Seq_NW-0082465091-cds-XP-0087912422-1318-half1_0
ATGGAAAGCAAAAGAGAGATGATGGCCAACTTTCCTCTACTTCCAGTCACCATGGTGCTGGTTCTAGCTCTATCCAGTCT
>PalmExons_Bait_Seq_NW-0082465091-cds-XP-0087912422-1318-half2_52
AAGAACATCAGGATCCATTCCAAGACGAGGTCAGTTGTAGCTAAAGTGGTCGACGAGTGCGATTCGATTCATGGTGGTTG
>PalmExons_Bait_Seq_NW-0082465091-cds-XP-0176981442-1170-half1_252
GATGGACTCACTCCCCAACAAGTACATGTATCTATTGTGGGGTCCGAGAAGATAAGAGTGACATGGATCACTGAAGACGA
>PalmExons_Bait_Seq_NW-0082465091-cds-XP-0176981442-1170-half2_420
GCGATTCACACGTGTGTATGATAAGAAGAAGGATGACTGCGCGCCGGTGCATATAACTATCGGGGATGGCGGCAACAAGG
>PalmExons_Bait_Seq_NW-0082465091-cds-XP-0176981892-1330-half1_351
ATATCGAAAGAGGAGCAGGTGAAATACCTCTTTGACAAGGCCCAGTCCACTTTTGGCCCAAAAATCCATATCCTTGTGGC
>PalmExons_Bait_Seq_NW-0082465091-cds-XP-0176981892-1330-half2_110
GTGGAGGTAGAATTATAACAATGTCGTCGTCGACGGTGGGCTCGTTGAGGCCTGGGTATAGTACATACTCATCGACCAAG
>PalmExons_Bait_Seq_NW-0082465091-cds-XP-0176985321-1431-half1_224
AGCAAGAGTGGCAGAGCGAGTGATTGAATCCTGTGTGCGTACTCAATCTGTCAGAAAGTGCGTATTTACTTCCTCTCTTC
>PalmExons_Bait_Seq_NW-0082465091-cds-XP-0176985321-1431-half2_355
TCTGTAATAGGAAAATTTCCAGGCTAATGTCATCAAGGAGGAGTTGCACATACGACGTCTACTCGGTACTGTACAACTAG
>PalmExons_Bait_Seq_NW-0082465091-cds-XP-0266600731-1101-half1_532
AATCGGTTTATAAGATTAGGGTTCATGTTTTCGATCGGGTCTTGCAGAGGGATCTGGGGTTCTTCGAGGGGAATGATGGT
>PalmExons_Bait_Seq_NW-0082465091-cds-XP-0266600731-1101-half2_28
CATCAGTTCTTGCTGTAAAGGCTAACAATGGAGAGTTGAATGAAAGCATGCGATTCCAAATGCTTGCCCAAGATGATCTG
>PalmExons_Bait_Seq_NW-0082465091-cds-XP-0266605621-1292-half1_224
TGCTCTATCCCTTGGTCACTACTCCAAGGTTTCTAAGACCACAGGCACTAATCCTTCTTCTGTTGGAGCCAAAAGAGGAT
>PalmExons_Bait_Seq_NW-0082465091-cds-XP-0266605621-1292-half2_84
AAACCTTCCCTTGAATCATGGAACGGAGGATCAGAAACAGCAGTTAAGTTCGAGAATGGTAGGAAAGGCTTGTTTGTGAA
>PalmExons_Bait_Seq_NW-0082465091-cds-XP-0266605911-1302-half1_54
GATTCTTTCATCTCCACCTCCTGCTATCCCCTCACTCTCCAGTTCATGGATATTACGTATCGCATCAAACTGGACCCAAA
>PalmExons_Bait_Seq_NW-0082465091-cds-XP-0266605911-1302-half2_783
TATCGAGGAAGCGAATTGGCTACTATTCTAAGTTTGTCTCACCAAGGGAACAGAAGGGAGACAGCAGTGGAAGAGAATTT
>PalmExons_Bait_Seq_NW-0082465101-cds-XP-0087914981-1475-half1_448
ATGCCCAGAAATACTTCATTCGGCAGACAAATGCATCAAGAAGGAAGAGACGCTCGAGCTTGTTTGACATGGTCCCTGAA
>PalmExons_Bait_Seq_NW-0082465101-cds-XP-0087914981-1475-half2_28
AAGAACGGTTCGTGCACCAGTCTCCTAATGAACCTGATAACGCAAACCAGCATCCAGCTTTAAATCTCTATCAAGATCAA
>PalmExons_Bait_Seq_NW-0082465101-cds-XP-0087926681-1596-half1_234
ATTAATGCCCATCTTTCTACTCTAAGGCGCATGATTCCAGATGCTGACAAGATGGACAAGGCTTCTTTGCTGGGTAGCGT
>PalmExons_Bait_Seq_NW-0082465101-cds-XP-0087926681-1596-half2_130
CATTCCATGGTCTGAGTCTCAGGACAATCAGAGCAGACATGACCTCGTTGGGAGGGAGAGTAAAGAATGTGTTCATTCTA
>PalmExons_Bait_Seq_NW-0082465101-cds-XP-0087929372-1625-half1_0
ATGGCTCTGAGGTCTTTGCTTCTTGTTGGGCTTGGTTTCGTCCTTTTAGGGCAGGCATATGCTGCAGTTGATTACAAACA
>PalmExons_Bait_Seq_NW-0082465101-cds-XP-0087929372-1625-half2_459
TGGGTCCAATTATCCAGTTAAGGTGCACCACAGGGGTGCATCGATCATATCGATCAAGAAGAACCCAAGTCCAGTAAACT
>PalmExons_Bait_Seq_NW-0082465101-cds-XP-0087932001-1646-half1_453
CAAGACAAATGGCCTGCTCTTCCTGCATCCTTGAGGAAAATAACCGAAGCCTATGGAACAGAAGTAGTAAAGTTGTGCGG
>PalmExons_Bait_Seq_NW-0082465101-cds-XP-0087932001-1646-half2_405
TCCAGAAACTGTGACCCCAGATCGACCTCCACTCTATAAACCGATGACGTTCGACAAATACAGGTTATTTATAAGGAAGA
>PalmExons_Bait_Seq_NW-0082465101-cds-XP-0087932961-1657-half1_1107
AAGTCTTGCCGATGTGGGAGCTTGAAGAAGGAGGTTCCATGCTATCAAGAATTGGTCTGTGAAAGAAAATGCCAACGGGT
>PalmExons_Bait_Seq_NW-0082465101-cds-XP-0087932961-1657-half2_54
GACTGAAAAGAGTCAAAAGCCGCCCAAATGTCCCAAACCATGTCATATATCTCGTCTTTGTATACATGCATCTGAATGCC
>PalmExons_Bait_Seq_NW-0082465101-cds-XP-0087934851-1678-half1_56
CACAAAAGATGGCGAACGAATCAAATCTTCCAAGAAACCAACATCTCAAACCCTCACTACTGCTCCAACCAGGCCAAAGC
>PalmExons_Bait_Seq_NW-0082465101-cds-XP-0087934851-1678-half2_0
AGTCGGTTCTGCTGAATCTTTGTGGACTGATCTTTTCAAGGCTTATGGGCTATCAAATGATGAAGCGAATGCTCATTCCT
>PalmExons_Bait_Seq_NW-0082465101-cds-XP-0087935181-1682-half1_819
GATCGTCTCAGGCAGTGGTTTTCTTCGAATCTGGTGAACCCATTGCTCGAAAAGATCGAGACAAGCCACATTCAGGTAAT
>PalmExons_Bait_Seq_NW-0082465101-cds-XP-0087935181-1682-half2_392
GAACATGCTTGAAGAACTACGAGTATACAGGGAATGGGGTTGGTTATGATAAAGCAGACAAAAAGTGGACAAGCGAGCTA
>PalmExons_Bait_Seq_NW-0082465101-cds-XP-0087938061-1708-half1_168
ATCGACTCCACAAAGGATAGTTGCAATTACACGATCTTAATCGAAACAACATGCACCAAAGGGGCGGGCACAGTAGACCA
>PalmExons_Bait_Seq_NW-0082465101-cds-XP-0087938061-1708-half2_56
AACTGATGTGTTCAAGATCACTGGCAAGTGCATCCATTCCCAGGTTTGCTATCTCTATATGAAGAACAGAGGTGATGATG
>PalmExons_Bait_Seq_NW-0082465101-cds-XP-0087950581-1854-half1_1161
GTCGAGCTCATCGTTCTCAACATCGGCAAGGAGAGGAAGGTACTCAACGATGAAACATTTGCCATTTTGGTGTTAATGGC
>PalmExons_Bait_Seq_NW-0082465101-cds-XP-0087950581-1854-half2_756
GACGTTAAGAAGGACAAGGAGGTTCGACCCAACATCATGCTGCGCCCTTCTCCGATGAAGAGCGCCGACCACAGCTATAC
>PalmExons_Bait_Seq_NW-0082465101-cds-XP-0087950651-1855-half1_0
ATGGATGGCCCAAATAGAGATGATCATGAAGGAGCGACCGTTGTGGGATTCGAAGTTCCAAGATCACCAGATTCAAGCTA
>PalmExons_Bait_Seq_NW-0082465101-cds-XP-0087950651-1855-half2_0
CCAAGTCAAGATGATTCTAGCAGTCTCCCATTGCCTCAGAATGTTATTCTTAACCACCTCTACATAGAGAACCGAGAGAG
>PalmExons_Bait_Seq_NW-0082465101-cds-XP-0087952311-1536-half1_252
AAGTTTGCCGCCATTGCTGAAACCTGGTGGGACTTTGAAGGTCCCTTCAAACCATTGCATTTGATGAATCCTACTCGAGT
>PalmExons_Bait_Seq_NW-0082465101-cds-XP-0087952311-1536-half2_140
TTACAGGCATTGATGCTGTGGAAAAGAATATCAAGATTGCTCGCATTCATGCTGTATGGTCAATCTCGCCTTACAACAAA
>PalmExons_Bait_Seq_NW-0082465101-cds-XP-0266617951-1717-half1_78
TCCTCGTTCTTGGCAAGCCTTCTCTTCTTCAAAATGGGAGGTGGGAAGGACAAGCATGATGAGAAAGGATTCTTTTCGGA
>PalmExons_Bait_Seq_NW-0082465101-cds-XP-0266617951-1717-half2_156
TGGGCACACGCCAGGCCACCACGGCAAGTTCAAGCATGGGAAGTTTGGCAAGCACAAGCATGGGAAGCATGGTATGTTAG
>PalmExons_Bait_Seq_NW-0082465111-cds-XP-0087972271-2037-half1_216
ATCCTCTTTGAGGAGACCCTATACCAGAAGACTAAAGATGGGAAGCCTTTTGTCGAAGTCTTGAATGAGGGTGGAGTCCT
>PalmExons_Bait_Seq_NW-0082465111-cds-XP-0087972271-2037-half2_458
CACTCGGGAAATACAAGGGAGATGCTGCTGGCGGCGCAGTTGTCTCTGAGAGTCTCCATGTGAAGGACTACAAGTATTAA
>PalmExons_Bait_Seq_NW-0082465111-cds-XP-0087980851-2147-half1_459
AAGCCCAACATTGTCACTGGCGCCAATGTTCAAGTTTGCTGGGAGAAATTCGCTAGGTACTTtgaagtggaactgaagga
>PalmExons_Bait_Seq_NW-0082465111-cds-XP-0087980851-2147-half2_162
CACATCAACTATCTCGGAGCTGATCAACCAACATTCACCCTAAACTTTTCCAAAGGCTCTAGCCAAGTCATTGCGCAATA
>PalmExons_Bait_Seq_NW-0082465111-cds-XP-0087982991-2172-half1_351
TTCCTCTCAGCTGATCCCACGATGGGATTCAACCACCAAATGTCATCCACACCTTCTTTATGGTCCTCATTTTGCTCTTC
>PalmExons_Bait_Seq_NW-0082465111-cds-XP-0087982991-2172-half2_135
ATGGATGTGAAAGATCTGACTCTAGCCCATGTCAAGAGCCACTTACAGATGTATAGAACTGTTAAATCCACTGACAAGCC
>PalmExons_Bait_Seq_NW-0082465111-cds-XP-0087983071-2171-half1_364
ATCCCACGATGGGATTCAACCACCAAATGTCATCCACACCTTCTTTATGGTCCTCATTTTGCTCTTCGGTGCCATCTTCA
>PalmExons_Bait_Seq_NW-0082465111-cds-XP-0087983071-2171-half2_168
GCTCATGGATGTGAAAGATCTGACTCTAGCCCATGTCAAGAGCCACTTACAGATGTATAGAACTGTTAAATCCACTGACA
>PalmExons_Bait_Seq_NW-0082465111-cds-XP-0087985561-1866-half1_168
GAACATATCAATCAGCTAATCCAAATCCTGAAGGCAACCACCCAGGAAAGAGATGAAGCCAGGGAACAACTGCAGGTCTT
>PalmExons_Bait_Seq_NW-0082465111-cds-XP-0087985561-1866-half2_252
TCAGCTGCTGAACCGAGTTGCCCTGTTGAACTCTAATCATTTGATTCAGAGTTCTTCATATGAGAAGGCCAATGGATTGT
>PalmExons_Bait_Seq_NW-0082465111-cds-XP-0266623141-1868-half1_84
GGCCGCACCGATAATGAGATTAAGAACTACTGGAGGACCCATATGAGAAAGAAAGCACAAGAACGGAATAGAAGCTCTCC
>PalmExons_Bait_Seq_NW-0082465111-cds-XP-0266623141-1868-half2_56
CCATGGATCAGATTTGGAATGAGATGGCCTCATCCGAGCTTATCAGTGAGCTGATGAGCTTCGAGGGATACAAGAACGAA
>PalmExons_Bait_Seq_NW-0082465111-cds-XP-0266623301-1873-half1_0
ATGATGTCTTTCTATCCGTTAGATTTTATTGAGTCCACCATCCTGAGTGGGCTCACGGAAGACAACCTTATCGGGAGTGG
>PalmExons_Bait_Seq_NW-0082465111-cds-XP-0266623301-1873-half2_140
GCACCGAGATGTGAAGTCCAGTAACATATTATTAGACTCGGAATTTAGAGCCAAGATCGCCGATTTTGGTCTGGCTCGAA
>PalmExons_Bait_Seq_NW-0082465111-cds-XP-0266624841-1942-half1_224
CCTTCTCATAAGATGCAGAAATAAATTGGAAGAAGGACGAGATAAAGATGGGGCGGCGGTCCAGATCCAAACCTATGGAG
>PalmExons_Bait_Seq_NW-0082465111-cds-XP-0266624841-1942-half2_196
GTTTTGGAGTTTTTGGCTATCTGGCTTATGGCGAAGACACAAACGATATCATAACGCTGAATCTTCCAAGCAACTGGCTT
>PalmExons_Bait_Seq_NW-0082465111-cds-XP-0266628431-2086-half1_216
AAGGGGAGAAGGATTAGGGAATTGACTTCAGTGGTCCAGAAAAGATTCAATTTTCCGGAGAACAGCGTCGAGCTGTATGC
>PalmExons_Bait_Seq_NW-0082465111-cds-XP-0266628431-2086-half2_81
AAAGCTTAGGGCACAACGTGCTAAATCCATGAAGTTCAAGGATGGATACATGATTTCTTCTGGCCAGCCTGTTAATGAGT
>PalmExons_Bait_Seq_NW-0082465111-cds-XP-0266630471-2180-half1_448
AGGTGAAAGCTAAAGAGAGGAGAAGGGCTCTGGAGGAGATACTATATGCCTTGGTTGTCCAGAAGTTCATGGAAGCTGAT
>PalmExons_Bait_Seq_NW-0082465111-cds-XP-0266630471-2180-half2_0
TGCATATGAGATGATCAAGAATCACCTGGCTCTTATATTGGGGCAGCGATTGGGGGATTCAAACTCTGTTGCACCCATAA
>PalmExons_Bait_Seq_NW-0082465121-cds-XP-0087994681-2231-half1_336
AGTGGCTACGACAATGCCACATCTGATGTGCTCTCCGTCATACCTCTATGGAGGGAACTGGAATACTTCAAAGAATACCA
>PalmExons_Bait_Seq_NW-0082465121-cds-XP-0087994681-2231-half2_28
TGGAACAATACCAGGACTTCCTGATTGGCATTGCTGAAGATTTTATCAGGGACCTTCACAGATTAGGTGCTCGCAAAATA
>PalmExons_Bait_Seq_NW-0082465121-cds-XP-0087996171-2247-half1_324
AAGAGGTTGGAGAACACCTCTAGATATTTCAAGAGGTTGGGAAGTGCAGGATTTTGGGGGCAACTAGTGTGCACTGTTGT
>PalmExons_Bait_Seq_NW-0082465121-cds-XP-0087996171-2247-half2_0
ATCACGTCACCAGTTACATTTTATGCAACTGCTGGTGGTATTGCAGCAGCATTTGTGTCAGTCTTTTGGTCATTTGGTTA
>PalmExons_Bait_Seq_NW-0082465121-cds-XP-0088012381-2423-half1_504
CGTGGGGTTAAAGGGATAGGAGATTACACAGCAGGGGCTATTGCTTCTATAGCTTTCAATAAGGTGGTCCCTGTTGTTGA
>PalmExons_Bait_Seq_NW-0082465121-cds-XP-0088012381-2423-half2_56
ATGTTCTACATGCCCAATTTCTGACCAGTGTCGTGCATTTTCACTCTCCAGAAACAGTGAAACAGTCAAGGTCACAGATT
>PalmExons_Bait_Seq_NW-0082465121-cds-XP-0088018291-2202-half1_78
CATGCGATCACGAAGCTCAAGCCAGAGATAAGAATTGTACACATATTTGCGCCGGAGATAATAAAGACCGACGCTGCCAA
>PalmExons_Bait_Seq_NW-0082465121-cds-XP-0088018291-2202-half2_130
TCAGGTGGTTTCCTTCGCGACATGGGAGAAATTGATCATGGATTTCTCCAAGGTCTCAGTGATCTTCCTTTGCTTCCTTT
>PalmExons_Bait_Seq_NW-0082465121-cds-XP-0088020721-2397-half1_28
TCACCTTTCTCTTCATCTCGTCCTTCACAATAGCAATGGCAGCCTACAACATTGTAGACTTTGGTGCCAAATCCGATGGC
>PalmExons_Bait_Seq_NW-0082465121-cds-XP-0088020721-2397-half2_224
AAGGGTAAAGACATGGGCAAAACCCTACAAAGGATTCGTGAAAGGTGTCACGTTCGAGAATGCCATCATGAAGGATGTCC
>PalmExons_Bait_Seq_NW-0082465131-cds-XP-0088026041-2521-half1_84
AAGACATGCTTTCGAGATCTGAACAGCCTCTGGCATCCAGTCATCAAGGACAGGATTGAGTACTTCACTCTCAAAGACCT
>PalmExons_Bait_Seq_NW-0082465131-cds-XP-0088026041-2521-half2_84
GGAACTCTCACCTGCTAGCTGGATGTCAGTTGCATGGTACCCTATTTATCATATTCCAGCCCGTAGAAATGTCAAAGATT
>PalmExons_Bait_Seq_NW-0082465131-cds-XP-0088026641-2525-half1_140
GAAGCATCGGATAAAGCAAGGCCCTTGCAAAACACTTATCCCAAAGCAGGGCCTCATCACCACCAACATAGCCAAATATT
>PalmExons_Bait_Seq_NW-0082465131-cds-XP-0088026641-2525-half2_28
ATGCTAAGATTTATGGGGTGGAGGATAACATTGATTTCATTGTCGGGGACTTCTTCCAACTTGCACCCTTTCTGAAGGCT
>PalmExons_Bait_Seq_NW-0082465131-cds-XP-0088037241-2669-half1_81
AGGCGTCATCGGAAATCCTTCTGCCTTCGATCTTTATATGCTCTCTTAAAGGATATGACAAGTGTCCTGTCAAGCCACCC
>PalmExons_Bait_Seq_NW-0082465131-cds-XP-0088037241-2669-half2_269
CCCGAATAGGAAAAGCGGTAAGCATTTTTATAGATATGGACGAATCTGGTGGTCGTTCCAGTGAGTGGATTTACAAGTAA
>PalmExons_Bait_Seq_NW-0082465131-cds-XP-0088039051-2690-half1_91
ATGAGGACTCATGGGAGCTGATGGGAAGAGATCTCCGGCTTAAATCGACCTTTTTGTACTGTGATCTCAACCATGTCATC
>PalmExons_Bait_Seq_NW-0082465131-cds-XP-0088039051-2690-half2_46
ATAAGTTGTTCTACTTCATGGAAGAGCTGGATCAGGCAGTGAAGAGCAGAAGCATCTCTCTAATACAGATCCGTTACAAT
>PalmExons_Bait_Seq_NW-0082465131-cds-XP-0088042912-2730-half1_28
CCAAAACTTCCTCAACCGCAGAAAACACTCGGCAGATACCAATGGATCAACTCCTCAAATGCCAAGCTAACTATGTCCCT
>PalmExons_Bait_Seq_NW-0082465131-cds-XP-0088042912-2730-half2_588
TGTGCGTTCCTAAAACTAAAGAAAGAGTACTGCGAACAAGGGAGTATCCAAGAAGAGGATATCATATCCTATTGCAGGAA
>PalmExons_Bait_Seq_NW-0082465131-cds-XP-0088044961-2749-half1_72
ATGCAATATTCTCAACCTTCTGACAGTGAGAAGAGTGGCAGGCAGCCAAGCACGACATCCATTCGATGGAATGCTAAAGA
>PalmExons_Bait_Seq_NW-0082465131-cds-XP-0088044961-2749-half2_94
CTGTTAACTTTGTGATGCTACAACTTAAGAAAATGCTACCAGATGCCACAGAGCCAGTTCAGTATGTGGTTTCTCGGTGA
>PalmExons_Bait_Seq_NW-0082465131-cds-XP-0088059061-2715-half1_162
ATAAACTTTGACGGTAGCATGTTGATGGATGGGGTATCCAGAGGTGTAGGATTTGTGATCAGAGACCACTTTGGCAGGCT
>PalmExons_Bait_Seq_NW-0082465131-cds-XP-0088059061-2715-half2_108
CAGATACGGAGATGGTCACCCTCTTATCCGTGAGACTCATAGGCTGGCTATGGAGTTGGATGAGTTCCAGACGACACATG
>PalmExons_Bait_Seq_NW-0082465131-cds-XP-0266645971-2680-half1_621
CCGGAAAGAAATGCGGTTTCCTGGAGCGCCATGATCACTAGTTATTCGCAAATTGGAAGGTTTCGAGAGGCATTGGATTT
>PalmExons_Bait_Seq_NW-0082465131-cds-XP-0266645971-2680-half2_745
GGTCATCTGAAGACAGTTTAGATTGGAGGAATGCACGACCCATGCACATTGCACTATTGGAGTCTATACCTATTGACTGA
>PalmExons_Bait_Seq_NW-0082465141-cds-XP-0088063641-2897-half1_483
GGATCTAGTAACACAAAAAGAAATTTCGTAGAGCTGCACATTGGTAAAGCTGCACGAGCATCTGAGGCGGTTCCTCACAC
>PalmExons_Bait_Seq_NW-0082465141-cds-XP-0088063641-2897-half2_459
GCTTGACCAGATTGCATCTATGTTGCATAAGTTTATCCCTTCTCAGGTTGCTGATACTTCCAATACTCGTAGAGATGATG
>PalmExons_Bait_Seq_NW-0082465141-cds-XP-0088067061-2935-half1_112
TATATCTGGTCTACGATCGGTGCATCGACTCGATTCGGGTCTTGTATGACAAGAATGGGAAGCCTGTTTTGGCAGAAAAG
>PalmExons_Bait_Seq_NW-0082465141-cds-XP-0088067061-2935-half2_0
TGTGATTCGATCGCTTACGTTCAAGAGTAATGAGAGGGCTTTCGGGCCTTTCGGAGTTGAAGAGGGGACGCCATTCACAT
>PalmExons_Bait_Seq_NW-0082465141-cds-XP-0088067121-2934-half1_84
TACAGTGGAGTTCGAGAGATATATCTGGTCTACGATCGGTGCATCGACTCGATTCGGGTCTTGTATGACAAGAATGGGAA
>PalmExons_Bait_Seq_NW-0082465141-cds-XP-0088067121-2934-half2_168
GTCGGCCTCTATGATGCTGTGCACCAGAAGCTTCAGAAGTTTGGGAATTTGGCTGCCAAGTCATTGGGACATGGAAAAGG
>PalmExons_Bait_Seq_NW-0082465141-cds-XP-0088069831-2965-half1_112
TGGTGAAGAGAAGAATTGATTTAGTTTATGGTGGGGGTAGCGCGGGACTGATGGGGCTGATCTCTCAGACAGTATATGAT
>PalmExons_Bait_Seq_NW-0082465141-cds-XP-0088069831-2965-half2_140
TGACAATGGTGTGAAGGAAGGATTCATTAAGCCAGCTGCTAGACACATAGTTGTTTCTGCTCCAACTGCAAAAGAACTGC
>PalmExons_Bait_Seq_NW-0082465141-cds-XP-0088071101-2976-half1_193
AAATCCTAAAAATATTGGATTCTCCCGAACGGATTTCCTTCCCCTGCGGGCTCCCTTCGCTTCGCTTCTTCATAGAAGAT
>PalmExons_Bait_Seq_NW-0082465141-cds-XP-0088071101-2976-half2_193
GCCATTCTTTTAAATCAAGTTACAATGCTGATAAGAAGATCGTCGAACCCTCCCATGAGTTAGCGGTGACCCCTAGCTAA
>PalmExons_Bait_Seq_NW-0082465141-cds-XP-0088071221-2975-half1_153
ACACATTGGTTTCCTCCGGTGGAGGGAGGAGAAAACGCCGAAATCCTAAAAATATTGGATTCTCCCGAACGGATTTCCTT
>PalmExons_Bait_Seq_NW-0082465141-cds-XP-0088071221-2975-half2_26
TCTTCATAGAAGATGGAAATGATGCTTTGGTGAATGAGCCTTTACTCCTACTTCCAAAACGAACTTACCAGCCAAGCCAC
>PalmExons_Bait_Seq_NW-0082465141-cds-XP-0088071631-2979-half1_519
CATCACATCTTCTACTCGGGTGCTGTTGCTGGAGCTAGAGAGGCTTTACTATGTGGAGTACCTTCACTTGCAATCTCATT
>PalmExons_Bait_Seq_NW-0082465141-cds-XP-0088071631-2979-half2_336
TCAAAGGAAGAATGTGGAAATAGAATCAGTTGCAGCAGCTGGAAAACCTGAGAAAAGAGAGGTGGTGAAGAAGTACTTCC
>PalmExons_Bait_Seq_NW-0082465141-cds-XP-0088087901-3148-half1_243
TATGAGAGGGGAAGGCTGATGATGAAGTTTGCAGACTTGATCGAAGAGCACATAGAAGAGTTGGCGATGCTGGACAGTTT
>PalmExons_Bait_Seq_NW-0082465141-cds-XP-0088087901-3148-half2_378
GGTTTCTACATTGAACCAACAATCTTCACTGATGTTAAGGAGGACATGAAGATCGCCCAAGATGAGATATTTGGACCCGT
>PalmExons_Bait_Seq_NW-0082465141-cds-XP-0088090691-3173-half1_308
CACCAATCTTATGTGGCCCCAAGGAAATGCAAGCTTTTGTGAGACGATTAAGTGCTACGTAGAGGGACTAAAGGAGTTGG
>PalmExons_Bait_Seq_NW-0082465141-cds-XP-0088090691-3173-half2_84
ACCATTATTTCCCAGGATGAAATAAACGGGCTTGAGGTGCAGATCAAGAATGGTGATTGGATCCGCGCCAGCCCTAACTC
>PalmExons_Bait_Seq_NW-0082465141-cds-XP-0266654131-2981-half1_420
CACTTCTGCAGGAAGCATGGGGAGAAGAAGTGGAAATGTGACAAGTGCTCCAAGAAATATGCTGTTCAGTCTGACTGCAA
>PalmExons_Bait_Seq_NW-0082465141-cds-XP-0266654131-2981-half2_168
TGCCTCTATTTACTCGACGAGGTTGGGACCTGAGTTCCAAAATGAGAACCAACCCCCAAACCCACCTGTATACGAGACCT
>PalmExons_Bait_Seq_NW-0082465151-cds-XP-0088102952-3273-half1_476
CCTTTCAGCCTTCCAGGCCTTCAACAACATCTCCCCTTTCATTAAATTTTCACACTTCACAGCCAACCAGGCAATTCTCG
>PalmExons_Bait_Seq_NW-0082465151-cds-XP-0088102952-3273-half2_560
GTTCCCACCTTCATTAGGGTACACCATCTTCCAAGGAGATGGTACTCTCAGGCTTGGATGGAAGGACACCAGATTGTACA
>PalmExons_Bait_Seq_NW-0082465151-cds-XP-0088103441-3279-half1_100
ACCGAGCTCTGGTCGATGCCCCTGATATGGTGCGAGGGCAAATGAATTTTAAGAGGCTTTCCTTGACTGATATTAAGATC
>PalmExons_Bait_Seq_NW-0082465151-cds-XP-0088103441-3279-half2_0
GAAGTCTCTAATTGCTGCCATGGAAGCTGCAGATGTGAAGAACAAATGGGAGAATAGTTCATGGGGAAGGAAATTGATTG
>PalmExons_Bait_Seq_NW-0082465151-cds-XP-0088114911-3418-half1_196
GCAAGGTCATTGTAATATCTGGTCCCACTGGAGCCGGAAAGAGTAGACTTGCATTGGAGATAGCAAAGAAGCTTGATGGA
>PalmExons_Bait_Seq_NW-0082465151-cds-XP-0088114911-3418-half2_392
TTCAGAAAGCATCTCGAAATTTTGCAAAGAGGCAGATGACTTGGTTCCGGAACGAGCTTATTTATAACTGGCTTGATGCC
>PalmExons_Bait_Seq_NW-0082465151-cds-XP-0088116191-3429-half1_54
ACAAATGGCTGGGACTACTGCATCCTGTGGAAATTGTCTCAGGATCAAAGATTTTTAGAGTGGATGGGCTGCTGTTGCTC
>PalmExons_Bait_Seq_NW-0082465151-cds-XP-0088116191-3429-half2_243
GATACAATATGTCATGGAGTTACAAAAGCAAGTGAAGGATCTTCAGGATGAGCTCGAGGAAACCAATCCAGAGGATGATG
>PalmExons_Bait_Seq_NW-0082465151-cds-XP-0088116431-3431-half1_84
CTCCACCACATCGTCCACTCCTCCTTGGACGTCATCGACGAGCGAGTAAATAATCCCAAGAAAAGTGGATCTACTTTAAA
>PalmExons_Bait_Seq_NW-0082465151-cds-XP-0088116431-3431-half2_56
GGATGCAGATGTAAGAAGTTTTTTTAGGAGGTTCCATGCTGCATACGTAGATGCTGTCTCCAACCCCTTCCATGTTCCAG
>PalmExons_Bait_Seq_NW-0082465151-cds-XP-0088119231-3460-half1_0
ATGGAAGAAGAATTGTTAGTCCAAGTTTTCAAAGTGCAGGGAAGAGACAAGCTTGGCAGGAAACTTCTCCGCATCGTCGG
>PalmExons_Bait_Seq_NW-0082465151-cds-XP-0088119231-3460-half2_54
CAGTTCCGAGTTATATGGGAAGGTGAGGTACGTGAGCCGGGTGGAGTACCTGTGGAAGCGAATGAGGAGGGAAGAGATGG
>PalmExons_Bait_Seq_NW-0082465151-cds-XP-0088125411-3522-half1_117
CTGGGTCTAGAGGTCACCAAGGTTCCACAAAAACCATCCAAGCATCTTGATGAGCTGGAAATAGCTGCAGAGTTAGACAA
>PalmExons_Bait_Seq_NW-0082465151-cds-XP-0088125411-3522-half2_96
CTGGATGCCAGTTATAACTGCAAATGCTGATGAAAGGCGCAGTTTTGCTGGAACAAATGGTGAAAGCAGTCAAGAGCAAC
>PalmExons_Bait_Seq_NW-0082465151-cds-XP-0088125531-3523-half1_759
AGCCCGTATTATGTTGCTCCTGAGGTACTGTGCAAACACTATGGACCAGAAGCTGATGTTTGGACAGCTGGTGTAATACT
>PalmExons_Bait_Seq_NW-0082465151-cds-XP-0088125531-3523-half2_364
GCAATGGACACGGACAACAGTGGCGCGATCACATTTGATGAGCTTAAGGAAGGTCTGAAAAAATACGGTTCTAATTTGAA
>PalmExons_Bait_Seq_NW-0082465151-cds-XP-0088126141-3530-half1_104
GCCTATGAACTTGTCCCGGAGCACCATTTGCCGGAGGAAAGCAAAAATTGCAACTTATAAGAGCCGAGTTACTGTTCAAG
>PalmExons_Bait_Seq_NW-0082465151-cds-XP-0088126141-3530-half2_52
GGGGCTGATAGAAGAGATCTGATGAGGAAGTTGCCAAAATTCATATATGATGAGGAAAAGGCTTTGGAGAGGACTCGAAA
>PalmExons_Bait_Seq_NW-0082465151-cds-XP-0088133141-3611-half1_162
AAAAGGGTAAGAGATGAATCATGTTCAGGACCCAAGACTAAAGCGTGCCGTGAGAAAATGCGGCGGGATAGGCTAAATGA
>PalmExons_Bait_Seq_NW-0082465151-cds-XP-0088133141-3611-half2_27
TGAAAATCTCCAAGAAACAATTAAAGATCTAAAGGTGGAGAAGAATGAGCTTCGGGATGAGAAGACGAGGTTGAAGGCAG
>PalmExons_Bait_Seq_NW-0082465151-cds-XP-0088134111-3335-half1_189
TTGTTCTGCACCACCCTCACCATTGTCGTACTCATCATCCTTATTGGAGCCACTGCCGGAATTCTATATCTCATCTTCGA
>PalmExons_Bait_Seq_NW-0082465151-cds-XP-0088134111-3335-half2_295
ATCTGGTGGTGAATAGTTTGAGTGCCAGCAATCAGATTAGCATCAAATCAAGCAGCTGCAAGTTTAAGTTGAAGCTCTGA
>PalmExons_Bait_Seq_NW-0082465151-cds-XP-0088134551-3382-half1_280
TTCTTTCCCTGCTGGATTTTGGTGTTGAAGGATTGATTCACAAGAAGCCGTCCTCCTCCTCTACGGCCATTGTTTTGCAT
>PalmExons_Bait_Seq_NW-0082465151-cds-XP-0088134551-3382-half2_308
AGTCAAGATCACTGTCGTATTGCTACGGGAGTTGGCACGTGGGGAGTGGGAGACAGCGAGGGAGGTCAGATTCGGGATAT
>PalmExons_Bait_Seq_NW-0082465151-cds-XP-0177021601-3557-half1_0
ATGGATCAACTACACAAATGCCAAGCCAACTATGTTCCTCTTAGCCCCATCACCTTTCTGCAAAGAGCTGCTGTGGTCTA
>PalmExons_Bait_Seq_NW-0082465151-cds-XP-0177021601-3557-half2_621
AGAGAAGAGGATATCATATCCTACTGCAGGAATAGCATGTCCAGGTTTATGGTGCCAAAGAAGGTGGTGTTCATGGAGGA
>PalmExons_Bait_Seq_NW-0082465151-cds-XP-0177024732-3318-half1_700
GGTGCATTTTGCCTTCAGCGGAATCCAGCACCAATGAAGAATATCCCCAAACATATCCACCGAATGTCGTGGAGAGATTA
>PalmExons_Bait_Seq_NW-0082465151-cds-XP-0177024732-3318-half2_308
CACCCGCTATGTCATGAATTACCTCAAATATGCGTGTGAATACACGAACACATTGGAGCAGGTCTTCAAAGACTACCAGA
>PalmExons_Bait_Seq_NW-0082465151-cds-XP-0266563591-3599-half1_0
ATGCAAAGAGGAACAATGGAGGACAAGGACTACAAAGGGAGCGTCCTTCGGATTAAGAAGTGTGCATCTGATCTCCTTTC
>PalmExons_Bait_Seq_NW-0082465151-cds-XP-0266563591-3599-half2_50
TGCCAATAAGTTGTTTTACTTCATGGAAGAGCTGGATCAGGCAGTGAAGAGCAGAAGCATCCCTCTTACACAGATCCTTT
>PalmExons_Bait_Seq_NW-0082465161-cds-XP-0087751031-3624-half1_216
GGTTTTCTCGGCTTCGCGTTCAAGTTCGCCGAGATGGAGTACGTCTCCAAGGTAAATGACCTAATTGAAGCATCAAAGAT
>PalmExons_Bait_Seq_NW-0082465161-cds-XP-0087751031-3624-half2_54
ATTTTTATCATCTGACGAATGCTCGCTAAAGGAGGCTGCTTCAACTGCTTATGGACAAGTTTGTGCACCATTTCACACCT
>PalmExons_Bait_Seq_NW-0082465161-cds-XP-0087761701-3753-half1_78
GTTAGAACTCCAAATGCTGCCCAGATACAGCAGATAACGGCACATCTCTCCTACTATGGGAAGATTGAGGGCAAGAATGT
>PalmExons_Bait_Seq_NW-0082465161-cds-XP-0087761701-3753-half2_26
cttcttctCGCCTCTTTTTTTATTGTGCATTGAGGCAACAACCCAAGGCATGGATTTGGTTGGCAAGTTGGAGACTGTTG
>PalmExons_Bait_Seq_NW-0082465161-cds-XP-0087763391-3775-half1_66
TTCCACATGAATAAGGAAGAGTGCGTGGATGCCCTCTCCAAGCATGCTAACATTAACCCTGTCATCACGTCAACTGTATG
>PalmExons_Bait_Seq_NW-0082465161-cds-XP-0087763391-3775-half2_65
TGTCGGAAATGGAGACAATGCAAAGGATTCAAAAGATGCTGGTCGAGACCGCTGCCAGAGACTCCAACAACGAAGACTAA
>PalmExons_Bait_Seq_NW-0082465161-cds-XP-0087764471-3786-half1_168
ATTGAGCTGGATGGCAAGCGGATTAAGCTTCAAATATGGGATACAGCTGGTCAGGAACGGTTTCGAACTATTACGACTGC
>PalmExons_Bait_Seq_NW-0082465161-cds-XP-0087764471-3786-half2_196
AGAGATATCAAGCAAAGGCTTTCAGAAACTGATACCAAACCTGAGGACCGAACAATTAAGATTAACAAACCGGACCAGGC
>PalmExons_Bait_Seq_NW-0082465161-cds-XP-0087766561-3806-half1_364
TTTCATCCATGGTGCTCATGAAGATGAAGGAGATCGCCGAAGCCTACCTTGGTTCTACTATTAAGAACGCAGTGGTGACA
>PalmExons_Bait_Seq_NW-0082465161-cds-XP-0087766561-3806-half2_644
GATTGAGGCCAAGAATGCCTTGGAGAACTATGCCTACAACATGAGGAATACCATCAAGGATGAGAAGATTGCTGCCAAGT
>PalmExons_Bait_Seq_NW-0082465161-cds-XP-0087766671-3807-half1_351
TTCTTCTTCAACTTCTATTTCAAGCCGGCGCTCTCTGAGAAATCCAAGGCCAAGGTAACAAGGGACGGGAATGGTTTCTT
>PalmExons_Bait_Seq_NW-0082465161-cds-XP-0087766671-3807-half2_405
ATAACGGTTAGCTTGCCCTTTGTTGATCAACAGAGTGTGAAGGTTTCTTGGAGGAACAGTCTTACTCATGGGATAGTGAA
>PalmExons_Bait_Seq_NW-0082465161-cds-XP-0087774221-3899-half1_280
TAATGGAGGACGTCCGTTCCATTTTCCAGGGGAAGCTCAATATCCTTGTTAACAATGCAGGGACGTACATTTGGAAGCCA
>PalmExons_Bait_Seq_NW-0082465161-cds-XP-0087774221-3899-half2_112
TTTATGCAGCAACTAAAGGAGCAATAAATCAGCTCACGAAGAACCTGGCTTGTGAGTGGATAGAAGACAATATCCGAGTC
>PalmExons_Bait_Seq_NW-0082465161-cds-XP-0266564551-3890-half1_54
CAGCAAACCTCAAGACTGCATGGTTCGGATGTAATAGTGGCGAAGCAGGATGATTTCGAGATGAATGCATCACCCAAAGA
>PalmExons_Bait_Seq_NW-0082465161-cds-XP-0266564551-3890-half2_0
TGTAGCTGAGGCGGAGAAGAGGATCAAGAAGGACAGGCCAGGAATTCACATCCAAGTGGTTCCACCAGATCACTTTGTAA
>PalmExons_Bait_Seq_NW-0082465161-cds-XP-0266564631-3629-half1_28
TTCTATTATTTTTTACCTTTGTCTTCTCACAGGGCAACGCAAGGAGTCTCAGACCCACCACCTCTTCCCCCTTTCCATCT
>PalmExons_Bait_Seq_NW-0082465161-cds-XP-0266564631-3629-half2_140
TAACCCATCTGGCAGAGAGAGAAGACTGCCGCTAAAGATTTTGGGAGATGGGGATTTGTCTATTAAGTTGAACATAAAGG
>PalmExons_Bait_Seq_NW-0082465161-cds-XP-0266568331-3751-half1_100
CTGAAGCTCCAATTGCATTTGTAGCCAATCTGGCATGTCCAAAACCTCCGAAACCTGAACCACATCGAAGCTTTGCAAGA
>PalmExons_Bait_Seq_NW-0082465161-cds-XP-0266568331-3751-half2_145
AGGCTGTGGAGAAGCGGTTCCACCAATTTGCAGTCAATGGTAGGCTACCCAAGGAGAAATTTGGGTGCTGCATTGGTTAG
>PalmExons_Bait_Seq_NW-0082465161-cds-XP-0266571081-3872-half1_348
TCCGCATATTATAAAGAGTTCCAGAAGTGGATCTATGAGAGCAATGGTGGAGGAGCCAATGTTGTGGTTCCTGGCTACAC
>PalmExons_Bait_Seq_NW-0082465161-cds-XP-0266571081-3872-half2_189
GGTCAGAGCAGCGTTGTCCGTGTTAAAATTTTACAAAAGAGAGATATCACCACTGTTGCCACGAAGCTGTCGGTATGTAC
>PalmExons_Bait_Seq_NW-0082465161-cds-XP-0266571111-3875-half1_328
GAGTAGCGACAGCGACTAGATCCGCATATTATAAAGAGTTCCAGAAGTGGATCTATGAGAGCAATGGTGGAGGAGCCAAT
>PalmExons_Bait_Seq_NW-0082465161-cds-XP-0266571111-3875-half2_224
GTCCGTGTTAAAATTTTACAAAAGAGAGATATCACCACTGTTGCCACGAAGCTGTCGGTATGTACCGACGTGCAGCGAGT
>PalmExons_Bait_Seq_NW-0082465171-cds-XP-0087781941-3942-half1_224
CGGCGAGACTGTAGTCCAGTACTATGTACCTTACCTGTCTGCTATCCAGATTTACACCAGCAAATCTCCTATGGCTTCAA
>PalmExons_Bait_Seq_NW-0082465171-cds-XP-0087781941-3942-half2_84
AGTGTGGAACTATCACCTGCTAGCTGGATGTCAGTTGCATGGTACCCTATTTATCACATTCCAACTCATACAAGTGTCAA
>PalmExons_Bait_Seq_NW-0082465171-cds-XP-0087790901-4074-half1_252
ACCCTCGTCCAAGAAGACAACGGTCCTACAACAGTAAAAGTTCGTGTTACTGGACTTACACCTGGACTTCATGGTTTCCA
>PalmExons_Bait_Seq_NW-0082465171-cds-XP-0087790901-4074-half2_0
TCTACATGAGTATGGGGATACTACCAATGGGTGCATATCAACAGGGGCACATTTTAACCCCAACAATATGACACATGGTG
>PalmExons_Bait_Seq_NW-0082465171-cds-XP-0087794961-4142-half1_0
ATGCAAGTTTCATTAAAGTCATCATACAAAACTGCTCAGCTTCGACTCCTTAGCCGCCACCCTGAGGTGTATGAGCCATG
>PalmExons_Bait_Seq_NW-0082465171-cds-XP-0087794961-4142-half2_140
ATATGGTCACCCTCACAGCCAACAATCCTTCCCAGATTTGCCGTTCAATGAGAGAAAAGGGGTATGCATCTCGAATCATT
>PalmExons_Bait_Seq_NW-0082465171-cds-XP-0087795401-4154-half1_162
CTTTTCATCACCAGCAAGGTCTTCAACAATCTGGGCTCCGGCTTCTCTTCTTCCATTGACTCTTCTCAATTCGTTCACCA
>PalmExons_Bait_Seq_NW-0082465171-cds-XP-0087795401-4154-half2_216
CGCATTTGCTATGGGAAGCATGATCTCAGTTTATTTCTTGACCGACCACGATGACATCAAGTCGAAGACGAGGACTTATT
>PalmExons_Bait_Seq_NW-0082465171-cds-XP-0087803733-4265-half1_0
ATGCCAAGACGCTCTACTTGTAAAATGCCTCCCATGATCTCTACTGCAGCTAGAGTGATGTCTCGGATATCTGTTCTGCT
>PalmExons_Bait_Seq_NW-0082465171-cds-XP-0087803733-4265-half2_432
GGGTATACTAGCAGCATGGCCACCTATTGTGAGTCCTTCCCTTGTTGAGAGTGATACACGTAGGGCTAATTTCAATATAA
>PalmExons_Bait_Seq_NW-0082465171-cds-XP-0176966381-4244-half1_810
AGCTACTTCGACGTGTCTTCTAATAAATTCCAGGGAGAAATCCCGGCGATCAACACTTGCAGCCAGAGATTAGGGCATTT
>PalmExons_Bait_Seq_NW-0082465171-cds-XP-0176966381-4244-half2_378
TCAAATGTGATCATCGGAAAGTTGGTTCTTTTCAGCAAGAGTTTACCTTCCAAGTATGAAGATTGGGAGGCGGGGACCAA
>PalmExons_Bait_Seq_NW-0082465171-cds-XP-0266576331-4125-half1_27
ATACTGATTGGAAAGGCAAAAGCTGGTCGCGTTGTGATGGAGCTGTTTGCCGATGTCACCCCTAAAACTGCTGAGAATTT
>PalmExons_Bait_Seq_NW-0082465171-cds-XP-0266576331-4125-half2_78
AAATGGATCACAGTTCTTCATCTGCACCGAGAAGACTTCATGGCTGGATGGAAAACATGTGGTGTTCGGCAAGGTTGTCG
>PalmExons_Bait_Seq_NW-0082465171-cds-XP-0266577211-4204-half1_182
GAACCTGTCAAAGAAAAGTAAGAACAAGACCCTACTAAGGAGCATCCTGGGGAGTGAATATGAGAGGCTAACCAAGCCAC
>PalmExons_Bait_Seq_NW-0082465171-cds-XP-0266577211-4204-half2_182
AAACCCTAGACTATGTCGTCTCCCTTCGAGCTCAGGTCGATCTAATGCATCTGCTTATCAAGGCCCTCAATGTTCCAAAT
>PalmExons_Bait_Seq_NW-0082465181-cds-XP-0087805251-4302-half1_162
GGGTATGGGACTAACACTGCAGCTTTGAGCACTGCACTCTTTGACAATGGACAAAGTTGCGGGGCTTGTTATGAAATAAG
>PalmExons_Bait_Seq_NW-0082465181-cds-XP-0087805251-4302-half2_293
GTCGCACTGTGGTCTCTTACAATGTGGCTCCTGCTAGCTGGTCCTTTGGCCAAACCTTCAGTGGGGGGCAATTCCATTAA
>PalmExons_Bait_Seq_NW-0082465181-cds-XP-0087807211-4334-half1_252
GACTATGATGATGCAAATTCCTTCATCAACCCACTCGGAAGGGATATCACAATTAGCTGCCTTCTTCGATGCTCTCGCTC
>PalmExons_Bait_Seq_NW-0082465181-cds-XP-0087807211-4334-half2_140
TCTGCCTGCTATGAATCGAGCAAGAAAGTTATGTTCGGGGGTCTTCATGGATGGAAAGTTTTATGTAATTGGTGGAATGG
>PalmExons_Bait_Seq_NW-0082465181-cds-XP-0087807361-4337-half1_140
GACAAGGAGCAACCATGACAGCCATTCTAAGCTCTTAAATTGGCTCCGACTCAATTGGTGTTCTTCTGGTTTTGGTGGTG
>PalmExons_Bait_Seq_NW-0082465181-cds-XP-0087807361-4337-half2_112
AGAAATTACAAGCCGAGATCTTGGCTCTCAAGGGCAGAGAAACATCAGAACTCATCAACCTCAATAAGGAGACTGAAGGG
>PalmExons_Bait_Seq_NW-0082465181-cds-XP-0087809311-4438-half1_504
AAGGTGGAGTTGAAGTCGAGGCTTTTCGAGTTGGCTCTGAACGTGATAATGATGTTGATTGCTGGGAAGAGGTACTACGT
>PalmExons_Bait_Seq_NW-0082465181-cds-XP-0087809311-4438-half2_168
ACTTCATCTAGTACTATTGAATGGGCAATGTCACTCCTACTCAACAATCCAGAGAAATTGCAGAAGGCTCAGGCTGAGAT
>PalmExons_Bait_Seq_NW-0082465181-cds-XP-0087809351-4445-half1_81
TACACCAGCAACAAATTCCCGACTGACTACATTCCCACGGTGTTTGATAACTTCAGCGCCAATGTTGTCGTTGATGGAAC
>PalmExons_Bait_Seq_NW-0082465181-cds-XP-0087809351-4445-half2_135
GGCGCTGCATATTATATAGAGTGCAGCTCAAAAACTCAACAGAATGTCAAAGCAGTGTTTGATGCTGCCATCAAGGTAGT
>PalmExons_Bait_Seq_NW-0082465181-cds-XP-0087809431-4454-half1_0
ATGGACGTGGCTTTTACCCGTGTTTCTTACTGGCTTTGGGGCGGAAAAGATCACGAATCCCAGAATAATTCTTCTCTGAG
>PalmExons_Bait_Seq_NW-0082465181-cds-XP-0087809431-4454-half2_150
AGGTTGAAGACTCATATCCTGGGTGAGGGTGACCTTATGGATGGTAATCTTTCTGATGGGAAGAATTCCATAGAACAGTG
>PalmExons_Bait_Seq_NW-0082465181-cds-XP-0087810161-4304-half1_168
AGTTGGACTTCGTCTTCTATGAGGAACTATATTGGCCTAGAGGACCATCCACCACGAAACAATGAGGATGGTGGTGTGAA
>PalmExons_Bait_Seq_NW-0082465181-cds-XP-0087810161-4304-half2_224
GAATGGCTTATATCACATCACAACTGGTGAGAGCGGAGAGGATTCAGTCTCATGTTATTGTGGGTTTTCTTCAGATCAGG
>PalmExons_Bait_Seq_NW-0082465181-cds-XP-0087810291-4411-half1_84
AACTACTACGCCAACGTCTGCCCAAATGTTGAAAGCATCGTGAGAAACGTCGTCAAGACTAAATTCGACGAGACGTTCGT
>PalmExons_Bait_Seq_NW-0082465181-cds-XP-0087810291-4411-half2_0
ACCGCAACCGGAATTCGATCTGGTCCAGCTGAACACCTTGTTCGCGGCTAATGGACTCACTCAGACGGATATGATAGCAC
>PalmExons_Bait_Seq_NW-0082465181-cds-XP-0266579011-4370-half1_23
GCTAAAGTTTAGGCTTTTTGATGGCTCTGACATTGGGCCAGACAAATATGATCCTTCCACGACCGTGGCATCTCTCAAAG
>PalmExons_Bait_Seq_NW-0082465181-cds-XP-0266579011-4370-half2_69
TTTGGATGGTGTCATCACTATGCATGTTGTTGTGCGGCCTCCCCAACTTGACAAAAATAATGGTCAAGTGTTTTGGCATT
>PalmExons_Bait_Seq_NW-0082465191-cds-XP-0087811641-4656-half1_540
TTTGGTGGGTATTACACGGGGCTAATGGAGGAGGAAACGAAGGTATTGTTTGGTGAAGAAGATACGGGTAGAGATGCCTT
>PalmExons_Bait_Seq_NW-0082465191-cds-XP-0087811641-4656-half2_54
CTATCCATCTTTCGATGCCTGGTCTTCTTGTTTCTGCCCTACAGCATATCCATCCCCATAGAAGCCTTCTTTGGGATGAA
>PalmExons_Bait_Seq_NW-0082465191-cds-XP-0087811851-4676-half1_308
GATAAACTACTCCAAGCTCCGTATCTGGGAGTTTGTGGAGTACCAGAAGATGATATACCTGGACGCGGATATCCAGGTAT
>PalmExons_Bait_Seq_NW-0082465191-cds-XP-0087811851-4676-half2_140
GGACTTTTTGAACATGTTCTTCAAGGATATTTACAAGCCGATCGCCGGGGTTTACAATTTGGTCCTCGCGATGCTGTGGA
>PalmExons_Bait_Seq_NW-0082465191-cds-XP-0087811881-4679-half1_616
CACTGATCAGATTCTTCATGAGCTGCAACCTGATTGTGAGAGACCTGCGCATTGAGAACAGCCCACAATTCCACATCAAA
>PalmExons_Bait_Seq_NW-0082465191-cds-XP-0087811881-4679-half2_84
AAGTCCGTCGCCATCTACAATTCAATGATAAGCAATGGTGATGACTGCATCTCTATTGGGCCTGGTTGTTCTGACGTTGA
>PalmExons_Bait_Seq_NW-0082465191-cds-XP-0087811981-4690-half1_810
CGCCACATCGAGCTCTTCGATCTCGAATCGGAACGCTTTTACCCAATCACAGAGCTTCTAAATCCTAATCTCCACCATTA
>PalmExons_Bait_Seq_NW-0082465191-cds-XP-0087811981-4690-half2_905
CTCTTTCCCTCAGGTCTCCCACCGGAGACAAGCTCCAAGGCCAGTTCGACGAGCCTCTCTGGATAACTTGTGACATATGA
>PalmExons_Bait_Seq_NW-0082465191-cds-XP-0087812361-4725-half1_270
AAGGTGATTTTGGAGAAAAGGTGGAGGGATGTAATAGCGGCATTTGGTTTCCCTCCTACCACAACAAGTGCATCCTACGT
>PalmExons_Bait_Seq_NW-0082465191-cds-XP-0087812361-4725-half2_297
GCTGAACAACATTCCAAGCTCAAAGCTCTCTATCCCCAGAGGGAAAAGGAATATAGTAAAATGATAGGAGAGACTTGGAG
>PalmExons_Bait_Seq_NW-0082465191-cds-XP-0087813191-4828-half1_196
AGGCACCAAACCTTCGAATCTTTACTTTTGCTGAATTGAAGAGCGCCACGAGGAATTTTAAGCCCGAGACAGTTCTAGGG
>PalmExons_Bait_Seq_NW-0082465191-cds-XP-0087813191-4828-half2_140
CCTATGGATATGCTGCTCCAGAGTATGTTGCCACTGGCCATCTTTATGTGAAGAGTGATGTTTATGGATTTGGAGTTGTC
>PalmExons_Bait_Seq_NW-0082465191-cds-XP-0087813441-4716-half1_1134
GAAATCCTGCTCTGTTTCTTAGTAGCAACGCTTATGTGGCTCGCAAAAACCGTTCTTGTGAAAGCTCTGGCTTCCTCCTT
>PalmExons_Bait_Seq_NW-0082465191-cds-XP-0087813441-4716-half2_1053
CATCCTAATCCTACAGTCATGCTCAGAGATATAGACGACATGAACAGGTTGAAGGTATCAATCTGGTTGCAGCACAGAAT
>PalmExons_Bait_Seq_NW-0082465201-cds-XP-0087814291-4897-half1_112
GCCCCACCATTCATGTTGGAGACTCTCTCGTGTTCAAGCACAAACACCACCTCCAGAATTTATACCTCTTCGACAACAAA
>PalmExons_Bait_Seq_NW-0082465201-cds-XP-0087814291-4897-half2_305
CGTCCTTGCTAGTGTTTATGACGATGCCGTCCTTTGGGCTGCTGGTGGAGAGCTATTTCCTTTTCGGGGCTTTCCTGTAA
>PalmExons_Bait_Seq_NW-0082465201-cds-XP-0087814801-4966-half1_156
ATCACCAACGATGGCGTGGGTATTAACCCACAGCAAAGTGCAGGAATGATTTCCTACAGGGGAAATTATACTCGAGGAAG
>PalmExons_Bait_Seq_NW-0082465201-cds-XP-0087814801-4966-half2_78
CAGAGGACACAACGGAGAATCACAAGACCCCAATGAAGAAGAAGTACAATCTACTCCTACAAAAGACGTGGGACAAAATC
>PalmExons_Bait_Seq_NW-0082465201-cds-XP-0087816251-5138-half1_112
GCGTTCTTATTCCATGCCAAGCGATCCACCAACCCGAACACGTTCTCTTCCATTCTTCAGCTACCAATAACGAGAAGAAT
>PalmExons_Bait_Seq_NW-0082465201-cds-XP-0087816251-5138-half2_280
TTCTCAATATTGCCTACTCAGACCGTCCAGATAATCCCCTGGATGGTAAAACTAGAATGGTGTTGGAACAAGTTCTTCAC
>PalmExons_Bait_Seq_NW-0082465201-cds-XP-0087816731-5123-half1_54
ACTCGAACGCTACCGGAACAGCCAGTTGGTCTGGCCAACAGCTGTCAACTCAATTGTTATGAAATTAGTGTGGAAGAATC
>PalmExons_Bait_Seq_NW-0082465201-cds-XP-0087816731-5123-half2_243
TGAGGAAGTGCGGATTGATCGAGGAAGTGCTTTACATTTGATAAGGAAGCGAAAACAACTACACTCATCAGGCTTGAGTA
>PalmExons_Bait_Seq_NW-0082465201-cds-XP-0176968681-5016-half1_476
TGAGCCATTGCTGACCAATGTCTCTAAGCTCATAAGCAACTCCCTAGCAATCATAAGGTTATCAAGGAGGCATGCGCATG
>PalmExons_Bait_Seq_NW-0082465201-cds-XP-0176968681-5016-half2_252
CTTCCATCAATGTAGCTTTGAAGGATACCAAGATACACTCTATGTCCACTCACTTCGACAATTCTACCGAGAGTGTGAAG
>PalmExons_Bait_Seq_NW-0082465201-cds-XP-0176968781-5111-half1_162
CAGCGGGGTGGAGCTAATGGAAGCCTGAGATTTGAAATAGAGCTAAAACACGCAGCCAATGCTGGTCTTGTAAATGCTTT
>PalmExons_Bait_Seq_NW-0082465201-cds-XP-0176968781-5111-half2_243
GCTGAAGCTCATGCTAAACTTAGCAATCTGGGTGCCAAATTTGATCCTCCAGAGGGTATCTCAATAGATGATGACTCAAA
>PalmExons_Bait_Seq_NW-0082465201-cds-XP-0266580801-4894-half1_507
CTGCGCATTTATACCAGCAAGTGCAGTGCTCGTGCTGTCTATGATTTCTTCTCGGAGAAGCTCTCCGAAATGAATTCTTC
>PalmExons_Bait_Seq_NW-0082465201-cds-XP-0266580801-4894-half2_216
CAAGGGTTATTCCTATACTTGTGCTCGTCAAGATGATGCAAACAAGTTGTTGGATAAGGCCTTCAAGATTCGGTTAGGGA
>PalmExons_Bait_Seq_NW-0082465201-cds-XP-0266580871-4921-half1_243
GAAAGACGTAGAAAATGGACTGGTACTGCTCATAATCAGGTTGGTGTTGTGAGGAGAGCTGTGGAAGCTGGAAAGGAGAA
>PalmExons_Bait_Seq_NW-0082465201-cds-XP-0266580871-4921-half2_27
ATCGAACCACTTCATTGCCGACAATGATGATTTTATCTCTTCAGAATCAGATCGGCAGCTGCTCCTAATAAAGCAACAAG
>PalmExons_Bait_Seq_NW-0082465211-cds-XP-0087817311-5228-half1_180
ATGAACATCTCGGTACCTGTAGATCCTCTTGAATGGCAGATTTCTCAGGACACAGCCAATACAATTGCTGCATGCTTGGC
>PalmExons_Bait_Seq_NW-0082465211-cds-XP-0087817311-5228-half2_156
TTGTATGTACGCTTTTGCCCAAAATTCCCAACTGATCAATAGGTGCATTTCTCGGTTTTCAAAACGAAGAGACTCTACAG
>PalmExons_Bait_Seq_NW-0082465211-cds-XP-0087817321-5225-half1_405
GACGAATCATTCGAATTCGAGCCTGGGTCATGCGAACAAAGCACAAACGTTTCTGATTTGAAGCGCATGAGAAGGATGGT
>PalmExons_Bait_Seq_NW-0082465211-cds-XP-0087817321-5225-half2_162
AGATTTGGTTACTAGAGGGTCGTTAACTTGTAGTCTAGACCATCTCCTTCAAAGCAACAGTGGATCACCCCAGTATCTAA
>PalmExons_Bait_Seq_NW-0082465211-cds-XP-0176969171-5284-half1_28
CCGAAGCATCAATGCATCATGAAGGAGGTCCACCGGCTGTTCGCATTAAAAGCAGTGTAGGATTTATCTCTTTATGCTGC
>PalmExons_Bait_Seq_NW-0082465211-cds-XP-0176969171-5284-half2_84
CATAGTCCTTCTCCTTGTCATCCGATGGCTGTCTTCAATCGAGAGGTTTGATGACACGTTCTTGGGGAGCCTCCTACCGT
>PalmExons_Bait_Seq_NW-0082465211-cds-XP-0266581531-5185-half1_430
CGGATCAAGAATGGGATGCAGGAGCAGAAACATTCAGCGAGGTATCTGATGATCCAAATGTGATAATGCGGGAGAATGGT
>PalmExons_Bait_Seq_NW-0082465211-cds-XP-0266581531-5185-half2_0
CTTGTTAAGGCCATCAAAGATTCAGTGGGTGAAAGTGATGATGAGTTGTTGTTTGAGGACATGGTCTTCCAACATGCTTC
>PalmExons_Bait_Seq_NW-0082465221-cds-XP-0087820311-5526-half1_0
ATGGAAGACCAAGTACGAGAAGTTGATACTAATGATACCGATCCATCCCTTCTTGCCATAGGAGGTGATGGTTCCgagga
>PalmExons_Bait_Seq_NW-0082465221-cds-XP-0087820311-5526-half2_84
GGCAAGGAGCATATTAATGAGCTTCACAAGGAGGGTCTTTGCAACATGCAACCGTATGATCCTTGTaatgaagaacaaaa
>PalmExons_Bait_Seq_NW-0082465221-cds-XP-0087820701-5580-half1_336
CTGCAGATCACAATGATTCATGCCATCACCACAACGTACTCCGGGGAGCTCTTAACACAGAAAGAGCTGTTCTTAAAGGT
>PalmExons_Bait_Seq_NW-0082465221-cds-XP-0087820701-5580-half2_0
ACCTTGGTGGTGGTTTCAGTATTCATGTCGCAGCTTTCAATTGCTTTGGTTATCTTGGGTCTTTTCGTAGTTCTCTTGGC
>PalmExons_Bait_Seq_NW-0082465221-cds-XP-0176969561-5519-half1_28
CCGCATTGGATTTCTCCTTGTTGAATAAAATTAAAGTCTCTCCTCCTCTCAGGCTCCTCCCAAACACCTCCAACTTGGTC
>PalmExons_Bait_Seq_NW-0082465221-cds-XP-0176969561-5519-half2_280
AAAGCTGGTCCATCATTCGTAGAGGTGGTTGGGAATTTGATGAGTAAAGCAACAATGCCAGGAAAGATTGCAACTGCAAA
>PalmExons_Bait_Seq_NW-0082465221-cds-XP-0266582471-5498-half1_336
CCGATGGCTCAGATTTACAGGAATCTTGGTGAGAAATATGGCGTCCAGTACTCAGAAGATGAGATATTGAGTCGGTACCG
>PalmExons_Bait_Seq_NW-0082465221-cds-XP-0266582471-5498-half2_0
GATGGGAGGCCCTTTTGGCAATTCATAGTTACTTCTTCTACAGGGTGTTCAGATTTACAATACTTCGAAGAGCTGTATCA
>PalmExons_Bait_Seq_NW-0082465231-cds-XP-0087821251-5609-half1_432
ACCTGTACTCGTGGCTGTAGATTTTGTAATGTAAAGACATCACGCACTCCCCCTCCACCAGATCCAAATGAACCCTCTAA
>PalmExons_Bait_Seq_NW-0082465231-cds-XP-0087821251-5609-half2_216
ATTGACGTCCTTAAAATGGCAAAAGAATATGCTCCTCCTGGCACTCTGACAAAGACTTCAATAATGCTAGGTTGTGGGGA
>PalmExons_Bait_Seq_NW-0082465231-cds-XP-0087821751-5662-half1_112
CTTCTACAGCCACCACCAATGCTTCTTCCACCTCTTCATGCTTTTCTGACTCCAATCTCTCTTCATCAGTTTACTCCCCT
>PalmExons_Bait_Seq_NW-0082465231-cds-XP-0087821751-5662-half2_167
GAAAGAAGGAGATGGACGGAAGCTTGTCGCACTCCAAGACCATGAAGGAGAAGTCTTCTGCCAAGTGGGTATTGTTCTAA
>PalmExons_Bait_Seq_NW-0082465231-cds-XP-0087822471-5750-half1_448
TTTGGGGGAAAAACTCTAGTGGGCAGCTTGGTCTTGGAAAAAGGGCAGAAAGTATAGTCTCCACCCCTATTAGGGTTGAT
>PalmExons_Bait_Seq_NW-0082465231-cds-XP-0087822471-5750-half2_112
TGCATTCGGCCTGCATTGATGAACGAGGTTCTGTTTTCTTATTTGGGGAAAGGACAACTAATAAACTGAGCTTTGGAGCA
>PalmExons_Bait_Seq_NW-0082465231-cds-XP-0087822501-5752-half1_420
GCTGTTACTGAAAATGGAGAACTCTTCGTTTGGGGGAAAAACTCTAGTGGGCAGCTTGGTCTTGGAAAAAGGGCAGAAAG
>PalmExons_Bait_Seq_NW-0082465231-cds-XP-0087822501-5752-half2_224
TGAGCTTTGGAGCAGCAAAATATGCATCCACGCCATATGCTGTTTTAGATCTTCCATTTTCAGAAGAAGTTGCTTGTGGT
>PalmExons_Bait_Seq_NW-0082465231-cds-XP-0087823601-5826-half1_28
GAAAAAGCGACATGAACAAGAAGAATGCAGCAGGAAAAAGCCATACGAAGTGGAAGATTGTAGCAGGAGTTGGTGCAGGC
>PalmExons_Bait_Seq_NW-0082465231-cds-XP-0087823601-5826-half2_504
GAGAGACATAGAGAGTGGCGACATCGTGCCCCGTGTGATGGTTGGTAGCAACTTGCTTCAACCAATAAAATTAGTTTACA
>PalmExons_Bait_Seq_NW-0082465231-cds-XP-0266582771-5607-half1_84
CCTGGAGACAATGTTGGCTTTAATGTCAAGAATGTTGCTGTCAAGGATCTGAAGCGAGGGTATGTGGCCTCCAACTCAAA
>PalmExons_Bait_Seq_NW-0082465231-cds-XP-0266582771-5607-half2_28
AGATTGACAAGCAGTCTGGTAAGGAGCTGGAGAAGGAACCAAAGTTCCTGAAAAATGGTGATGCTGGGTTTGTGAAAATG
>PalmExons_Bait_Seq_NW-0082465231-cds-XP-0266582941-5670-half1_78
GAGATCCAGTTGCGGATTGATCCGATGCACACGGACTTGGAAGAGGAGATCTCCGGCATCCATAACAAAAAAAAAATTCG
>PalmExons_Bait_Seq_NW-0082465231-cds-XP-0266582941-5670-half2_78
TGCATCGTCACTTGTCAAAAGATGTAAAATGGTCGAAACTTCAGACCTCTTCAACGAGGGATTGGAGAAAGCCAGCAAAT
>PalmExons_Bait_Seq_NW-0082465241-cds-XP-0087824761-5952-half1_0
ATGGTTCCTGCTTCAATGCAGATCTGCATGGATTCTTCTGACTGGCTCAAGAGCATCGTTCATGAGGAAAGTGGAATGGT
>PalmExons_Bait_Seq_NW-0082465241-cds-XP-0087824761-5952-half2_280
ATGTGGACCCCAATGCAGTGGAGGTGAAACCAGACAATAGGATTCTATCACTGGAATGGCAAGATCAGTATTGCGCTGAG
>PalmExons_Bait_Seq_NW-0082465241-cds-XP-0087825221-5999-half1_405
ACTGGCATCAAGAAACACTTCAGCAGGAAACATGGGGAGAAGAAGTGGAAGTGTGACAAGTGCTCCAAGAAGTATGCTGT
>PalmExons_Bait_Seq_NW-0082465241-cds-XP-0087825221-5999-half2_648
TTTTCCCACAGGGATTTCATAAACATGGCTGGGCTCAACTCTTGCATGAGTTCTTCCTCATATGAGCAGCCCCAACAAAA
>PalmExons_Bait_Seq_NW-0082465251-cds-XP-0087826221-6075-half1_162
ATGGGTGCATCGCTTCTCCGATTACATTTCCATGACTGCTTTGTTAATGGGTGTGATGGGTCCGTCTTGTTAGATGACAC
>PalmExons_Bait_Seq_NW-0082465251-cds-XP-0087826221-6075-half2_297
CATTCTGATCAGCAGCTGTTCAAAGGGGATGGCAGTAGTGGAAGTGATGGTCTGGTTTTGTACTACAGTAAGAATCCACA
>PalmExons_Bait_Seq_NW-0082465251-cds-XP-0087826421-6096-half1_288
TCCAAGGTCGCCCACCTCCAGAGTGCCATCAAATTCAATGGTGGAGGCCATATCAACCATTCAATCTTCTGGAAAAATCT
>PalmExons_Bait_Seq_NW-0082465251-cds-XP-0087826421-6096-half2_135
GGTGTGGCTTGCTCTGGATAAGGAGATGAAAAAGCTCAAAGTTGAAACAACTGCAAATCAGGATCCACTAGTCACTAAAG
>PalmExons_Bait_Seq_NW-0082465251-cds-XP-0087826691-6129-half1_644
GTTGGCGCAGAGTTTTGAGTATAATTATGGGGACTTCATCCCCATCTTGAGGCCCTTCTTGAGGGGGTATCTTAAGATCT
>PalmExons_Bait_Seq_NW-0082465251-cds-XP-0087826691-6129-half2_679
ATACCTCTGAGAAGGGAGGGCAGTTCAGTCTTCACATATTGAAGCATTCCACCATCGTCTGCAAGCCTAGAGTGTTTTGA
>PalmExons_Bait_Seq_NW-0082465251-cds-XP-0087827651-6245-half1_135
TATTCTTCTCAGAATAACGGTTTTTACGGGGGGAGATTTGTTATTGGGACTCGGAGAGGGAAGCTCGTCAAGGGAAATGC
>PalmExons_Bait_Seq_NW-0082465251-cds-XP-0087827651-6245-half2_0
TTTGCGGAGATGAACCCAGATGTTATCTTCCTCCAAGTAAACTATGAGAAGCACAAGTCCATGTGTTATAGCTTGCATGT
>PalmExons_Bait_Seq_NW-0082465251-cds-XP-0176970571-6128-half1_0
ATGGATGACACCTTGAACCAAATCCTAATTCATGCATGCAAGCTCGCCAGAGACCTAGAAACAAAACTCCCACACATCGC
>PalmExons_Bait_Seq_NW-0082465251-cds-XP-0176970571-6128-half2_81
GGCAAAGAAACAAGTCCAGAGACTTGACGATGATCCATACACATATGAGATCAAGTACTGCGGCACCCATAGCTGCAATA
>PalmExons_Bait_Seq_NW-0082465251-cds-XP-0266584081-6097-half1_112
CAAATATCAATGAGGCAGTGGAGGAACTCAACTCACTGTACCAAATCGTATGGCCCATAGTGATGACAAGCTTCCTCCTC
>PalmExons_Bait_Seq_NW-0082465251-cds-XP-0266584081-6097-half2_28
ATTCTCTGTGGCCTTCTATCTCAACCCCAGCCCAGTGTGGCGGCCATGGGCATTTTGATACAAACCACAGGCCTCATTTA
>PalmExons_Bait_Seq_NW-0082465251-cds-XP-0266584131-6207-half1_54
CTGGGTCCATCATTTCTTGGGAATTTCTTCAACGAAGCATATGATCTTATGCCGGACCAGAACTACGTGCTACTGGACAC
>PalmExons_Bait_Seq_NW-0082465251-cds-XP-0266584131-6207-half2_459
ATGAGCGTCAAGGGCCCCGTCGAGATGATCATCCTCAACGTCGCCATTGATAAAAAAGTAGGTTATTCCTTGTTCCTTCT
>PalmExons_Bait_Seq_NW-0082465261-cds-XP-0087828521-6311-half1_372
CGATGGAATTTTGAGTGGTTTGGTGCTGGTAGCCCAGTATGGTTCGCTGCAAGATTTCTGTTTGAATCACCTGCGACTTT
>PalmExons_Bait_Seq_NW-0082465261-cds-XP-0087828521-6311-half2_135
GAAAGAAGAATATGTTGAAGGGCATCTTGAAACACCCACAGTTAGAGAAGAGGCTATACCTGCACAACTAAGAGGTGCAT
>PalmExons_Bait_Seq_NW-0082465261-cds-XP-0087828911-6342-half1_0
ATGGTATCTGTAAACCTGGGTGGCCTCCATTATGTACTGGACCACATCTACGGGACATTTCTCCACCGGACAAAATTAAG
>PalmExons_Bait_Seq_NW-0082465261-cds-XP-0087828911-6342-half2_280
TTTTGTCACTGACCGATGTTACTCGCTTCCCAATTCCCAAAAATCCTCAGGCTGTGATATTTGTGGCTGCTACAGATGAT
>PalmExons_Bait_Seq_NW-0082465261-cds-XP-0087828991-6358-half1_52
TCAACAACTGCGGCTTCTTTGGAAGTGCAGCTACGATGAATATGTGCTCCAAGTGCCACAAGGATATGATGTTGAAGCAG
>PalmExons_Bait_Seq_NW-0082465261-cds-XP-0087828991-6358-half2_178
TTGACTACCGAACAGCTGCCAGGGATGCCATTGCTAAAGCAAACCCTGTAGTTAAGGCTGAAAAACTTGACAAGATCTAG
>PalmExons_Bait_Seq_NW-0082465261-cds-XP-0087829061-6366-half1_513
GAGAATGGCGCCTATGTTTCGCCCCAGCAGTGCGAGGATAAGTTCAATGACATGAACAAAAGATATAAGAGGTTGCACGA
>PalmExons_Bait_Seq_NW-0082465261-cds-XP-0087829061-6366-half2_0
TGTCGTCCATGATCCTGCAAGCTTGGAGTCCATGCCCATTTCCCAAAAAGCAAAGAATGATGTCAAAAAGATCTTAAGCT
>PalmExons_Bait_Seq_NW-0082465261-cds-XP-0087829591-6421-half1_270
GCGATCAGTGTGTCTTACAAGCTTCAGCAGATGGGATGGATACCTGAGCTTATTCTATCCAGCAATGCCACTCGAACAAA
>PalmExons_Bait_Seq_NW-0082465261-cds-XP-0087829591-6421-half2_0
GGAAACTCTGCAAATCATGCAAGAACATGCACAGGGGTTTTCTGAAGCAGAGGTATATTTTATACCAAGCTTCTACTCTG
>PalmExons_Bait_Seq_NW-0082465261-cds-XP-0087829621-6423-half1_247
TGAGTAAACTTGGGCGGACTGATGCGATCAGTGTGTCTTACAAGCTTCAGCAGATGGGATGGATACCTGAGCTTATTCTA
>PalmExons_Bait_Seq_NW-0082465261-cds-XP-0087829621-6423-half2_224
AATGTTTTCTGGTGCTACAGTAGAATTGAAGACTTCCAATGCTGCCTTGCTTGAAGCTACTGGGAAATCATGGGATGAGT
>PalmExons_Bait_Seq_NW-0082465261-cds-XP-0087830441-6511-half1_297
AAGGGTCTCGTTCCTGAGTTCGAGGTTACTCTGGAAGCAACTCATCATGGACCTATAGTTCATACGCCAACCATGTTCTT
>PalmExons_Bait_Seq_NW-0082465261-cds-XP-0087830441-6511-half2_81
AAAAATAAAGTCGTTCTGGGATTAGGAGGTGGTCATTATGCTCCTCGCCACATGGATATTGTTGTGAAAGATGGTGTATG
>PalmExons_Bait_Seq_NW-0082465261-cds-XP-0266585321-6338-half1_135
CCGGCCTTGTTTCTGTATCTAGATGGGCAAGATCACTCATCAGTTCAAGAACAACGACAGACTCTGAACATCTTCCCTTC
>PalmExons_Bait_Seq_NW-0082465261-cds-XP-0266585321-6338-half2_135
AGGAAGAGCAGGCTCCGGAAGAAGGCTTATGTTCAACAATTAGAGTCTAGTAAAATGAGGCTAGCTCAGCTAGAACATGA
>PalmExons_Bait_Seq_NW-0082465271-cds-XP-0087831253-6568-half1_84
CCCGTAGCTAAAAGGATGAGTCTTGATTTAGAGGAGGAAACTCCAAGTGAGTCTTCTACATCTGTAGCCAAGGATGGCAG
>PalmExons_Bait_Seq_NW-0082465271-cds-XP-0087831253-6568-half2_112
TCAGCAAGTATTGTGCCGACCAGCATTACCTAATCCAAGAAGCAAACCATAGGAAAGCATTCCAAGAGAGGAAGTGGAAG
>PalmExons_Bait_Seq_NW-0082465271-cds-XP-0087831601-6607-half1_0
ATGTCGGCGCTGTTTAATTTCCATTCGTTCCTGACGGTGGTACTGTTTGTGATCTGCACCTGTACCTACATCAAGATGCA
>PalmExons_Bait_Seq_NW-0082465271-cds-XP-0087831601-6607-half2_26
CAGCTAGAATAGGTGAACGCTTAAGCCCATGGGTGGCCTTGGGGTGCTTTGCGATGGGCATATCCATAATTATTTTCTGA
>PalmExons_Bait_Seq_NW-0082465271-cds-XP-0087832032-6655-half1_505
TCAGGTGTCTAGCATTGGAGAAGGTGGCTGAATCGCTTGAGCTTCCTTGCAAGTATTTCTCACTAGGTTGCCCAGAAATA
>PalmExons_Bait_Seq_NW-0082465271-cds-XP-0087832032-6655-half2_135
GTTGACATGCATACTGGGTGTACATTCAACCATCGTTATGTGAAGTCTAATCCTCGAGAGGTTGAAAATGCTACCTGGAT
>PalmExons_Bait_Seq_NW-0082465271-cds-XP-0087832601-6750-half1_486
CAGTCAAGGATACTTCACGAAACAAGATTTATCTCCAGAGACAACAGTCCACATGAACCGGGTTCCGAGAATGAGGCATG
>PalmExons_Bait_Seq_NW-0082465271-cds-XP-0087832601-6750-half2_216
ATTGACCTCTGGTCTCTAGGCTGCATTTTTGCTGAACTTCTTAGTTTAGCACCACTCTTTCCAGGGACATCAGATATCAA
>PalmExons_Bait_Seq_NW-0082465271-cds-XP-0266585351-6722-half1_130
AGATCAGATTACACAATCAAATGATGGCTGGCTATCGCGCCTCACTTCATCCTCCATTTCATACCAATCTCAGCGAGGAG
>PalmExons_Bait_Seq_NW-0082465271-cds-XP-0266585351-6722-half2_26
TTGGAGGCAGTGACATAACAGATATTAGATTTGGTGATTACCATTCTGGTGCAACAGCTAGCAGCAATAACATGATGCCG
>PalmExons_Bait_Seq_NW-0082465271-cds-XP-0266585361-6721-half1_182
TCCATTTCATACCAATCTCAGCGAGGAGGATGCAAGAGTACACATGGGATCTCCATCATCTCCTCATGCTTCCTCAATTG
>PalmExons_Bait_Seq_NW-0082465271-cds-XP-0266585361-6721-half2_26
ATTTGGAGGCAGTGACATAACAGATATTAGATTTGGTGATTACCATTCTGGTGCAACAGCTAGCAATAACATGATGCCGC
>PalmExons_Bait_Seq_NW-0082465271-cds-XP-0266586151-6764-half1_162
GCTGCGGCAATGCCGGGCTGTCCACTCTGCAGTATATTGGAAATTCATGCCAAACAAAAAAACGTTATGTCAGAGGACAT
>PalmExons_Bait_Seq_NW-0082465271-cds-XP-0266586151-6764-half2_135
CGCATTCCCCATTTGAACCAAGCAGGATGTAATTGGAAAATTGTACTATACATCATACCCAGACCTGGATTTGAAAGCCG
>PalmExons_Bait_Seq_NW-0082465281-cds-XP-0087833191-6775-half1_532
GCATGGAACGCTTCGTTAAGACAATGGTGGAAAGGTTCTTGCTTTACTACAAAGGCTTCGAGTCTCGTCCTGTTTTCGAG
>PalmExons_Bait_Seq_NW-0082465281-cds-XP-0087833191-6775-half2_196
ATTGCGAGGTTACAGTTATTGCTACACCACTAGATGAACTGAACATCACCTTTGAGCCTCCAGTTTCGGTTCCCAATAGA
>PalmExons_Bait_Seq_NW-0082465281-cds-XP-0087833451-6802-half1_408
GGCCCCCCTCTAAATTATTATGATGCCAATTTGCCTCCAATTCCTGTACCTCTTACTCACTATGGGGGTTCCTTCTATCC
>PalmExons_Bait_Seq_NW-0082465281-cds-XP-0087833451-6802-half2_280
TTGAAGAAGCAAATGGATGATGAAGGCTGGGTTGATATCCTGACGGTTGCAAAGTTTCCTAAGGTTGCCACAAAAACAAC
>PalmExons_Bait_Seq_NW-0082465281-cds-XP-0087833901-6850-half1_308
GGCTTTGAGCATCATAGTCAGTGCTGTTTTGGCTCATTTCATTCTCAAGGAGAAACTCCAGAGGATGGGTGTGTTAGGCT
>PalmExons_Bait_Seq_NW-0082465281-cds-XP-0087833901-6850-half2_56
TTGGATCTTTGACGGTGATGAGTATAAAAGCCATAGGAATTGCCATTAAGCTTACCATTGAAGGCATCAACCAGGCTGGT
>PalmExons_Bait_Seq_NW-0082465281-cds-XP-0176971921-6861-half1_28
AGGAGAAAGAGATCAAGATACCTGTCTTCTCTGTTCTAAAGAAGGGCAGCATTCTGAAGCACATCTTCCTCAATGGCCCC
>PalmExons_Bait_Seq_NW-0082465281-cds-XP-0176971921-6861-half2_140
CAGATTTCAGTGGGTTCCTCTGAGTCGTGCTTCGGAGATGGAGAAACCCATGGAGCCTTTGCTGGAAGAGAGAGAAGAAA
>PalmExons_Bait_Seq_NW-0082465281-cds-XP-0266586331-6803-half1_54
CCCCTTAACGTTTCCTTTTCGACGAGTCTCTCTCTATCCAAGTCTTGGTCCCTGTCGATACCACTCTCTACTACAAAGAA
>PalmExons_Bait_Seq_NW-0082465281-cds-XP-0266586331-6803-half2_54
CTTGTATTTAGTGGATTCTGTTACACAGCAAGGGGTAGCTTTTGCTATTCTGAGGACGACATACTTGAATTCCGCACAGA
>PalmExons_Bait_Seq_NW-0082465291-cds-XP-0087835351-6963-half1_297
TCTGATGATCCCGCGAAGAAGATAAGGCTGTCGACGAGCTTTAATGTTAGGAAGGAGACAGTTCACAACTGGAGAGACTA
>PalmExons_Bait_Seq_NW-0082465291-cds-XP-0087835351-6963-half2_0
ATATCTTTGAGCCTGGGTTTGGAGGAGGACTACATTGAGAAGGTTCTTGGCGAGCAAGAACAGCACATGGCCATAAACTA
>PalmExons_Bait_Seq_NW-0082465291-cds-XP-0087835401-6967-half1_189
TCCCGGGTAGTTGAAGAAATTGGAATAGCATGCGAGAATGACGGATTCTTCCAGGTTACGAATCATGGCATCCCAAAGGA
>PalmExons_Bait_Seq_NW-0082465291-cds-XP-0087835401-6967-half2_351
CTCTGTCCCTACTTTCTATTGCCCATCTCCAGATGCATTAATTAAACCAGCAGAAGTGGTAGTTGAAAAAGGGCATCCAC
>PalmExons_Bait_Seq_NW-0082465291-cds-XP-0087836331-7067-half1_6
ATAATCAGGAGCAGATTCTCCTGTTTGCTGGGAACTGGCTGCGGTATCCGCATTGCCCAGAATTACAATGTTCCAGATAT
>PalmExons_Bait_Seq_NW-0082465291-cds-XP-0087836331-7067-half2_0
CAAGAAGCTAGTGAATACACGGCTGTTTGTGGCCAAGCACATTGAGGAAACTTACAAGAAGCCAAAGCAGAAAGATGAAG
>PalmExons_Bait_Seq_NW-0082465291-cds-XP-0087836521-7081-half1_140
GCAGATGGATGTAGAGATCAAGTGCAGGAACAGAGCTGAGAAAAGGCTCAAGTTTGCATTGAAGAAGATGGAATCCCTGC
>PalmExons_Bait_Seq_NW-0082465291-cds-XP-0087836521-7081-half2_28
GTTCGGTTGGCACCATGCATTCTGATAGCAAGGGAGGAACTCATCACAAAGACAGTGGAAAATTATATAGCAATCTTCGC
>PalmExons_Bait_Seq_NW-0082465291-cds-XP-0087836771-7118-half1_972
ATACTCAGGGACTCGAATGCTGATGAACCAAGTGATAGAAGCGACAAGGAAGCTCATGCTCTTCTTGAAAAGCTCGTTGC
>PalmExons_Bait_Seq_NW-0082465291-cds-XP-0087836771-7118-half2_594
GGATATTGTAGATTGGGATTCGTAGAGGAAGCTAAGAAGCTTATGGAGAAAATGAAGGAGAGAGGCTGCCAACCTGATGT
>PalmExons_Bait_Seq_NW-0082465291-cds-XP-0087837401-7179-half1_621
GATACAACTAGAAACTCCCAACGTGGATGTAGTAAAACAGTGGAGGTCAAGGTGTACCCGGAATTCTCTGCCATTCCTCA
>PalmExons_Bait_Seq_NW-0082465291-cds-XP-0087837401-7179-half2_108
CAAGTAGACTATGAATCACTTGTTCCATCCTCTATTCGTGGTGCAACCAGCTATCAAATACCTGTCCATGCCTTTGGTTT
>PalmExons_Bait_Seq_NW-0082465291-cds-XP-0087837592-7002-half1_594
GACAAAATCCCCGACAGAGATCCTGTCTCATGGAATTCGATGATAACGGGTTATATACGTCATGAACTTCCTCTCGAGGC
>PalmExons_Bait_Seq_NW-0082465291-cds-XP-0087837592-7002-half2_594
TGACAATGAGCTTAATTTTGAGCTGTTGATGAAGATTTATAGGAATGCAGGAAGATTGGAAGAGGTGGAGAGGGTGAGGA
>PalmExons_Bait_Seq_NW-0082465291-cds-XP-0087837701-7044-half1_54
GATATGGACGTCAGCTCTGCTGCCTTCTGGTGCTACAACGTAACTTCTCCTCCACATTCAAGAGAATTTGAGTTCCAGAT
>PalmExons_Bait_Seq_NW-0082465291-cds-XP-0087837701-7044-half2_378
GAGAACTCGATCCAAGGAGCAATTGCTTATTGTAAGAAGTCCCAACAGCTGGTTTCAGCAAGAAAGAGCGTAAGTGATGT
>PalmExons_Bait_Seq_NW-0082465291-cds-XP-0087837821-7183-half1_27
ACTCTAGAAAATGGTTGGAGGAAAGGTCCATGGACTGCCCAAGAAGATGAGATCCTCATTGAGCATGTGAACCAACATGG
>PalmExons_Bait_Seq_NW-0082465291-cds-XP-0087837821-7183-half2_268
TTGATGACGTACATGATGATGGAGAGGGCGTGTGTCGTGGTGGTTTAACAATGCAAGATCAAGTGCTTACTTTCTACTGA
>PalmExons_Bait_Seq_NW-0082465291-cds-XP-0266586831-7036-half1_189
TGTCCGAAAGACCGAAACCATCCCCAGCTCCCTTCAAATAACTCCTCCCTTTCTTTAATTCTTTCTGTCCTTCTCCTTCC
>PalmExons_Bait_Seq_NW-0082465291-cds-XP-0266586831-7036-half2_459
TCCACTTGAACACCCACAAAAGGAGACATATTGGGGCAATGTCAACCCTATTGGTGCGTATTGCACGTATTTTCAATACT
>PalmExons_Bait_Seq_NW-0082465291-cds-XP-0266586881-7058-half1_270
AGAGGTCATATTGAAAGAAACTGCCAAAATAGTCCCAAGAGTCTCAGACGTGGACGGAGTTATTCACGATCCCCATCTCC
>PalmExons_Bait_Seq_NW-0082465291-cds-XP-0266586881-7058-half2_135
AAGCACAGCTTGTCACCTGATGATAGCAGGAGCCCTCCACCTAAAGAACGGAGGCAAGCTGAACGCAATGGGTCAGATTA
>PalmExons_Bait_Seq_NW-0082465301-cds-XP-0087838001-7209-half1_308
CCACACTGTACAATCACAGCAGCAAGCAGAACGAGATGCTGCAATAGCAAGGTTAGAGCAAAGTCGCATTATCCTTGCAA
>PalmExons_Bait_Seq_NW-0082465301-cds-XP-0087838001-7209-half2_168
GGTCTGGCTTTAGCCAAGAAGTCATTTAGATCGGAAAGGATTGACAGTGTATTAGGGAATGCTGCTATATTTGCTGCAAG
>PalmExons_Bait_Seq_NW-0082465301-cds-XP-0087838791-7300-half1_162
GTTGGAGGCAATGATCTCAGAACCTTGTATTCACTCGTCATGGTAGATCCAGATGCTCCAAGTCCAAGTGAACCTAGCAT
>PalmExons_Bait_Seq_NW-0082465301-cds-XP-0087838791-7300-half2_81
ATACACCGAATTGTGTATGCGTTGTTCCAGCAGCCCAGGTACCAAACAATGGATGCACCTGGCTGGCGCCAGAATTTCAC
>PalmExons_Bait_Seq_NW-0082465301-cds-XP-0087839051-7322-half1_621
TCGTCGAGGTCAAACCTTCTCAAGAACTTGAGTAATGGCCCAAAACCTACCGAGATTGCTTCGAATCAGGAAGTCCAGAA
>PalmExons_Bait_Seq_NW-0082465301-cds-XP-0087839051-7322-half2_648
GGAATGGATGCTGGAGACTGGATTCGTAATCCAGATCAAGCTAGCTTCAGTGAAATTGGCAATGAAATACATGAGAAGAG
>PalmExons_Bait_Seq_NW-0082465301-cds-XP-0266587351-7213-half1_336
GGATTTGCTAGATTGTGGAGGGGTACAAACGCGAGCCTAGCTTTGGCTGTGCCAACTGTGGGTATATATTTACCATGTTA
>PalmExons_Bait_Seq_NW-0082465301-cds-XP-0266587351-7213-half2_140
GAGAACTTTACTTGGCGTCCTTTCACCACACAGAAGTACAAATTACATTGGGAACTTGCAAGGTTATCGTGTGCTATGGA
>PalmExons_Bait_Seq_NW-0082465311-cds-XP-0087840071-7397-half1_0
ATGGCTGGAAAACCATTAACCGTCCCAACTTCTTCACTGTTCTTCTTATGGCTCGCCACCCTCTCAGTTGTCTCCAAAAA
>PalmExons_Bait_Seq_NW-0082465311-cds-XP-0087840071-7397-half2_351
CCCTGGCAACTGGTTGTGCTGCGTGAGGTACTGAGGAAGACGAGTTTTCCTGTATACCTTCTAGATGTAACAAGGATGTC
>PalmExons_Bait_Seq_NW-0082465311-cds-XP-0087841041-7482-half1_0
ATGGCTTATAACAACCGAGAAAGCTCGAGAAATGGGTTGGGCTGCCTCTGTAACGCCCTCTTCAAACTCATCATATTTGG
>PalmExons_Bait_Seq_NW-0082465311-cds-XP-0087841041-7482-half2_108
CTTTAAGAGGGAGAAGGGCGAGGGATTCTTCTACATGGAGGTAAAGGCCTCCGCTAAGATCAGGTTGAAGGTTTGGTTCA
>PalmExons_Bait_Seq_NW-0082465311-cds-XP-0087841551-7530-half1_67
GCATCTACGTCAAGCTCCGCTCCGATCGAGAGCTTCGTGGAAAACTTCACGCATATGATCAGCACTTGAATATGATACTT
>PalmExons_Bait_Seq_NW-0082465311-cds-XP-0087841551-7530-half2_0
GGGGATGTTGAAGAAATAATTACTACTGTAGAGATTGATGATGAAACTTATGAAGAGATTGTCAGGACCACCAGGCGCAC
>PalmExons_Bait_Seq_NW-0082465311-cds-XP-0087842581-7585-half1_150
GTGGCTGCTGTTGTTTTTGGTTCCTCCTATCACCATCTCAAGCCAAATGATGCTCGACTTGTTTGGGATCGACTACCTAT
>PalmExons_Bait_Seq_NW-0082465311-cds-XP-0087842581-7585-half2_150
TATACCTTAGATGGCTATATTAATTCCTCCAGTGTATACACATTCTGCTCATTGGCTATTGGGCCGCAGTGGTACCATTT
>PalmExons_Bait_Seq_NW-0082465311-cds-XP-0266588241-7552-half1_0
ATGCCAATCTTTAGGTCCCCTGGGGAACTTTTGCAAGAATACAAGGGGCATACCTGCAAGTCTTACAAGATGGATTGCTG
>PalmExons_Bait_Seq_NW-0082465311-cds-XP-0266588241-7552-half2_0
GTCTGAGGATGGGTTTATTTTCTTTTGGGATTTAGTAGATGCATCTGTGGTTTCGAGATTCCGAGCACATGCCTCCGTGT
>PalmExons_Bait_Seq_NW-0082465311-cds-XP-0266588421-7439-half1_0
ATGCCTAAATGGTCCATCATAGCGGCCCAGCTTCCAGGCAGGACTGATAATGATATCAAGAACTATTGGAACACCAAGCT
>PalmExons_Bait_Seq_NW-0082465311-cds-XP-0266588421-7439-half2_0
AAAAGGCCTATCTTATCATTACCAGATGAAGGACAGTGGTAATACGATCATGTTTGGAAGTGAGCATAGCTGCAGCTCAT
>PalmExons_Bait_Seq_NW-0082465321-cds-XP-0087842731-7617-half1_1080
GACAACCTCTTCAAAGAAGGCCTTCGCTTGAAGCAGACCTTGCAAGACCAGCTTTTCCATAAGATCCCATTTGTGAGCAA
>PalmExons_Bait_Seq_NW-0082465321-cds-XP-0087842731-7617-half2_54
CAAGCTTTTCATCTTGGATTACCATGATGTTTACCTCCCATTTCTTGACCGGATCAATGCACAAGATGGAAGGAAGGCCT
>PalmExons_Bait_Seq_NW-0082465321-cds-XP-0087843231-7658-half1_81
TTCGTTGTAGCTGGTTTGGTTGATATGCAGAAGCCTCCAGAAATGATCTCTGGCAACATGACTGCAGCCATGTGTGTGTA
>PalmExons_Bait_Seq_NW-0082465321-cds-XP-0087843231-7658-half2_27
GATGGTGCAGCCACGAAATTACCTGCTTCTAGCTTGCCATGTCTCTAACGAATCTGTTCAGCTTTATCAGCTTTCTCGTT
>PalmExons_Bait_Seq_NW-0082465321-cds-XP-0087843391-7678-half1_213
CCTTGTTCTGAAACCTGGCACTATTATATGGGAGAGCCTCTCACGGTGTTTGAGCTACTTGATGATGGCAAGATCAAGCT
>PalmExons_Bait_Seq_NW-0082465321-cds-XP-0087843391-7678-half2_54
ACCAAATGTGTGGTTTGGTGCATTCCCAACCTTGGATGTTGAATCCTTTGCATCAGATGGCAGTGCTCTTGCCAAAGCTC
>PalmExons_Bait_Seq_NW-0082465321-cds-XP-0087843472-7685-half1_392
AACTGATGTCCAGTGCAAGAATCGGATCGATACTCTAAAGAAGAAGTACAAGATCGAGAAGTCCAAGATCGTGTCCGGCG
>PalmExons_Bait_Seq_NW-0082465321-cds-XP-0087843472-7685-half2_336
GGAGATGGAGAAGCAGAGGATGGCGTTCGCGAGAGAGCTGGAGCTTCAGAGGATGCAGTTCTTCATGAAGACCCAGATGG
>PalmExons_Bait_Seq_NW-0082465321-cds-XP-0087843691-7715-half1_153
GGAGAGAACATTGTTATCAAGTCTACGTTGAAGTCATGCAGGCCAACTGCTAGGGCTCCCCAAAGTCCCATGAATTTTCA
>PalmExons_Bait_Seq_NW-0082465321-cds-XP-0087843691-7715-half2_52
GAGAAGGATGTTTACATGTATAGGGGTGACCAAGGATTTTGTAGCGTGGAATGTCGTGGCCAGCAAATTTTGATAGATGA
>PalmExons_Bait_Seq_NW-0082465321-cds-XP-0087843851-7734-half1_243
GATCTCGACATCAAGGTGCTCAGTTCTAGTATCAAGAAGGAAGATCTAGCCATCAACACTGGTTTGAACCTTCGGACTGC
>PalmExons_Bait_Seq_NW-0082465321-cds-XP-0087843851-7734-half2_324
ATGTCGAGCACCGATGGAATGATGAACTCTAGCTTCCTAGCGAGAACGATACTTCCTTGCTCCTCAAGCATGGCAACCAT
>PalmExons_Bait_Seq_NW-0082465321-cds-XP-0087844591-7817-half1_308
TGTGATCGAAATCCGGTATCCTGGTCCTGATATGCAGCTTCTTCTCAAGTCAGTGGATTCCCCTGATGCTTGCATTTATG
>PalmExons_Bait_Seq_NW-0082465321-cds-XP-0087844591-7817-half2_140
AGAGTTCCTGTACTATGCCAATGCTGACCTTTTGATTGCATTCCAATGTGATCAGCGTGCCTCATACAAGTACAAGTACA
>PalmExons_Bait_Seq_NW-0082465321-cds-XP-0266588841-7731-half1_297
GGCATCAAGGTGTATGCTGCAGGATTTTATGCTGAACCTTCTATCAGAGAGAGATTGGATGCCTGGAAAGGAAAACCAGC
>PalmExons_Bait_Seq_NW-0082465321-cds-XP-0266588841-7731-half2_81
TATCTCTCCCAGAATCAAGAACCCTACATCTGTTGATGAATCTGCACTATTAACTTTCCGCAACACCTTTCAAAGCCGTG
>PalmExons_Bait_Seq_NW-0082465331-cds-XP-0087845341-7862-half1_85
CCAGCAGAAAAGGGAAAACCAGCAAAAGGGTGCACTTTGTGAGAAGCTTAATCAGGGAAGTTGCTGGGTTTGCTCCTTAT
>PalmExons_Bait_Seq_NW-0082465331-cds-XP-0087845341-7862-half2_22
TTAAAGTTGGAAAGGACAAGCGTGCATTGAAAGTGGCAAAGAGAAAATTGGGTACTCACAAGAGAGCCAAGAAGAAGCGT
>PalmExons_Bait_Seq_NW-0082465331-cds-XP-0087845351-7863-half1_297
CTCCAAGCCGGAGCAAATATCTTGATGTTCGACTCGTTGCATGGAAGAACTTGCTTGCATTATGCTGCATATTACGGCCA
>PalmExons_Bait_Seq_NW-0082465331-cds-XP-0087845351-7863-half2_112
TCTCCATTAAAGTTCATCAGTGAGCTGGATCGAGATGCAAAGGCTCTATTAGAGGCAGCTCTGATGGAAGCTAATAGGGA
>PalmExons_Bait_Seq_NW-0082465331-cds-XP-0087845801-7909-half1_66
ATCGAAGGATTCATAAAGATCGGAGTTGTTGGTGCTTCCAAGGTTGCAGTGGAGGAGACCTATGACTGTCTGAAGAAAGG
>PalmExons_Bait_Seq_NW-0082465331-cds-XP-0087845801-7909-half2_0
CTTGATGATGCATTAAGGAAGGTGTGCAGAGGAGGTGCATATTGGGGAACTACAGCTGGAGCGTATGTTGGAATGGAATA
>PalmExons_Bait_Seq_NW-0082465331-cds-XP-0087846311-7978-half1_168
CTTCGCATGCATTTCCATGATTGTTTCGTCAGGGGCTGCGATGCGTCGATTTTAATAAAGACGACGAAGAAGAAGCCATC
>PalmExons_Bait_Seq_NW-0082465331-cds-XP-0087846311-7978-half2_196
CCGAAGCCATTGGAGAAGGACCCTGCAGCATTTTTGGATCAGAGCACGTCGTTCAAGTTTGATGCTCAATATTATAAACA
>PalmExons_Bait_Seq_NW-0082465331-cds-XP-0087846351-7984-half1_393
TTCTCGAAGCATGTCGGGGAATTGGATCAAATGGTGAGGAGAATGGTTTTGGAAAGCCTGGGAGTGGAAAAATACCTGGA
>PalmExons_Bait_Seq_NW-0082465331-cds-XP-0087846351-7984-half2_392
ACATGGACTTCCTTCGGTTTCATCGCACCAGGCTGAATCAGACTGTGAAGGCAGCCTTGAATGAGTTCTGTGGTGCATGA
>PalmExons_Bait_Seq_NW-0082465331-cds-XP-0087847242-7937-half1_448
ACAGTAATGATTTTGCGATACCGTATCCCACCTATTTCCACCCTTCCAAAGATAGCGAGGTCTTTGCATGGCAAGACAGG
>PalmExons_Bait_Seq_NW-0082465331-cds-XP-0087847242-7937-half2_336
CAGGTGAGAGCTATGAGGGATGAGGTTATTAGGCTGATCCCAAGGTTAATATACGCGGATCCTAGGTCTAGGTTGGAGAA
>PalmExons_Bait_Seq_NW-0082465331-cds-XP-0176973691-8049-half1_182
ACTTTGGGATACAGCTGGGCAGGAGAGATTTAGGAGCTTAATTCCGAGCTACATTCGGGATTCTTCTGTTGCTGTCATTG
>PalmExons_Bait_Seq_NW-0082465331-cds-XP-0176973691-8049-half2_208
ACTCTATCGTCTACAAAGCAGGAAGACATGGTTGATGTGAACTTGAAAGCTACCAATGTAAATTCATCCCAGTCACAGGG
>PalmExons_Bait_Seq_NW-0082465341-cds-XP-0087847772-8103-half1_670
CGATGAAATCATCAGCTTGGGGGCCGCCGATGAATGCTAAAAAGGACCCTTTTGGATCATTGATGGACTTTGGATCGAAT
>PalmExons_Bait_Seq_NW-0082465341-cds-XP-0087847772-8103-half2_513
TGCAGGGCTTCTTGTTATAAGGAAGTTGGGGAGTATAAGAAGGCCATTGCTGATTGTTCAAAGGTATTGGAGCATAATAG
>PalmExons_Bait_Seq_NW-0082465351-cds-XP-0087849141-8249-half1_280
TTAAGATCATTGCTGCCATTAAAGAAGTCGGAACGATTAAGAGGTTCTTGCCCTCCGAGTTTGGTTTAGACGTCGACCGC
>PalmExons_Bait_Seq_NW-0082465351-cds-XP-0087849141-8249-half2_28
TAGCTCAGCCAGAGCCTCCAAAAGACAAAGTTGTAATATTAGGCGACGGAAATCCGAAAGCTATTTTCGTTTGTGAAGAA
>PalmExons_Bait_Seq_NW-0082465351-cds-XP-0087849271-8262-half1_476
TGGATCTATTGCAGCTAAAGAAGTGGCAAGGCCTGTTGCTGTTGATCTGGAGAAAGATGGGGAGAGTGAAGATTTCTTCG
>PalmExons_Bait_Seq_NW-0082465351-cds-XP-0087849271-8262-half2_0
GGGGAGTATTTTGATGCCTTTGAAGAGATTTCTAGTGAGGGTGCCTCACAATCTGCATGTCTGAATGTTGAAGATGAACT
>PalmExons_Bait_Seq_NW-0082465351-cds-XP-0087850831-8311-half1_351
GTGTTCCTAAGCTACAGGGATTGCTCCAGTCAGATTCAGAAATTTGCGGTGCGGTTTCCTGCATGTTGTGATGCAGAAAA
>PalmExons_Bait_Seq_NW-0082465351-cds-XP-0087850831-8311-half2_189
GGCTTACCTCCCAGCTTTACAGAGCTACTAACCAATTGCTCAACTGATACTGAAAAAGTGCAAAAGCTGACAGCAAATAC
>PalmExons_Bait_Seq_NW-0082465361-cds-XP-0087851661-8509-half1_182
CACCGTCGAGGAGTTCTGGTGTTTGTATGATCAGCTATATCATCCCAGTAAGTTGCCAGCAAATGCTGACTTCCACTGTT
>PalmExons_Bait_Seq_NW-0082465361-cds-XP-0087851661-8509-half2_156
GTGGACCAAGACAGCAAGCAATGAAGCTGTTCAGATGGGCATTGGGAAGAAATGGAAGGAAATCATTGACTGCAATGATA
>PalmExons_Bait_Seq_NW-0082465361-cds-XP-0087852381-8597-half1_308
TTCCACACGTGCGACTGTTGGTATGAGGAAGACATTAGTGTTTTACCAAGGGAGAGCTCCAAATGGGGTAAAGACTGGAT
>PalmExons_Bait_Seq_NW-0082465361-cds-XP-0087852381-8597-half2_28
TGGGTGCTATGTAGGGTCCTTCACAAAAGCAAAGGGGAGACGCAGCAAGACAATAACATTGGCTTCTTCTCTTGTCCGAC
>PalmExons_Bait_Seq_NW-0082465361-cds-XP-0087852821-8626-half1_523
AGATCACAATTGCCCGTGCTCTCTTGAGCTATCGCCTAAAGCAAAAGATGGCAATGGCCAACAACCCCAATTCCACATTA
>PalmExons_Bait_Seq_NW-0082465361-cds-XP-0087852821-8626-half2_0
TTCCCTAAAAAGTTCCCTATACAGCCAGATAAAAAGCCATCATTGCAGCCTTTCTTATCCACTGGATCAAAGATCTTACC
>PalmExons_Bait_Seq_NW-0082465371-cds-XP-0087853611-8681-half1_121
CTCGTGTGAGAAGGAAGTTCAAGGGATGTACATTGATGCCCAATATCGGTTATGGATCTGACAAGAAGACCCGGCATTAC
>PalmExons_Bait_Seq_NW-0082465371-cds-XP-0087853611-8681-half2_25
TGGTTCACAATGTATCTGAGCTGGACTTGCTTATGATGCACAACAGGACTTACTGTGCTGAAATTGCGCACGATGTCTCC
>PalmExons_Bait_Seq_NW-0082465371-cds-XP-0087854311-8753-half1_108
AGGAATCATGGTCTCAGATCCAGTTCACTCTTCGGTGAATCTCTGCGGGTGATGTCAAAGTCTTCCCCCAGAATTTCAAA
>PalmExons_Bait_Seq_NW-0082465371-cds-XP-0087854311-8753-half2_27
AGGAAGAGATCAAGTAGCTGCAGCTATGGGAATATATGGACCTCGTACGACTTATATCATTGCTCTAAAAGATTGCCCTG
>PalmExons_Bait_Seq_NW-0082465371-cds-XP-0087854611-8789-half1_162
ACCATCGAAGTTAACGAGGGTGATACGTTGAAGGTTCACGTCATCAATATATCGCCCTACAACATGTCGATCCACTGGCA
>PalmExons_Bait_Seq_NW-0082465371-cds-XP-0087854611-8789-half2_189
GTGCCTCTCCAGATGGATGAGCGAATGTTCGTAGTTTATGGATTCGGCATCGCTGCTTGCGAACCGGGACAAGTGTTATG
>PalmExons_Bait_Seq_NW-0082465371-cds-XP-0087854701-8798-half1_588
AGGGACCTGCCAAGTTTTTGTAGAAATGCTAAATCTACTTCTGATCGCTCTCTCCAGTTCGTGACCAACGCCAACGCAAA
>PalmExons_Bait_Seq_NW-0082465371-cds-XP-0087854701-8798-half2_0
ATCCGTTCCGCCATCCCCATCAGCTACGCCCTCGGACCTCTCCATCTTCTTTCAAGAACTTTTGATGATTGCGGTGCTGA
>PalmExons_Bait_Seq_NW-0082465371-cds-XP-0087854731-8801-half1_405
GCATCTTTCAACATGTTCGTAGCATTTCCCCTGCTGTGGAAAAGAGGGTACCTGCCAATTCAAGATTCTCGGCTGGAAAT
>PalmExons_Bait_Seq_NW-0082465371-cds-XP-0087854731-8801-half2_592
AAGCAGCTCGATGCATCAGAAACGAAGGATCATCTCATGCGGCTCTTGACAAGCTGGTGGATTACCTCTTGTCATTCTAG
>PalmExons_Bait_Seq_NW-0082465371-cds-XP-0087855451-8870-half1_546
GCTGAGCTGCTCTTTGAGGGGCTTCCAGACTATAATGTGCGAGAGGGTCAAGATCAAATGGGAAATGTTGCTCTTTCTTA
>PalmExons_Bait_Seq_NW-0082465371-cds-XP-0087855451-8870-half2_56
GGGCGCTTCAGATATCAGAAGGAAAGGATATATCGAACAATTTGTATCTGTCTTCTGCCAACATGATCCCTGAAGAAGGT
>PalmExons_Bait_Seq_NW-0082465371-cds-XP-0087855461-8871-half1_540
CTGCTCTTTGAGGGGCTTCCAGACTATAATGTGCGAGAGGGTCAAGATCAAATGGGAAATGTTGCTCTTTCTTATGGGGA
>PalmExons_Bait_Seq_NW-0082465371-cds-XP-0087855461-8871-half2_0
ATTTCTTCATTGCACTGGGAGCTTTTCATCGGCAAAGAACTTGTATGAGAGGGCGCTTCAGATATCAGAAGGAAAGGATA
>PalmExons_Bait_Seq_NW-0082465371-cds-XP-0087855701-8896-half1_432
CCCAAGACTGCTTACAAGGTTCTGGACGCTCCATCACTTCACGATGATTTTTATCTGAATCTGGTTGATTGGTCCTCGCA
>PalmExons_Bait_Seq_NW-0082465371-cds-XP-0087855701-8896-half2_216
TCAGCTATTAGTATGGAACCAGCACGCTCAGCAGCCAGTTACAAAATTTACAGAGCATACAGCAGCTATTAAAGCCATTG
>PalmExons_Bait_Seq_NW-0082465371-cds-XP-0087855741-8899-half1_648
GCTAAAGATACATTCAAGCTGAAAGTGAAGCCCGGAAAGACGTACCTACTCCGTATGATCAATGCTGCACTCAACGACGA
>PalmExons_Bait_Seq_NW-0082465371-cds-XP-0087855741-8899-half2_108
CTTTGATAAGAAGCTCCCACTCTTCAAACCAAGCCTCCCATCTCTGAACGACACGGCGTTTGTCGCAAACTTCACCAGCA
>PalmExons_Bait_Seq_NW-0082465371-cds-XP-0266592341-8748-half1_28
CCTTCCCTCCACCAAACCAATCATTTGCTCATGGAAAAATAACTGCGAGCAGGAGGCAGAGATTAATCCTCTGTTTCTGC
>PalmExons_Bait_Seq_NW-0082465371-cds-XP-0266592341-8748-half2_307
TTTTTGGCCTGCTTGCTCAGTACATTTACGAGCAGAGCCTGTCATCAACAACAGAGAAAACGGATAAGAACAAAGAGTAG
>PalmExons_Bait_Seq_NW-0082465371-cds-XP-0266592471-8799-half1_588
GACCTGCCAAGTTTTTGTAGAAATGCTAAATCTACTTCTGATCGCTCTCTCCAGTTCGTGACCAACGCCAACGCAAACGT
>PalmExons_Bait_Seq_NW-0082465371-cds-XP-0266592471-8799-half2_653
GCGTAGGGGAAGGCGGGTCATCTTACAGGGACTTCGAGAACTTGGTTAAAGACATCAAAGCCATGAGCCGAGAAAAATAA
>PalmExons_Bait_Seq_NW-0082465381-cds-XP-0087856291-8937-half1_26
CGTATGCTACGTTCATTGCACCTACTGCAACACTGTTCTAGCGGTTGGAGTGCCATTTAAATGGCTTATGGACACAGTGA
>PalmExons_Bait_Seq_NW-0082465381-cds-XP-0087856291-8937-half2_0
ATCATTTGTCGTGAAACCTCCAGAGAAGAAACACCGACTTCCATCAGCTTACAATCGCTTCATGAAGGAGGAAATACAGC
>PalmExons_Bait_Seq_NW-0082465381-cds-XP-0087856381-8946-half1_28
CCATTAACTCGGTCCAACTAGACTCGAAACGAAAAGAGGATGGAGAGGAGCAAACTGCAAAACCTTCCCAAGAATTCGAC
>PalmExons_Bait_Seq_NW-0082465381-cds-XP-0087856381-8946-half2_280
TAAGGCTGTGTAGCTTTGAGAACCTCAGCAACCTGGAGATAAATGCTACTGGCGTAATTAACGCAAAAGCCCCGACAGCC
>PalmExons_Bait_Seq_NW-0082465381-cds-XP-0087856461-8957-half1_28
CAGAGGTCGAAGAAGACGAGTGGGATACTGATGGGTTTGTGATCCCAAGTTTGAACGTTGGAGACTCTCATCTTGGTAAA
>PalmExons_Bait_Seq_NW-0082465381-cds-XP-0087856461-8957-half2_56
AGATTGTAAATTCTCCGGGACGGGGCGTGAAAACAAGGTGGAAACCCTGAGACAACGTGTGGGCAGTAAGGTAAGCAGTG
>PalmExons_Bait_Seq_NW-0082465381-cds-XP-0087856491-8960-half1_25
AACCTCACCTTCTCCATCTCCAAAAGCATGCCCATCCCATCCGCACCCTCCCAATAGACTCATTATTTCTAAAGCCAAAA
>PalmExons_Bait_Seq_NW-0082465381-cds-XP-0087856491-8960-half2_75
CATGAGAAGGTATGCACTATACTTCCTTACAGTCAGCACTGGGGTCATATACACCATATTCCAACCCATACTGGAGCTAC
>PalmExons_Bait_Seq_NW-0082465381-cds-XP-0087856651-8981-half1_79
GTTTCTCTCCCAAACCCCACATCACCACCAGGCAGGATGTTGTTGTGGCTCTTTCATATGCCTTGATATTTTGTTTCCTC
>PalmExons_Bait_Seq_NW-0082465381-cds-XP-0087856651-8981-half2_27
TTCAAACATTTCAGACTTTCAGCTGTTTTTATATGTCTCGGAATTCTTCTTCCTACGTGTCTGAAAATTTCTAGGCATAG
>PalmExons_Bait_Seq_NW-0082465381-cds-XP-0087857451-8945-half1_28
CAATGCTTCAAGTCATCCAGTTCAGTGTGGCTGATCAAAAGACAAGGATATACGCTGCCAACCTTGCAGAAAACCGTCTC
>PalmExons_Bait_Seq_NW-0082465381-cds-XP-0087857451-8945-half2_56
AACCGGAGCTCTGCGATCAGAAGACAATTGTTGGAGATCAGAAGCTCGGTCACGAAGCATTAATCTTCTTTCCACCTTTT
>PalmExons_Bait_Seq_NW-0082465381-cds-XP-0266592961-8953-half1_448
ATGATGTTGCCATCGAGAAGTCCCAAATACTTGAGGCCCTTGGAGCTACTGTAGAGAGAGTGAGACCAGTTTCGATTACA
>PalmExons_Bait_Seq_NW-0082465381-cds-XP-0266592961-8953-half2_140
CCTTTGTTGCTGCTGCAGGTACAGGTGGAACTGTTGCTGGAATATCACGGTTTCTCAAGGAAAAGAATCCAAATATTAAA
>PalmExons_Bait_Seq_NW-0082465391-cds-XP-0087857951-9089-half1_54
ATGGTGCTCTTTGTTTCTCTGAGCTTGCCTCTTCAGACACAAGCAAATTATCCTTACCCATACAAGTcaccaccaccacc
>PalmExons_Bait_Seq_NW-0082465391-cds-XP-0087857951-9089-half2_54
GTCTACAAGTACAAATCTCCACCACCCCCTCGCCATTACAAGGCACCTTGTCCTCCTTCCCCTGTCTACAAATATAAATC
>PalmExons_Bait_Seq_NW-0082465391-cds-XP-0087858061-9096-half1_27
ATCTCACTACTTCTCTTAGTTCAGTCACCTCCGGCCTCCACCCATAACTACCATGATGCACTGACCAAATCCATCTTCTT
>PalmExons_Bait_Seq_NW-0082465391-cds-XP-0087858061-9096-half2_378
TCGCCTTCAAGCCAAAAAACAGGTTGATTATCTCTTAGGGGACAATCCAATGAACATGTCCTATATGGTGGGATATGGCA
>PalmExons_Bait_Seq_NW-0082465391-cds-XP-0087858491-9155-half1_280
AGCTACCACCCGAGTTGTTGATGAGGTATTACCATGGTTATGATCAGTTTGGCAGCTACGATGGGGAGGCATTACCAAAT
>PalmExons_Bait_Seq_NW-0082465391-cds-XP-0087858491-9155-half2_252
ACCGACGAGCCTTTTGGATCAGTTTATGTACTCCAATTATTCTTCGGCAATGGATTCGACGCTGGCTGATGGTTCTTTAG
>PalmExons_Bait_Seq_NW-0082465391-cds-XP-0266593421-9075-half1_54
ATAACAGGAATTTACGTCGGGGATGATAAGGTCATCCATTTCACTAGAGGACAAGGCCAAGAAGTGGGGACTGGAACTGT
>PalmExons_Bait_Seq_NW-0082465391-cds-XP-0266593421-9075-half2_135
ATCATAGGTGGGCCACTTGCTGCAGTTCTATCAACACCATTCCGACTTATTACAACAAATGTGTATGGAATGGCAGCAAC
>PalmExons_Bait_Seq_NW-0082465401-cds-XP-0087859651-9232-half1_189
AGGAACCTCTTCTTCAGCACTGACGTTGAGAAGCATGTCTATGAGGCTGACATCATCTTTGTCTCAGTGAACACTCCTAC
>PalmExons_Bait_Seq_NW-0082465401-cds-XP-0087859651-9232-half2_54
AAATTCTTAAATGCCAGTGTAGGGTTCGGAGGCTCCTGCTTCCAAAAGGACATCCTTAATCTGGTCTACATCTGTGAGTG
>PalmExons_Bait_Seq_NW-0082465401-cds-XP-0087860221-9285-half1_560
GGTGCTTCATTTCGGGTCTCTAAACAACGTTATGATGAGTGTCTTCGGAAAAAGATTCGATTTTGCGAAGGGGGAAGGGC
>PalmExons_Bait_Seq_NW-0082465401-cds-XP-0087860221-9285-half2_140
CTGATATGGTTGCTGTTCTCTGGGAAATGATATTTAGAGGAACCGACACGGTGGCCATCCTCTTGGAATGGATCATCGCC
>PalmExons_Bait_Seq_NW-0082465401-cds-XP-0087860661-9333-half1_945
AGAAAGGTGTTTGGGAAGGTTGGAGAGATTGTGGAGGTGCGGATGATGATGGATGGACAAACAGGAAAGAACAAAGGGTA
>PalmExons_Bait_Seq_NW-0082465401-cds-XP-0087860661-9333-half2_189
GCACAAATTGCGTACAAAAAACTTCAGAAGAAAGATGCTTTTGGAAAGGGTCGGAATATTAAGGTTGCTTGGGCTGAGCC
>PalmExons_Bait_Seq_NW-0082465401-cds-XP-0087860702-9337-half1_621
GAAGATTTGAGGGTGGGTGATGAACTTCTTGTGGATGGAGGAATGGTTCGATTTGAGGTGATTGAGAAGATTGGCCCAGA
>PalmExons_Bait_Seq_NW-0082465401-cds-XP-0087860702-9337-half2_459
AGAGAAGAGAAGCGTTTTGAAGCAATGGAGCTCCCAGATGTTGCATCTTCTTTCTCTGACAAAATCTCAGAAGAGATCTG
>PalmExons_Bait_Seq_NW-0082465401-cds-XP-0087860731-9340-half1_351
GCATACTTCAAGCCTTCTTCTATAGATTCTTGGGTCGCTAATGCCGTCGACTCGCTCACCGGAATCATCAAGAAATACCA
>PalmExons_Bait_Seq_NW-0082465401-cds-XP-0087860731-9340-half2_373
TCTTTATTTGGTCTGCAGATGACTCCAAGAGCAATGGTTTCCGCTATGAGAAGCAGGCGCAGACTTTGTTGGCATCTTAG
>PalmExons_Bait_Seq_NW-0082465401-cds-XP-0087861351-9407-half1_0
ATGCTGACAAACATCTTCTTCCACTCCAAACCCACAACCTTGTCATCATGTTTAGATGCCAATGTTGGCCGCCGTAAGCA
>PalmExons_Bait_Seq_NW-0082465401-cds-XP-0087861351-9407-half2_52
CCGGCATGAGGATTGATGAAATGCCTGAAATTTCTGGATCATACCTTTCATATATTGCGGTTGCGCTTGTCATACTTACC
>PalmExons_Bait_Seq_NW-0082465411-cds-XP-0087862761-9543-half1_244
GCTCTCTTCCAGCACTATCTTTTGATCAAGTCCGAAAGCTGAAGCAACTTAGTGTGCTGACTCTGGCTGAGACAAACAAG
>PalmExons_Bait_Seq_NW-0082465411-cds-XP-0087862761-9543-half2_244
TGAAGAAGCTAAACACTTTAAGCAGGCAGACATGGACTTACGAAGCAACGAGGAGATGTTCTTTGAACATGGAGGAATGA
>PalmExons_Bait_Seq_NW-0082465411-cds-XP-0087862861-9556-half1_189
GGTGTGGTTCATGCTGCTTGGACTCGCAGATCTCGAGGCGAAGCTGCAAAGAAACCAAATAGAAAATCATGGAAACAAAG
>PalmExons_Bait_Seq_NW-0082465411-cds-XP-0087862861-9556-half2_0
ATGCTAAATGTTTTCTTCTCCAAGAGGTTCATTCATGCAAAGGTAGTACACCGGGGGACAAGCAAAGTCATCTCTGTTGC
>PalmExons_Bait_Seq_NW-0082465411-cds-XP-0087863601-9480-half1_26
CTGTTTGCTGGGAACTGGCTGCGGTATCCACATTGCCCAGATTTTCAATGTTCCGGATATCAAGAAGCTAGTGAATACAC
>PalmExons_Bait_Seq_NW-0082465411-cds-XP-0087863601-9480-half2_26
AATGTAGGCATGCAGATAGCTACGGGGAAGTAAAGTTGCCTCGAGGCACTGAAGAAACCAAGAAATCAAACTTCAAAAAA
>PalmExons_Bait_Seq_NW-0082465411-cds-XP-0087863782-9588-half1_448
GTTTGGGATATGCGGCTCCACCAATCATGGCTCTACTCTTCATCTTAGACGTATGCACGCTGTTCCTCTTCTCATATTTC
>PalmExons_Bait_Seq_NW-0082465411-cds-XP-0087863782-9588-half2_364
TATACTCTCCCCTTTTGGAAGGACTACTGGCTCTTTATCTTGGTTTTGAGTGGATTCAGACGGATAATATTCTCGCTCCT
>PalmExons_Bait_Seq_NW-0082465411-cds-XP-0087863791-9589-half1_224
GGCTCTCCTGAGGTTTGTTGTAGAACAACCCCTCTGTCAGGTAGTGGAGATTATAGAGGCTGTTGAGTTGGATTCATCTA
>PalmExons_Bait_Seq_NW-0082465411-cds-XP-0087863791-9589-half2_358
AGCAGTTTTTTGTTCCTTTTGCTTCGTATTGTTTGCTTGATACTGATGTAGCTGGCTGTGCTCATGCTAGAATAGTCTGA
>PalmExons_Bait_Seq_NW-0082465411-cds-XP-0266594441-9626-half1_448
ACTTGACCAGCCCTTTAGATGATGTTCTTAGGCTGCATGCAGATGCTGCAAACTTAGCCAAGTTCCAAATCCTGCAAAGC
>PalmExons_Bait_Seq_NW-0082465411-cds-XP-0266594441-9626-half2_308
TAGTAATTGTCAAAGCACTAATCCAGTATCACTCAATTCCTGTGCCATTCCAACTGCCCATTCCACGCCTTCATTGGTAT
>PalmExons_Bait_Seq_NW-0082465421-cds-XP-0087864161-9669-half1_216
CTGTGTATATCTAGATGGAAGCCAACACAAAGTATGCCAGGAGGCTTCCACGAATACATAGACGTCTTAGTGCAGGAAGG
>PalmExons_Bait_Seq_NW-0082465421-cds-XP-0087864161-9669-half2_27
AAAAGCTTGTCAGAACTACCGTGATCTAATAAACCTCCTGCCTGAAACATTTGTCGGAAAGCCCAAGCACCTCAACAGAA
>PalmExons_Bait_Seq_NW-0082465421-cds-XP-0087864241-9682-half1_26
AACTCCCGAAGCTCCAATTCTATGTGTCAACAACTGTGGATTCTTTGGGAGTCCTGCAACCATGAACATGTGCTCCAAGT
>PalmExons_Bait_Seq_NW-0082465421-cds-XP-0087864241-9682-half2_178
TTGATTATCGATCAGCAGGCAGGGATGCTATATCCAAAGCCAACCCTGTTGTCAAAGCTGAAAAACTTGACAAAATCTAG
>PalmExons_Bait_Seq_NW-0082465431-cds-XP-0087866981-9950-half1_196
ATGGGAAGAGGTACCATAGCGTGGAGGAGATCAAGCTAAGATTTGCGATTTTTATGGAGAATCTGGAGCTGATTCGCTCC
>PalmExons_Bait_Seq_NW-0082465431-cds-XP-0087866981-9950-half2_112
AATATAATGGAGGCCTCGATACCGAAGAATCATACCCTTATGCTGGAGTAAATGGCATCTGCCACTTCAAACCAGAGAAT
>PalmExons_Bait_Seq_NW-0082465441-cds-XP-0087867861-10024-half1_0
ATGGCCCAGAGGAAAGAAAAATCCAATCTTCGAGGAGAATCTGCTAAAGAAACCCTTAGCAAGCGTGAAGCAAGCAGTCC
>PalmExons_Bait_Seq_NW-0082465441-cds-XP-0087867861-10024-half2_196
AAAATCCTCAGGTTTTAATGTCAAGCACCAAGATTCAGGCCAGCCAATCGGATAAGCAATTCCAAGACCCAAAGAAAGGT
>PalmExons_Bait_Seq_NW-0082465441-cds-XP-0087869081-10146-half1_478
GCGGCGTCGGTATCTTCACCAAGACTGCTGCAGAGTGGGAGCGTCGCAGAGAGAATTTTTTCAAAGAATTAGATTTTGTT
>PalmExons_Bait_Seq_NW-0082465441-cds-XP-0087869081-10146-half2_108
AAGTTCTTTTACAGCTGCCCTGAAAATGCTTTTCAGGTTGCTATTGCTGGAACCTCATACTCATTCTTGCAGAGAGTTGG
>PalmExons_Bait_Seq_NW-0082465441-cds-XP-0087869131-10151-half1_325
TGCATGCTGGTACACAAGGTTTACCTCGTCGGTTTTCTGAGACAGCGCATGATGGAACTGTGACACATCTGTCAAACAAA
>PalmExons_Bait_Seq_NW-0082465441-cds-XP-0087869131-10151-half2_84
ATTGCTTTCAGCCCATTGGAGGGGACCCTTATAAAAGAACGAAAAAGTGGACTGGGGAATGAAAGCTCGAAGATAAATAG
>PalmExons_Bait_Seq_NW-0082465441-cds-XP-0266596541-10112-half1_408
AACGTGGGGGATTACTTTTTTGGTTCAGGTCTTGATGACCTGATTGAACAGCTTACTCGAAATGATCGGCATGGTCCACC
>PalmExons_Bait_Seq_NW-0082465441-cds-XP-0266596541-10112-half2_84
TTGTAAAGACAAGTTTGAGTTGGGATCTGACGCACGGGAAATGCCATGTAAGCATTTATATCACTCAGATTGCATCACTC
>PalmExons_Bait_Seq_NW-0082465451-cds-XP-0087869931-10219-half1_52
TTGAACTCAAGAAGCAGATCACTTGCTGCGTGCAACTGACCAACAAGACCGATCGGTATGTTGCCTTCAAGGTCAAAACA
>PalmExons_Bait_Seq_NW-0082465451-cds-XP-0087869931-10219-half2_281
GCAGTGGTTTTTCAGTGGTGTTTGTGGCAATTGTGGCTTTCTTGGGTGTTCTATTCTGGTACACTATCAAGAAGACTTAG
>PalmExons_Bait_Seq_NW-0082465451-cds-XP-0266596671-10203-half1_92
TACTTGCAATGGAACCTTGGAAGTTGGACTTTATCCCCAGCATGGATGTGATCAAGAAGGTGGTGGTGTGGCTTCAGTTA
>PalmExons_Bait_Seq_NW-0082465451-cds-XP-0266596671-10203-half2_92
CATTCAAGGCTGCTCTAGGGTTTTTTGGCGGGGTTTTGTTTATGAGAATATCCCGGATTTTTGTTTCCAATGTGGAAGGA
>PalmExons_Bait_Seq_NW-0082465451-cds-XP-0266596961-10243-half1_0
ATGGCGCTTAGGTTGAAGAAGCTGTACGAGTCGTGGGAAGATAATCCTGATATCGGGTTTGTCATAATGAAGTGCAGAGC
>PalmExons_Bait_Seq_NW-0082465451-cds-XP-0266596961-10243-half2_0
GGAATATCTGGCTTTAACTGGTGAAAGGCTCAATGGGATAGACATGCTTGTAGTTGGCCTTGCTACGCATTATTCAATGA
>PalmExons_Bait_Seq_NW-0082465461-cds-XP-0087871771-10426-half1_196
TAGCGGCAGAAGGGTGGCTAAAAACCCATGTCTTAGCTCACTTCCCATCCACCAATATCACCACTATTGTGGTAGGAAAA
>PalmExons_Bait_Seq_NW-0082465461-cds-XP-0087871771-10426-half2_496
GTAGCTGCAACTTTGATGGAACCGCTGTACTTATCAACTCAGACCCAAGCTTTCTCCAGTGTCATTTCGAACTCAGTTGA
>PalmExons_Bait_Seq_NW-0082465461-cds-XP-0087871781-10425-half1_196
CAGAAGGGTGGCTAAAAACCCATGTCTTAGCTCACTTCCCATCCACCAATATCACCACTATTGTGGTAGGAAAAGGAGTC
>PalmExons_Bait_Seq_NW-0082465461-cds-XP-0087871781-10425-half2_448
CCTATGCTTTCAATAGCTACTGGCAGAAGATGAAGCAGAGTGGAGGTAGCTGCAACTTTGATGGAACCGCTGTACTTATC
>PalmExons_Bait_Seq_NW-0082465461-cds-XP-0087871801-10431-half1_196
ATAGCAGAACCCATGATGAATCCTGTGAAGATTGGCTGAAATGCGCTCGCTCTGATGCCATCCGATGGATTCTTAAACAG
>PalmExons_Bait_Seq_NW-0082465461-cds-XP-0087871801-10431-half2_196
GCAGCAGCAGTTCTAGCCGCATTTGATGAAAGATTAACCCAAAAGTTGGTGGAGTTTGAGATGAGAACAATCTCTCTATG
>PalmExons_Bait_Seq_NW-0082465461-cds-XP-0087871932-10441-half1_0
ATGCATTCAATGCCTCATCCATTTAATACCCCCCAGCAAAACCCTAATTGCAAGGTCAGGGACAACAGAAAGGCCTGGAA
>PalmExons_Bait_Seq_NW-0082465461-cds-XP-0087871932-10441-half2_135
ATCGTAGACCACTACCTCCAGAACCACAACGGCAAGTTAACGGAGGAAGAGAAGACTATGATATGCTACACAGTGAATTG
>PalmExons_Bait_Seq_NW-0082465461-cds-XP-0266597261-10410-half1_216
TCCTCCTCGTCTTCGACTACCTCTACTTCATACTCTTCTTCCAATTCCTACTCTTCTTCGAACTCTTCTTCGAGTTCCCG
>PalmExons_Bait_Seq_NW-0082465461-cds-XP-0266597261-10410-half2_459
AAGGGCCAATGCTGCGCTATTGGTGCAGAGACTGACCGCAGAGAAAAATTTGTATAATGCATGGATAACTACATCAGAGT
>PalmExons_Bait_Seq_NW-0082465461-cds-XP-0266597411-10362-half1_400
CACTGGAGTTCACCAGGTCTCAGATTGTTGCCTCAATTCCAGGAACCTTTTTCTGTGTGTGGTATGCTTTGCAGAAGCAT
>PalmExons_Bait_Seq_NW-0082465461-cds-XP-0266597411-10362-half2_81
GCCATTCTATTGGCTGGACTGTTTGTGTATGATATCTTCTGGGTGTTCTTTACTCCTGTGATGGTTAGTGTTGCTAAGTC
>PalmExons_Bait_Seq_NW-0082465461-cds-XP-0266597501-10390-half1_297
CAAAGATGGGATCCTGGCTTGGAGATTGAAGTCCCCTTCGAGCAGAGACCGGTAAACGAGTATTCCTTGTTGAAAAATAG
>PalmExons_Bait_Seq_NW-0082465461-cds-XP-0266597501-10390-half2_81
TGTACTGCGAATATATCTGATATTGGCTCGTGACAGGCTGCTGGGATCCTATAAGGTAAAGCCGGTCATTAAGTTGTTGA
>PalmExons_Bait_Seq_NW-0082465461-cds-XP-0266597691-10451-half1_108
GGTTTTGAGAGTAGGGACATGACCATCTTCAAAGATGATGACGGCAAGGCCTATCTGATCTACTCTTCTGAGGACAACAG
>PalmExons_Bait_Seq_NW-0082465461-cds-XP-0266597691-10451-half2_78
CAAGATTTTCAGGTCGACCACATTCTTTGCTCAAAGCACATTTGTAGTCCCGGTGCCAGGGTTGCCTGGTTCATTCATCT
>PalmExons_Bait_Seq_NW-0082465471-cds-XP-0087872371-10466-half1_336
GAAATTGTTGATCTCTGCCTTGACCGCATCAGGAAGCTTGCTGACAACTGCACTGGTCTTCAAGGCTTCCTTGTATTCAA
>PalmExons_Bait_Seq_NW-0082465471-cds-XP-0087872371-10466-half2_56
TGGTGCTCTAAATGTTGATGTTACTGAATTCCAGACCAATCTGGTCCCCTACCCAAGGATTCACTTCATGCTTTCGTCTT
>PalmExons_Bait_Seq_NW-0082465471-cds-XP-0087873041-10525-half1_454
GCATCGGACGTCTGTCATCATCTTTTCATGAGGATAACAGCAGTTTCAGAGGCTTTGGTATGGATTTCACTCACCCAAGG
>PalmExons_Bait_Seq_NW-0082465471-cds-XP-0087873041-10525-half2_297
AGCTTCAGTGGAGCACCAAGGGCTCAGCCAGTTCTCTCGAACAATTATGTAGCAAGTTCATCGGGATTTAGAAGTCATGA
>PalmExons_Bait_Seq_NW-0082465471-cds-XP-0176978281-10593-half1_112
TTGGCAAGGGGGTCCTGGAGGAAGTTGAATTAGGGGGTTTAGAAGATGGTGTTGATGATCGTGATGCTGGATTTATCAGT
>PalmExons_Bait_Seq_NW-0082465471-cds-XP-0176978281-10593-half2_28
GGTTTGGGGTGTCTATCTGATGTAGATGATCTTACGAGCACTTTTGCAAAGTTGAACAGAACAATTAGTGACCCAAGGAG
>PalmExons_Bait_Seq_NW-0082465481-cds-XP-0087874581-10686-half1_224
CATTACACTCAACTTCCTCGTTCAATTCTTCCTCCTAGCGTTGTGCGGTATAACTGCAAACCAGGGCTTCTACCTACTAG
>PalmExons_Bait_Seq_NW-0082465481-cds-XP-0087874581-10686-half2_476
TTTCCTCCACTGGCGAAAATGATGGAATCAGATCAACAACTCCCTTCAAAGCTTCTTCCATTACTCAGCCACTGCTGCCG
>PalmExons_Bait_Seq_NW-0082465481-cds-XP-0087875481-10602-half1_392
TGTGTGCCTGAATGAGTTCCAAGATCAAGAGAGGATTAGACTGCTTCCCAACTGCCTCCATGTCTTCCATATAGACTGCA
>PalmExons_Bait_Seq_NW-0082465481-cds-XP-0087875481-10602-half2_56
ACTTGATGGACTTGGCCTCCCACCAGAATCTCCAGCACAGTGGGGATATCGTGATAGAAATTAGTAACGATGGCATGGAC
>PalmExons_Bait_Seq_NW-0082465491-cds-XP-0087876061-10822-half1_308
CATGTGTGAGATATGCCTACAGCAATTCAAGCCAGGTTACACTGCCCCTCCGAAGTTGTTTCTGTATGGAAGTATCCCAA
>PalmExons_Bait_Seq_NW-0082465491-cds-XP-0087876061-10822-half2_56
ATCGTGATATTGCAGGTCCTGACTACAGGGATTATTCAGCTTCAAACACAAGAAGCATTATGTACTGTCGCTTGATCACC
>PalmExons_Bait_Seq_NW-0082465491-cds-XP-0266598691-10814-half1_392
CGTTCCTGTCTCCACTGTCGTTCACAATATTATCCTCAGCATGTCATTCCCACCATCCCAAGCTGCATTCAATGACCAAT
>PalmExons_Bait_Seq_NW-0082465491-cds-XP-0266598691-10814-half2_140
ATGATTCGTTGAATTACAACAATCTTTTTGATGCGTCACTTGATAGCATATATGCCGCGTTGGAGAAGGCAGGTTATCCG
>PalmExons_Bait_Seq_NW-0082465501-cds-XP-0176979011-10973-half1_864
CTCTTTTATAATGATTTCTCCGGTGAGGTCCCGCCGGAGTTCGGGGATTTCAGGGATCTGGTGAATCTTTCTTTGTATAG
>PalmExons_Bait_Seq_NW-0082465501-cds-XP-0176979011-10973-half2_1404
CAGGGACTTGCGCTTGAAGGTTGACAAGGTGGAGGGTGAAGGCTATAAATTTGAGGGGAAAGAAATAGGATCTGAGAAAG
>PalmExons_Bait_Seq_NW-0082465501-cds-XP-0266599371-10987-half1_81
CTCTTGTTACCTCCTCTCAGGAATTCTAGCAATCCCTTTTCCCAGATTATTGGAAGGCTTTCCATCAAACACCCCAGCCT
>PalmExons_Bait_Seq_NW-0082465501-cds-XP-0266599371-10987-half2_27
ATAAGTAGGGACCTTGATGGTTTTCCCATAACTTGCAGTGGTGGTTCCCATGACAATATGGTTGTTCTGAAGCAAGAATC
>PalmExons_Bait_Seq_NW-0082465511-cds-XP-0087878411-11036-half1_432
GAAAGAGGAACAGAAGAAGGCATCCGCAGCTCTTATCATTTCCTCCAAGCTTTCCACCACCCTAACCATTCTTTCCAAGA
>PalmExons_Bait_Seq_NW-0082465511-cds-XP-0087878411-11036-half2_0
TCTGTGGGATAACAGTTGTAGAAAGGAAGGTCAGACAAGAAAGGGAAGGCAAGTTTATTTAGGGGGATATGATAAGGAGG
>PalmExons_Bait_Seq_NW-0082465511-cds-XP-0087878741-11071-half1_324
TTTGATGTGGTTGACAACATCAAGACTGCAGTAGAGAATGCTTGCCCAGGAGTAGTTTCATGCGCTGATATCCTTGCCCT
>PalmExons_Bait_Seq_NW-0082465511-cds-XP-0087878741-11071-half2_405
GAACTTTGTGCAGTCGATGATAAACATGGGGAACATTAGTCCACTTACTGGGAGCAGTGGGCAGATAAGGAGCAACTGCA
>PalmExons_Bait_Seq_NW-0082465511-cds-XP-0087879521-11161-half1_54
TTTTCAGAAATGGCCGAATCAAAGCCCGGATTGAGAAAACCTGTGTTTATCAAGGTTGATCAGCTTCGACCTGGCACCAG
>PalmExons_Bait_Seq_NW-0082465511-cds-XP-0087879521-11161-half2_158
ATCCAGCTGATTTCACTGTTAAAGAGGATAACAACCTGTCTTTGGTGGAATATGAGCTGGTGAACGTCGTTGAAGAGTGA
>PalmExons_Bait_Seq_NW-0082465511-cds-XP-0266599551-11039-half1_243
CATAAACTCCTCGGCAACCGATGGTCACTAATAGCAGGAAGATTGCCGGGCCGAACAGATAACGAAATCAAGAATTACTG
>PalmExons_Bait_Seq_NW-0082465511-cds-XP-0266599551-11039-half2_108
CGACCGATGCTTGGAGCCTCTTTCAAATAAGCATGCATTGGAATCAATACCTGAAGATGTCGACCCTTTTGCGGACTTTG
>PalmExons_Bait_Seq_NW-0082465521-cds-XP-0087880421-11235-half1_336
GTTCAGAGCTTTTTATATCAGTTGTGCAAAGGAGTTGCCCACTGTCATAGCCATGGCATGCTTCACAGAGAGAAGGGCAT
>PalmExons_Bait_Seq_NW-0082465521-cds-XP-0087880421-11235-half2_112
ATGTGGTCTGTTGGATGTATATTCGCTGAAATGGTGAGGAGACAAGCACTTTTTCCTGGTGACTCAGAATTGCAGCAATT
>PalmExons_Bait_Seq_NW-0082465521-cds-XP-0087880811-11294-half1_0
ATGAAGAGATTTAGATTCGGAGGAGAAGAAGTCGAGAGCATGAACATGGCGAATGTATTGATGCTGCTCTCTCGAggagg
>PalmExons_Bait_Seq_NW-0082465521-cds-XP-0087880811-11294-half2_179
AGAACGATATTGAGTGCCGGAAAATTGGCTTTGGGATTGAGATTGTAGATAAGATTCCCATGGTGGATTGTTTGCATTGA
>PalmExons_Bait_Seq_NW-0082465521-cds-XP-0087881001-11323-half1_270
GTCTTCTGCCGGCCCAAATACTTGGTCGAGGATGATCAAAATGAGATATTGGGAGCTGGGATCGCAAATTTTTTCGAGAG
>PalmExons_Bait_Seq_NW-0082465521-cds-XP-0087881001-11323-half2_162
GTCTGCCTTGTGCACAGAAAAGGAGAGGTTATTTTTTAAAGCATGCGGATTTGGAGAGGATTCTCTAGGGTCTACTACAA
>PalmExons_Bait_Seq_NW-0082465521-cds-XP-0087881491-11288-half1_224
TTCCAGAAGGAGATATAAGAACGGATTTGTGTGGTTCGATCTCTGCGAAGAGGACTTCGTCTACCCAATTCACGACCAAG
>PalmExons_Bait_Seq_NW-0082465521-cds-XP-0087881491-11288-half2_392
GAAGTATTTTAGTGGGAGTTTGATTGAAACGAGGGGGTTGGGAAATGGTGGCGTTGGAGAATTCACCGGCTTGAAGCGGT
>PalmExons_Bait_Seq_NW-0082465521-cds-XP-0087881501-11289-half1_0
ATGAAGACAGCCAATCTCTTGTTATCGCTCTCTTGTGGAGGTAATAAGCCTGAGAAGATCCGTAGGAGGACAAAGACGGA
>PalmExons_Bait_Seq_NW-0082465521-cds-XP-0087881501-11289-half2_108
GAAAGCTGGTGTGGAGAAATCCATGCCGGACCTGAACGTGCTTCCTTTGGAGGATGATTGCTCGAGAGAAGGTTCTCATG
>PalmExons_Bait_Seq_NW-0082465531-cds-XP-0087881611-11371-half1_1107
GATAAGGATCAGGAAAGAAACTCAAGTATCTCGGACTTCTCCAGAGCAAATTTGCGATCGCCGCAGAGAATTGGGGACTT
>PalmExons_Bait_Seq_NW-0082465531-cds-XP-0087881611-11371-half2_297
ATTGCTATTCTACTGAGGGCACTGAATGTGACCAAGGAGGAAGTCTGTGAAGCCCTATTAGAAGGTAATACAGATAGCTT
>PalmExons_Bait_Seq_NW-0082465531-cds-XP-0087881831-11398-half1_364
TGCTTCTCACCGAGGCCGAACTCAATCTTGATCTCCTCAGAAGGGCTGCAATCTTCCACTATGGATCTATAAGCTTGATT
>PalmExons_Bait_Seq_NW-0082465531-cds-XP-0087881831-11398-half2_336
CATTGTCGAAGACGGATCAGCCTTGCAAGATGAGAAGAAATTGAGGGAAGCACTGAGATTTGCCAATGCATGCGGGGCAA
>PalmExons_Bait_Seq_NW-0082465531-cds-XP-0087882721-11504-half1_81
TTTTCTGGTGGCCAAGATTCTATAGAGAACCACAGGAAATATGGAGCCAACCTGGAGGTGGACATTCCTGTCAAGTACCT
>PalmExons_Bait_Seq_NW-0082465531-cds-XP-0087882721-11504-half2_0
TGAACTTGAGCACATCAAGAAGGAATATGGTGCTGGAAGGATGCTGACTGGTGAGGTCAAGAAATGTCTTATTCAGGTCC
>PalmExons_Bait_Seq_NW-0082465531-cds-XP-0087883191-11551-half1_196
ATGATGAGTTTGGACACATGCTAGTTGACATACTGAAGAAAAGTGGGGTGGACACTGATGGTTGTCTCTTCGACCCCCAT
>PalmExons_Bait_Seq_NW-0082465531-cds-XP-0087883191-11551-half2_196
TGCTTATTGTCACAGATGGTGAGAAGGGATGCAGGTACTTCACTAAGAATTTCAAAGGACAGATACCTGGGTTTTTGGTG
>PalmExons_Bait_Seq_NW-0082465531-cds-XP-0087883431-11418-half1_540
TTCAAGTGTCCGAAGGCGACTCGTAAAGGAAGCCAGATGTATGTGTGCTGCGTCAAGGATAAGAAATCCAAGAGCAAGAA
>PalmExons_Bait_Seq_NW-0082465531-cds-XP-0087883431-11418-half2_567
AATTGGGAAGAGTACACTTTCAGGGACTGGTTCTCAGCGGTTCAGATGCCGAGAGCTTATGATGGCTTTGACAAGGTGTA
>PalmExons_Bait_Seq_NW-0082465531-cds-XP-0087883442-11445-half1_84
ACAAAGCTGCCCTTAAATGGGCTGGTGCTCCATTACTACAAGAAGCATACCAACTGCACCTATGCAGAGGAGTTCATCAA
>PalmExons_Bait_Seq_NW-0082465531-cds-XP-0087883442-11445-half2_308
TGGGTGTGCTTGGAATAGACCAGCAGTTCATCTTCTCCGAGGATGGACTACGGATAGCTAAGCAGTTTGCTGATAATTTT
>PalmExons_Bait_Seq_NW-0082465531-cds-XP-0087883471-11485-half1_918
ATCATTGATCAGTATTACTGCCCCCACCACATAGATTGCCCTGGCCAGGATTCTGGAGTAAAGATTAGCCAGGTGACTTA
>PalmExons_Bait_Seq_NW-0082465531-cds-XP-0087883471-11485-half2_189
GTTTGCGAACACTCAAAACGGATTTAGGATTAAGACTTGGGGAACAAATGCTCGTGGCTACGTTAAAGAAGTCGTCTTTG
>PalmExons_Bait_Seq_NW-0082465531-cds-XP-0266600831-11515-half1_270
CCCCACAAATCCATGGACTTCTTCCTCAGAATGCAGTCTTCTAGCATACCGATTGATGAATTTACCCTTTCGCCTGTCCT
>PalmExons_Bait_Seq_NW-0082465531-cds-XP-0266600831-11515-half2_486
GGAGTTGGGGGAAAGAGTTTCTTGGAGATTAATGGAAATGAGTCCAAGCAAGAGCGGTTACTACATGAGTTTAGCAAACA
>PalmExons_Bait_Seq_NW-0082465541-cds-XP-0087884131-11619-half1_115
ACAAGGGCCATCTAGAGAACGCCATAAACGTCCCGTATCTGTTCTTCACCCCACAAGGAAGGGAGAAAAATTCGAAGTTT
>PalmExons_Bait_Seq_NW-0082465541-cds-XP-0087884131-11619-half2_23
CAACAAGGATGATCACATAGTTGTGGGATGTCAGAGTGGAATGCGATCCCTCCCAGCAACTGTGGATCTTGTCAACGCTG
>PalmExons_Bait_Seq_NW-0082465541-cds-XP-0087884151-11620-half1_114
AAGGGCCATCTAGAGAACGCCATAAACGTCCCGTATCTGTTCTTCACCCCACAAGGAAGGGAGAAAAATTCGAAGTTTGT
>PalmExons_Bait_Seq_NW-0082465541-cds-XP-0087884151-11620-half2_23
ACAAGGATGATCACATAGTTGTGGGATGTCAGAGTGGAATGCGATCCCTCCCAGCAACTGTGGATCTTGTCAACGCTGGT
>PalmExons_Bait_Seq_NW-0082465541-cds-XP-0087884241-11628-half1_168
AGCATGGAACCTGGCTTTCAGAGGGGTGATGTTCTATTCTTGCACATGAATCAGGACCCTATTCGTGCTGGTGAAATAGT
>PalmExons_Bait_Seq_NW-0082465541-cds-XP-0087884241-11628-half2_0
CATTCCCATTGTTCATCGTGTAATTGAAGTCCATGAGCGGCAAGACACAGGAGAAGTTGATGTTCTCACAAAAGGAGATA
>PalmExons_Bait_Seq_NW-0082465541-cds-XP-0087884251-11629-half1_141
TCGCCTGTTGTGGTTGTTCTTTCTGGAAGCATGGAACCTGGCTTTCAGAGGGGTGATGTTCTATTCTTGCACATGAATCA
>PalmExons_Bait_Seq_NW-0082465541-cds-XP-0087884251-11629-half2_140
AAGATGATAGGCTTCTTTATCCTTACGGTCAGCTTTGGCTTCAGAAGCATCATATCACAGGGCGAGCTATAGGTACTTAA
>PalmExons_Bait_Seq_NW-0082465541-cds-XP-0266601261-11630-half1_153
GTTGTTCTTTCTGGAAGCATGGAACCTGGCTTTCAGAGGGGTGATGTTCTATTCTTGCACATGAATCAGGACCCTATTCG
>PalmExons_Bait_Seq_NW-0082465541-cds-XP-0266601261-11630-half2_26
TTGATGGAAAAGACATTCCCATTGTTCATCGTGTAATTGAAGTCCATGAGCGGCAAGACACAGGAGAAGTTGATGTTCTC
>PalmExons_Bait_Seq_NW-0082465551-cds-XP-0087885011-11704-half1_252
GACCCTAAGACAGATAAAGCATCCCTCTTGGCAAAGGCAGTAGAACGCGTTAGAGATTTAAAGCAGCGAACAGCGGATAT
>PalmExons_Bait_Seq_NW-0082465551-cds-XP-0087885011-11704-half2_140
AGACTCTGAGAGCCGAGATTGCAACGCTTGGAGGAAGGGTGCGCAACGTGCTGGTCCTTGCCAAAgagaaagaagagtat
>PalmExons_Bait_Seq_NW-0082465551-cds-XP-0087886101-11772-half1_56
CTTTAGGAGGTTGGTTCAGATCCATAGTCCAGAGATTTGCTTTCTCTATGAAACACGACTATCCGGTAGAGGGCTAGGTC
>PalmExons_Bait_Seq_NW-0082465551-cds-XP-0087886101-11772-half2_196
TTTCCTTCCTACAGGGTTAGTCATCTACCCCGGATCGCTTCGGACCACTGTCCTTTATTGATTTCGACGGTATCAGGTTC
>PalmExons_Bait_Seq_NW-0082465551-cds-XP-0176980501-11792-half1_0
ATGGATGATGGAGAAGTAGACCTTTCAAGCCACCTCCTGTTGCCAAACCCTGAGATGACTAACAGCTTTGACGAGTACTT
>PalmExons_Bait_Seq_NW-0082465551-cds-XP-0176980501-11792-half2_234
ATCAATCCAAATGGGGATATCAGGCAGAACTTGGAGATTTCTGAAGCTGTGAATTCGATGGGTGTTGTGGGGAGTTTGGT
>PalmExons_Bait_Seq_NW-0082465561-cds-XP-0087886661-11871-half1_224
GGATTCTTTGGAAGGAAATGGGTCGATGAGCAAGTCGAGAGCGATTGGGAAAATGTTCTTTAAGACCAAGCTCTGCTGCA
>PalmExons_Bait_Seq_NW-0082465561-cds-XP-0087886661-11871-half2_336
AGACAATGCTGTTGCATCTGTGACATCAGTTCCTCATGTAGATGTTTATCATATGGGAGTTCCTTCGCAGAGGTCAACCA
>PalmExons_Bait_Seq_NW-0082465561-cds-XP-0087887301-11955-half1_0
ATGGGCTTCCCTTCTGTTTGTTATTGTGTCATCCTTCCGAAACCTCTGATCCTTGTAGTCCAACTCCTCGCCCTTCTAAA
>PalmExons_Bait_Seq_NW-0082465561-cds-XP-0087887301-11955-half2_104
CCATGCGTTCCACAAGGGGTGCATAGATAAGTGGGTGGACAGGGGTCAGGTCACTTGTCCATTGTGTAGAGCCCAGTTGT
>PalmExons_Bait_Seq_NW-0082465561-cds-XP-0087887361-11961-half1_216
GCACTGAGCACCACATTGTTCAATAATGGATATGGCTGTGGAACCTGCTACCAGATACGTTGCTATGGATCTCCACATTG
>PalmExons_Bait_Seq_NW-0082465561-cds-XP-0087887361-11961-half2_314
AGACCGTCATTGCATGGAATGCTGCCCCTTCTAATTGGTACGTGGGGATGACTTATGAGGCAAATGTAAACTTCAATTGA
>PalmExons_Bait_Seq_NW-0082465561-cds-XP-0087887491-11865-half1_0
ATGGCAACTAGTAGAGTTCTTAGTCTTCAAGCATTTGCACTGCTATGGGTTGTGCCCCTTTGTTCTGCCTCTAGAGGCTT
>PalmExons_Bait_Seq_NW-0082465561-cds-XP-0087887491-11865-half2_260
GTAGTGCTTCTCATGGTGGTGCAAATGGCTATGGCAACCTTGGGGGTGGTGGAGGAGATCATGAAGGCCATCCTCCCTAA
>PalmExons_Bait_Seq_NW-0082465561-cds-XP-0266602111-11957-half1_156
AAGCTCTACGAGTTCTCCAGCTCCAGCATGGAAAAGACAATCGATCGTTACATAATGCACACGAAAGATGTTGGCGTCAG
>PalmExons_Bait_Seq_NW-0082465561-cds-XP-0266602111-11957-half2_0
agcttCTAAAAGAAACCTCTTAGGTGAAAATTTGGAATCATGTGCAGTTGAGGAGCTGCATGAACTAGAGCTCCAGTTAG
>PalmExons_Bait_Seq_NW-0082465571-cds-XP-0087888041-12014-half1_532
CAGACATTATCATAAGCGTGCATCCCCTCATGCAGCACATACCTCTATGGGTTCTCAAATGGCAGAGCCTTCAAAAGAGA
>PalmExons_Bait_Seq_NW-0082465571-cds-XP-0087888041-12014-half2_28
CAGATCCGTGTCTTTGGTTTGCCGATTCGACCATCCTTCTGTCGTGCAGTTTTAAACAAGGATGATTTGAGAGAAGAACT
>PalmExons_Bait_Seq_NW-0082465571-cds-XP-0266602221-11965-half1_280
TCGGCCCCTACCACCGGAAGGCGGAGAATAATTATTTCAGAATCACAGATGAACACAAACTGTGGTGTGTGAAAGAAGTG
>PalmExons_Bait_Seq_NW-0082465571-cds-XP-0266602221-11965-half2_56
CTGTGAAGTTTTATCGTAAGCATTATGGGACAGGCTATAACTTCCGCATGGATTCCCAAAGTTTCCTGGAGATGCTAATG
>PalmExons_Bait_Seq_NW-0082465571-cds-XP-0266602281-11997-half1_567
CGGAAGCTCGTGATCCTTGCAGTGTTGGTAATCTTTTTGGCTCCTCTCTGTGCTCTTGAGAAGATCGATTCTTTGAGCTT
>PalmExons_Bait_Seq_NW-0082465571-cds-XP-0266602281-11997-half2_513
GGCTTTCAAGTTTACAGGTGCGACAACTGGGCCCTTGCTGGGGTTTATATTCCCATGTCTTATTGCTTTAAGATTAGATA
>PalmExons_Bait_Seq_NW-0082465581-cds-XP-0087889063-12107-half1_0
ATGGCACGGTATGTAATAATATGGAAGACTGAGGTTTATCGGTTATTGATTCCTTGCTGCACCTCCACCTCTCCGGTGAC
>PalmExons_Bait_Seq_NW-0082465581-cds-XP-0087889063-12107-half2_270
AACTCGATCCAGATGCTCAAATCCAACAACGGCGTCGTCAATACCCTGGCGACGGACGGGAGCACCAAGAACTATAATTT
>PalmExons_Bait_Seq_NW-0082465581-cds-XP-0087889161-12124-half1_373
CCTTCCGCGATTTCCCCATGGAAGATGAACCGGAAATGTCAGATGTTCCAACAGTGTCAAATGTCAGGCAGGATCTTAAT
>PalmExons_Bait_Seq_NW-0082465581-cds-XP-0087889161-12124-half2_216
ATGACTGCTGCACCAGCTACTAAGGCAGAAGCAAAAGAATCGAAGTTGCCAAGTAAAACTTCCACCTCATCAAATACAGA
>PalmExons_Bait_Seq_NW-0082465581-cds-XP-0087889221-12128-half1_705
AGGCCCAACACCCCAAGATCAAAGCATTCTGCTACGGAGCAGCGGAGAAGGAGCAAAATAAATGACAGATTTCAGATACT
>PalmExons_Bait_Seq_NW-0082465581-cds-XP-0087889221-12128-half2_308
CTGCACAGAATCCAACTGATTCAGATATGGCTGCTGGACTCTCTTACAAAGCAATGGAAACTCCTACAAACTTTGCGAAT
>PalmExons_Bait_Seq_NW-0082465581-cds-XP-0087889421-12151-half1_250
CACTGGACCACGTCACTGTTAGTTTTGCAAGAAGTGGGGGGCCCGGTGGTCAAAATGTAAATAAAGTGAACACTAAGGTA
>PalmExons_Bait_Seq_NW-0082465581-cds-XP-0087889421-12151-half2_84
AACAAGGATGGGGAGATTGTAATTTCCTCGACAAAGACAAGAACACAAAAGGGTAACATTGAGGATGCGCTGGAGAAACT
>PalmExons_Bait_Seq_NW-0082465581-cds-XP-0087889431-12153-half1_351
AATGCAGCGAGAGATTTGGCTAATTTGGTGAAATCTCATGAGTTGGCATGGCCTGAAGTCATCATAGGGCACTCAATGGG
>PalmExons_Bait_Seq_NW-0082465581-cds-XP-0087889431-12153-half2_427
AGTCTGGTCACTGGGTCCATGTTGACAACCCTAAGGGATTACTTGAGATAATGGCACCTAATTTCATATCAAAGGCTTGA
>PalmExons_Bait_Seq_NW-0082465581-cds-XP-0176981261-12157-half1_259
AAGCTACAATGGCAGAATTCCCAGCTCTCAATGGGCAGAGTGTCTCTTATGCTATACTGATGTTCCCTGTTGGTACTGTC
>PalmExons_Bait_Seq_NW-0082465581-cds-XP-0176981261-12157-half2_78
ACTACAAACAAGCTATATACTCAGAGACTCCAACCAGGGGACATGTTTGTATTCCCCAAGGGACTTGTTCACTTCCAGTA
>PalmExons_Bait_Seq_NW-0082465581-cds-XP-0176981341-12129-half1_736
CTACGGAGCAGCGGAGAAGGAGCAAAATAAATGACAGGCAAGTTTCTGAACACAGTTGTCGAAAACCACGACAAGAATGG
>PalmExons_Bait_Seq_NW-0082465581-cds-XP-0176981341-12129-half2_336
TCAACTGCACAGAATCCAACTGATTCAGATATGGCTGCTGGACTCTCTTACAAAGCAATGGAAACTCCTACAAACTTTGC
>PalmExons_Bait_Seq_NW-0082465581-cds-XP-0266602711-12119-half1_810
GAGATTGAAACGGATCCCCAGCAAGTGGAGCCTACCAATTTTGACTGCAACACTGAGCAACTGGCTGATCGTCAAAAATT
>PalmExons_Bait_Seq_NW-0082465581-cds-XP-0266602711-12119-half2_756
GCAAAAGCAGATCATAGTCATTTGAGGAAGCACCGAGGTTGGAGGGCCAAATTTTCTCACTCCAGATGTTCAGTCTCTAA
>PalmExons_Bait_Seq_NW-0082465591-cds-XP-0087891771-12330-half1_108
GTTTTCGCGGTGAAGTCTGTTGATTTGAATTCCTCCCCTGTTGCTTCCATTGAGGCTTTGGAGAACGAGATCCAAATCCT
>PalmExons_Bait_Seq_NW-0082465591-cds-XP-0087891771-12330-half2_513
AGTAAGCTTGGCGTTTGTTCTTGGTTGGTGCGATTCGTTGTTACTGCATACGGTGCTGGTTAATGCAATACCTTTTTTCT
>PalmExons_Bait_Seq_NW-0082465591-cds-XP-0266602951-12223-half1_783
TCCCTTCCAAATGACACCATTAGAATGCCAAAAAAACCTCAGGGAGGATGTGCACCTGAGAAATGGAAGACGCAGATCGA
>PalmExons_Bait_Seq_NW-0082465591-cds-XP-0266602951-12223-half2_81
GGCTACTATTCTGAGGAAATGATTGAATCTCAGGTGGACCAGCTTGTTTTTGAGGAGCTAGTGCGTGAGAAATTTCCAAA
>PalmExons_Bait_Seq_NW-0082465591-cds-XP-0266603221-12366-half1_189
ATTGCTTATTCTCTAACGATCAAGCGGCTGCGGTCTGTTCGATTTGATCGGATTATGACGAGTGATGAGGAGGAAATGGG
>PalmExons_Bait_Seq_NW-0082465591-cds-XP-0266603221-12366-half2_594
ATACATAGACAGGGCAGCTGTGTTGCAGGGACTAAGGAGGAGCATACAGGAATCTGGAAATATTGAACCTTACATCAAAC
>PalmExons_Bait_Seq_NW-0082465601-cds-XP-0087892011-12401-half1_112
TCTTGAAGGAGGTCAAGGAGGAGGAGATGGTGGATTCCAACAAGAGATGGAACGCCCAAGTTAACAGTAACAAGAGGATT
>PalmExons_Bait_Seq_NW-0082465601-cds-XP-0087892011-12401-half2_364
AGCAGTTTGCTCGACGAGACCAACCACTCAATGCAATCGACACTATCACCACTGGAGCCAGCACCGATGCCATCGATCAA
>PalmExons_Bait_Seq_NW-0082465611-cds-XP-0087893291-12513-half1_358
CGGTCATCTACCTCCTGGCCGGAATAGCTGTTGCTTATTCTGCTCCAAGAAGACACATATGCCTCAAGGTAGTTGAAAAT
>PalmExons_Bait_Seq_NW-0082465611-cds-XP-0087893291-12513-half2_28
TACGTTGTCTATCGATACTCAATGTTGTGTTTGCCGTGATCTTTGGTCTTCTTGCACTATTTCTTGGATCAAGCCTCCTC
>PalmExons_Bait_Seq_NW-0082465611-cds-XP-0087893442-12532-half1_621
GTGGCAATGGAATTTAGTGTTGCAGAGCCTGAAGTAGCTCCGGTTGAGGAAGCTGCTGCAGATTCTATGGAAATGCAAAA
>PalmExons_Bait_Seq_NW-0082465611-cds-XP-0087893442-12532-half2_0
GGATGACCCATTGAACAAGTTCCTTCCTCCACCCGTGACAACAAAATGCACTGAAGAGTTGCAGTTATTTCAGGAAAAGA
>PalmExons_Bait_Seq_NW-0082465611-cds-XP-0087893481-12537-half1_459
GGCTACCTCCACTACCAGCATCTCATTGAAAGAGGCATCTTTCCTCTCAAAGATGCCAGTGATCTCACTAACGGATATCT
>PalmExons_Bait_Seq_NW-0082465611-cds-XP-0087893481-12537-half2_243
AGCAAGCATGATTTCTTTTGGGTGATCAGGCCTGACCTTGTGAAAGGAGACTCAGCTGTGCTTCCACAAGAGTTCTTGAG
>PalmExons_Bait_Seq_NW-0082465611-cds-XP-0266603751-12555-half1_459
GAGGACGCGAATGCTGATATGAAGCTAACAAGAGAGAACATCAAGGGCTTTGTTCTGGATATTTTCACAGCGGGCTCTGA
>PalmExons_Bait_Seq_NW-0082465611-cds-XP-0266603751-12555-half2_0
CATCCATGCATTCTAAGAAAACTGAGGGAAGAGATTGACAAAGCTGTAGGCAAGGACAGGCTCATCCGAGAGAGCGACAT
>PalmExons_Bait_Seq_NW-0082465611-cds-XP-0266603761-12553-half1_672
TTCCGCAACTTGGACTTGCAAGGGCTGAACAAAAGGATCAACGTGGTTCATGAAAGGTTTGATGCGTTCATggagaggat
>PalmExons_Bait_Seq_NW-0082465611-cds-XP-0266603761-12553-half2_588
TTAGCTTTGCAGGTGATACAACTGACGTTGGCTGCCTTAGTTCACTGCTTTGAGTGGAAAGTTGATGGTAAAGAAGAAGA
>PalmExons_Bait_Seq_NW-0082465621-cds-XP-0087894271-12601-half1_336
GAGGCTTTGGGAGGTGTTGATCTTACCAAAGACCTGGATAAACTCCAAGGGAGGTGGAAGCTGATTTATAGCAGTGCTTT
>PalmExons_Bait_Seq_NW-0082465621-cds-XP-0087894271-12601-half2_56
CAATTACTCTTGGACAGGTTTTCCAGCGGATAGATATCCTCAGCAAAGATTTTGCTAACATAGCGGAGATTCAGTTTGGC
>PalmExons_Bait_Seq_NW-0082465621-cds-XP-0087895711-12576-half1_78
TATCTCCACAAGAAGGTTGCAAATGAAAGAGTCTCAGGAGGAACCATGGTGGAGGTGAATTTGCATACTTGCGAGCCATG
>PalmExons_Bait_Seq_NW-0082465621-cds-XP-0087895711-12576-half2_78
GTGCTGTGCAGAGTTTTTCAGAAGAAGAAAGGGGATTCAGTGAATTACAGCATGGAGAATGATCAGGATAACAGCATTGG
>PalmExons_Bait_Seq_NW-0082465631-cds-XP-0266604221-12821-half1_0
ATGGAAGAAGATGAATGCAATATCGGCCTTGGCCTTGCAATAGGTGCTGGTCGACATTTCACCTCTAACCAAAGTGGCAA
>PalmExons_Bait_Seq_NW-0082465631-cds-XP-0266604221-12821-half2_0
CAACAACTGGCTTACCAATTAAACCTCCGGCCTCGTCAAGTCGAAGTCTGGTTCCAAAATAGAAGAGCTAGGACTAAATT
>PalmExons_Bait_Seq_NW-0082465631-cds-XP-0266604281-12777-half1_112
ACATGTCCATAGATAGTGTAAATAGCCTACAGACTACCAATGGTGGAGGATCCATTGCCATGTCGGTGGACAACAGCAGT
>PalmExons_Bait_Seq_NW-0082465631-cds-XP-0266604281-12777-half2_112
AAGGGAATGTCCTATGTGCATGGACTAGGCTTTATCCACAGGGATCTTAAGTCAGACAACCTTCTCATTTTTACAGACAA
>PalmExons_Bait_Seq_NW-0082465641-cds-XP-0087897651-12941-half1_285
TTCCTTGCGATTTATGGCTTGAAGCTTGAGGGGGAGCAGAAGGAACCATTCAACCTCCAAGTCAAGGTGAATGATTACCT
>PalmExons_Bait_Seq_NW-0082465641-cds-XP-0087897651-12941-half2_0
GTCTGATGATGGGAATCAGGTGAATCATTATGGGGACTTGTACAAGGATATGAAGGGCCTCGTCAAGAATTTGAATTTTG
>PalmExons_Bait_Seq_NW-0082465641-cds-XP-0176983082-12929-half1_378
AAAAAGAATGTCTTGGTGAGGTGCCTGGTGATCGGAGATATCCTCACAATTGACGGCTTGAATCTTGAGGGAGAGCAGAA
>PalmExons_Bait_Seq_NW-0082465641-cds-XP-0176983082-12929-half2_81
CAAATTGGAACCCAAGGTTGGGAGCAGTGGTGAAGGTTTGCATAAAAGTACTGCTGAACCTGCTATCAGAATTCCAGTTG
>PalmExons_Bait_Seq_NW-0082465641-cds-XP-0266604671-12902-half1_224
GATCCACAAATCCATCTCATATCAATCTTCTGCGCCATCAGATGAGTTCGACATTCTTAGAAGTCCCGGCATGAAGCTGC
>PalmExons_Bait_Seq_NW-0082465641-cds-XP-0266604671-12902-half2_196
CCAATTCAGCGGTCAAGATGGCTTTTGTTTATGATGAGGATCGGAAGGTGGTCTTGAAAAAGAGCACGTCAAATTTGACT
>PalmExons_Bait_Seq_NW-0082465651-cds-XP-0087898591-13029-half1_162
CTCCGAAAGGTCATGCTCCCCTACACCGCCCTCAAATTAAGGGAGAAGAAAAGAAATAACCTCAAGGACTTCTTGAACGT
>PalmExons_Bait_Seq_NW-0082465651-cds-XP-0087898591-13029-half2_108
TTTTCGGCACTATTCCATTAGGTTACAACCAGTTGGTGTCTCTCGTAGGATAAGAAAGTTTGTGCAGAGCCATCAAGTAC
>PalmExons_Bait_Seq_NW-0082465651-cds-XP-0087898941-13070-half1_532
ATAATTTGGGTAGTACTTGCTCCATGAATTCCGTTCTTCAGGCGTTGCTCCACACGCCGCCGTTGAAAGATTACTTCTTG
>PalmExons_Bait_Seq_NW-0082465651-cds-XP-0087898941-13070-half2_448
AGAAGAACATCAAAAAAGATAGACCAGAACTTGCAATTCCCCTTTTCGCTCGGCATGATGCCATACCTCTCTTCATCCAT
>PalmExons_Bait_Seq_NW-0082465651-cds-XP-0087899051-13081-half1_644
TTCATCAGCTGGGGAACCGCCGATGAATGCTAAAAGGGATCCCTTTGGATCGTTGATGGACTTCGGATCGAAAAATTCTT
>PalmExons_Bait_Seq_NW-0082465651-cds-XP-0087899051-13081-half2_644
CTGAAGATTTGCAGATGGTTCTGAAGATTGATCCTGGTAATCGACTTGCAAGGAGTACCATTCACCGCTTGAGTAAATTG
>PalmExons_Bait_Seq_NW-0082465651-cds-XP-0087899211-13097-half1_573
ATTGATCCGACTAAAGATAATAGTGATTCGGCGTTGCACACGCAGCTCTGGATTGATCCTGCAGAGGAGTTCTTGCAGTA
>PalmExons_Bait_Seq_NW-0082465651-cds-XP-0087899211-13097-half2_168
TTTTGATGCGACACTTGTTCTTGCGACCATGCTTGTATCACAACTTAATGAGGTCAATACAACAGATTGCCCATCGGTTC
>PalmExons_Bait_Seq_NW-0082465651-cds-XP-0087899741-13106-half1_56
GAAGAAGGTGAAGAAAGTCCTCCAAAGCATTGAAGGTGTTTATACCACGGAAGTTGATGCCCTCCAACACAAGGTAACGG
>PalmExons_Bait_Seq_NW-0082465651-cds-XP-0087899741-13106-half2_140
GAACAGCAATGGTGATAGTGATGGAGGAGAAACTGTAGCTAAAGAGGCCGGTGGTAGCAATTCAGAGTTCGGCGGCGTGA
>PalmExons_Bait_Seq_NW-0082465661-cds-XP-0087899761-13145-half1_0
ATGCTTCTGGACAGGGGATCCATTGATTTAGTACTGGTTCCATCTGGCTTGGCCATTATGTTTGGCTACCATCTGTTCCT
>PalmExons_Bait_Seq_NW-0082465661-cds-XP-0087899761-13145-half2_224
TCTTTGTTCCGTATTCATGGTGGTGATCTTGCACTTCCTCGATACCAATTCCACGCCATTGCACCAGTATCGGTTTTCTT
>PalmExons_Bait_Seq_NW-0082465661-cds-XP-0087900161-13190-half1_594
CTCTGCGCGAACTCGAAGCTAGATGAAGCCTTTACGTTAAAAAAGGAGATGCTGAAATTGCACGGCGTGAAGCCTAATGT
>PalmExons_Bait_Seq_NW-0082465661-cds-XP-0087900161-13190-half2_0
GGGCTTTGCAATACAAATAAGTTGGATCTCGCCCTCAAGCTTAAAGAGAAGATACTCCTGGAGAAGGATATAAAGTTGGA
>PalmExons_Bait_Seq_NW-0082465661-cds-XP-0087900491-13242-half1_324
CCTGCATCCTCATCCTACATAACAAATGCCAACAATGCTGTCAATGTTGCTGATGGCAACTTCCCACAGCACCATCTCTA
>PalmExons_Bait_Seq_NW-0082465661-cds-XP-0087900491-13242-half2_162
ACTTTCAGCCTTGTCTCATCAAATCCATTCGGCTTCTTCAAGGAGGTGATTGCAGGTGGGGGATCTTCAAGAATGATGAC
>PalmExons_Bait_Seq_NW-0082465661-cds-XP-0087900531-13245-half1_112
GTGGAAATTCTGACGAAGGCTGTGCCTTTGGTCTCTCTGTTCCTTTCTTCCAAAAGATCATGGCTGAAGTGTTTTCGACC
>PalmExons_Bait_Seq_NW-0082465661-cds-XP-0087900531-13245-half2_84
GTGCTCGAGTTCATCATCTCCTTCTTACTCATGTTTGTGATATCTGGTGTGGCCACCGACAACAGAGCGATTGGAGAATT
>PalmExons_Bait_Seq_NW-0082465661-cds-XP-0266605801-13232-half1_1134
GGGGTTTTGGATGAGGCAATGGAACTCAAGGAGCAGATGGAGGCAAAGGGAATCAAACCTGATGTTATTACTTACACCAC
>PalmExons_Bait_Seq_NW-0082465661-cds-XP-0266605801-13232-half2_621
CTAGCTGAAACAGAACGGGCTTTCTTGGAGCTGAGAAAAAGAGGTTGTTCCCCTGACATAACTACTTTAAATGCAATGGT
>PalmExons_Bait_Seq_NW-0082465671-cds-XP-0087901291-13311-half1_78
GAAAATGTACTGAAGGAAGAGAGCCTCAAAACACCCATCAATCAATCTAAGGAATCGAGGAAGATGGACGCCGCACCAGA
>PalmExons_Bait_Seq_NW-0082465671-cds-XP-0087901291-13311-half2_78
ATTCAAGAGATGAACAGAAAGGACAGGGAGATTGATGGGCTTAACGAGCAGCTGGATGAGGACGCACGATGCCTCGAGCA
>PalmExons_Bait_Seq_NW-0082465681-cds-XP-0087901981-13375-half1_728
AGTGACGGATTCAAAATGCAATCCTTCCAAGTACATTTCAGGGAGCTGTGGAGGAACTGCCAGAGTTGCTGTTCTGATTG
>PalmExons_Bait_Seq_NW-0082465681-cds-XP-0087901981-13375-half2_308
CACCGATTTACCATCGAGATATCAAATCCAGCAACATACTGCTGGACTTCAACTACAAGTCCAAGGTTGCGGACTTTGGT
>PalmExons_Bait_Seq_NW-0082465681-cds-XP-0087901991-13376-half1_156
AAGTTCCTCGCCTCCATCGCTGCTATATATTTGTTGATCTTGGATCGGACGAACTGGAGGACAAACATGTTGACTTCCCT
>PalmExons_Bait_Seq_NW-0082465681-cds-XP-0087901991-13376-half2_227
GTCACGGCTTATCAAATACACTCGGTATCGTTCTTCTATTGGTCTACCCCATCTGGCGCATGGTGCTGCACTTTCTTTAA
>PalmExons_Bait_Seq_NW-0082465681-cds-XP-0087902291-13407-half1_351
TACGACTACTGGCTTAGATGGTGGAAAAGCAAAGTTGTCGAGTCTATAGTCGAGGTCGAGGAAGAGAGGAAGCCTTTGAA
>PalmExons_Bait_Seq_NW-0082465681-cds-XP-0087902291-13407-half2_324
AGTGTGGAGGGTTTAAACCCACTTATGTTCATGTTTGCACTCATTGCTAATGCAACTTATGTCGGAAGCATACTCGTGAG
>PalmExons_Bait_Seq_NW-0082465681-cds-XP-0087902421-13416-half1_84
AAGGTTTTTGTACTTTTCCTTCCTCTCGGCGTCGGGTTCTCGGCGCTTAGTCTGTACATGACGAGGAATTTAAAGGTTCA
>PalmExons_Bait_Seq_NW-0082465681-cds-XP-0087902421-13416-half2_28
TGTCTGAATCATGTATCCCGCTGTCTAACTTCAGCATTGCCTACCAATACTTGATGAGATCTAGGCACAGTTTTATTGGG
>PalmExons_Bait_Seq_NW-0082465681-cds-XP-0087902821-13456-half1_297
TTCAACTACAAGAACGTCCACGAGGTTCCGAAGATAGAGAAGATAGTTGTGAATTGTGGGATGGGAGATGCCGAGCAGAA
>PalmExons_Bait_Seq_NW-0082465681-cds-XP-0087902821-13456-half2_27
TCCATTGCTTCTTTCAAGCTCCGAGAGGGTGCCACTGTTGGTATTGCGGTCACCCTTCGTGGTAATGTAATGTATTTCTT
>PalmExons_Bait_Seq_NW-0082465681-cds-XP-0087902881-13461-half1_378
TCAGCATCTTCGTCGGCACCTTATTTCAGGAATGCAGGTGTTTCAGGCTCAAATGCAAACATGAATGGGGTTTTGGCAAG
>PalmExons_Bait_Seq_NW-0082465681-cds-XP-0087902881-13461-half2_81
GTAAATGATCATGTGCAGGAGTCACAGGGCCTCTCCACACTAAATTCTATTAACCCAAAACCTGTGAACACCTTATTTCC
>PalmExons_Bait_Seq_NW-0082465691-cds-XP-0087903381-13498-half1_135
TCCAAATCTCTTATCCTCGTCAAAGTTTGGTGCTTGATACTGATCTTCGTCGGGACCTTCATTGGAGGCGTATCCCCTTT
>PalmExons_Bait_Seq_NW-0082465691-cds-XP-0087903381-13498-half2_27
TCTCTAGCATCTATGCTTCATGATGCTGATTCACTCGGAGATAGCATTTTGCTGATTGTGGCCTTGTGTTTCCATTCTGT
>PalmExons_Bait_Seq_NW-0082465691-cds-XP-0087903632-13524-half1_567
AACCTAAGAACATGGAGGGAGAATACCCCCTTCCCTGCCAAAGAGGAGGCTTGCAAGGTAACATTTAACCTTATGGTGAA
>PalmExons_Bait_Seq_NW-0082465691-cds-XP-0087903632-13524-half2_81
GAGATCGGAGAAAACGATCTGCTAGGTTTTATTTTAGAGCAATCCAACCTTGACGCCGAGCAGTTTGGTGATTTATTGTT
>PalmExons_Bait_Seq_NW-0082465691-cds-XP-0087904481-13579-half1_108
ATTAAGAGGATCGAAGAAGAGCAAACTCGGCAAGTGACTTTCTCGAAACGTCGAAGTGGCTTGTTCAAGAAGGCTAGCGA
>PalmExons_Bait_Seq_NW-0082465691-cds-XP-0087904481-13579-half2_162
GATCCTGAATCATGAAGCTTCTGCGTCGAGGGCTGCTTTGGCTGTCCAGCCGTTGAATATGATCAACCCTTATGCGACCA
>PalmExons_Bait_Seq_NW-0082465691-cds-XP-0266606441-13497-half1_378
CATTTGTTCGTTCCGCGTCAAGTTCAGGACAATTACATGGGCTATTTGAAGTGGAAAGTACTGCATCGAGTCTCGAGCTC
>PalmExons_Bait_Seq_NW-0082465691-cds-XP-0266606441-13497-half2_108
GCCATTCATCGGAGCTTCGCGATAACTGATAATCTCGGTGAAGTTTCTGCAAAGTCCCAGATTCAAACTGTTTGTTTTGA
>PalmExons_Bait_Seq_NW-0082465701-cds-XP-0087904651-13602-half1_810
CATGATCTCAAGAAAGCATGGAAAGTTAGTGTTCTGACCGCTGTCATCAAGCACATGTCGCCCGATATTGAGAAGATCCG
>PalmExons_Bait_Seq_NW-0082465701-cds-XP-0087904651-13602-half2_459
CCCCCAGTTTTCTTTATGCCCTTAAATGCCCAGCCAAATGCAACTGGTCTTGGATCAAGTGTCAATCCTATCAACATCTC
>PalmExons_Bait_Seq_NW-0082465701-cds-XP-0087904951-13624-half1_25
TTTTAGGGTTCTCATCCAATTCTCGCCCCACCACTTCTCAGGTAAAGGCTGCATATAGAAGGAAAGCTATGGAGTCTCAC
>PalmExons_Bait_Seq_NW-0082465701-cds-XP-0087904951-13624-half2_25
TACGTGTTGTAAGAACTGGAGTCCCTACTGGGTATAGGAGATCCAATCCAGTTTTGCTAAAGGCACCATTTCTCCTCATC
>PalmExons_Bait_Seq_NW-0082465701-cds-XP-0087905221-13646-half1_182
GCAGATGAGAAGCAATAGACGGAGTCTAGCTTTTGCCTTGGACACTGGTGGATCTCCTAATACTGATGATCAAGATAGCC
>PalmExons_Bait_Seq_NW-0082465701-cds-XP-0087905221-13646-half2_182
CATGCTTATGTACAGAAAACCATTCACTATGCCTGTTGGGAGATTGCAGTCATTGGTGGTGATGGTGAACTATTGGAAAG
>PalmExons_Bait_Seq_NW-0082465701-cds-XP-0087905611-13680-half1_123
GGCGGTGATGATGTCTTACTAGCAGCAACTGGGAAGGATGCAACCAATGATTTTGAAGATATTGGTCACAGTACCTCTGC
>PalmExons_Bait_Seq_NW-0082465701-cds-XP-0087905611-13680-half2_75
CGCACAACAAGCTCCCTACAAGGCTGATAAAACTCCAGACTTCATGATCACAATACTGCAGTTCCTCGTGCCCATCTTGA
>PalmExons_Bait_Seq_NW-0082465711-cds-XP-0266607071-13761-half1_264
ACTGATGAGGAAATAAAGAAATGTCATGAGTGGGCCAAGGAGGGAATTGAGCATGCCCATTTTACAGGAACTGAGCAGCG
>PalmExons_Bait_Seq_NW-0082465711-cds-XP-0266607071-13761-half2_81
TAAAGTAATGTCTGCACTTCGTCAATGGACTGACATGGCCTATAATTTTGGATTGCCAGTGGTGGATGCTGCTGATGTTA
>PalmExons_Bait_Seq_NW-0082465711-cds-XP-0266607111-13777-half1_81
GATCATATAGATGGAATGCAAAAAGGTTCAAAGCTTTCTGCTGTTGCCAAAAGCGAACCCCAAAGAGCACCGCCTCCCAT
>PalmExons_Bait_Seq_NW-0082465711-cds-XP-0266607111-13777-half2_270
AGCAAAAATTGCAGATTTTAATCTTTCAAACCAGGCTCCTGATATGGCTGCTCGTCTTCATTCTACTCGTGTCTTGGGGA
>PalmExons_Bait_Seq_NW-0082465721-cds-XP-0087906901-13795-half1_0
ATGGCTGAAGCAAGTGAACAAGCGTTAAGGTTTGCAGAGAATTTGTCTCTTCCTTCGGTGCAAGTAGTTGTGGTGAGTGC
>PalmExons_Bait_Seq_NW-0082465721-cds-XP-0087906901-13795-half2_0
GGTGGACATGCGCAAGAAAGAAGTCACAGTTAGGGGAATTGTGAGCAGTAACAAGAGAAAGAGATCTCATCAAGGAATCT
>PalmExons_Bait_Seq_NW-0082465721-cds-XP-0087907062-13811-half1_405
AAAGAAGGCGAGAAACCCAAAGCCGATGAGGTGAAAGAGAGGAAACCATGTGATGATCCTCCAACAGGCTACATTCATGT
>PalmExons_Bait_Seq_NW-0082465721-cds-XP-0087907062-13811-half2_135
CTATGTACAATCCTTACAGAATCAAGTTGAGTTCCTCTCCATGAAGCTTGCTTTTTTGAGCCCCACAATGCATGACCTTG
>PalmExons_Bait_Seq_NW-0082465731-cds-XP-0087908611-13972-half1_159
AGGCAGATCAACTTTACCTCAGCGATGCCATTTGGCTATGTAAAGGAGCGCCTCGACTTTGTGGACTTCGATAAGTTTGA
>PalmExons_Bait_Seq_NW-0082465731-cds-XP-0087908611-13972-half2_0
GTGCAAGCACAGCCTGGTGGAAGGAGGCGATCTTGGGAAGAAGATCGAGTCAGCCTCAACCCATTTCAAGTTCGAGAAAT
>PalmExons_Bait_Seq_NW-0082465731-cds-XP-0087908631-13969-half1_159
AGACAGATCAACTTCACCTCAGCCATGCCATTTAGCTATGTAAAGGAGCGCCTGGACTTTGTGGACTTCGACAAGTTTGA
>PalmExons_Bait_Seq_NW-0082465731-cds-XP-0087908631-13969-half2_135
AGTTGACAACAAGGATGAGATTGCCAAGGGAAAGGAAGCAGTGATCGGGACTATCAAGGCTGCAGAGGCCTACCTCCTGG
>PalmExons_Bait_Seq_NW-0082465731-cds-XP-0176985271-13911-half1_0
ATGGCTGCAGCTATAGATTTGTACAGTAGCCATCCAGTTTTCTCTTCAGACCCCTTCAGCGAGGAGCTTATGAAAGCACT
>PalmExons_Bait_Seq_NW-0082465731-cds-XP-0176985271-13911-half2_475
CGCCGTGGGACGAATTGGAGAGCTTTGTGCTGCGGAAGTATCCTTCGTGGGAGATCGATTGGGATTCCATCCTTGCCTAA
>PalmExons_Bait_Seq_NW-0082465731-cds-XP-0266607661-13942-half1_532
TATGGATGGAAGTGAAAGGCCTCATCCAGGAAGCCAAGGCTGTGGTGAAGATTCCATCATTTCAGATTATTGTGGCTCAG
>PalmExons_Bait_Seq_NW-0082465731-cds-XP-0266607661-13942-half2_280
TCGAGTCTATACTATCTTCATTCGCTTCTCCTGTTGTGGGCATTTTAGCTGAGTATGTTTATGGGTATAAACCGCCAGGT
>PalmExons_Bait_Seq_NW-0082465731-cds-XP-0266607831-14001-half1_378
CCAAGACTGTCGAACGTCACTTTCTTGGATGTGAGCTACTGTAAAAAGATTGGTGCTCGTACCCTTGAGGCATTTGGCAA
>PalmExons_Bait_Seq_NW-0082465731-cds-XP-0266607831-14001-half2_270
GAGGACCTTCTGGGATGATGAGTGCTCAGATTACTCAGATTCCTCCGTGTACTCGTGGGATTTCATGGAGGATGGGGTTG
>PalmExons_Bait_Seq_NW-0082465731-cds-XP-0266607881-14025-half1_168
CGCCTGAGCGTGTATCAAGTTAAAGCGTTGGAAAAGAATTTCGAGGTGGAGAACAAATTGGAGCCGGATAGAAAGGTGAG
>PalmExons_Bait_Seq_NW-0082465731-cds-XP-0266607881-14025-half2_252
TTCCCATGCTCACCACCCTCATTACTAAATTCCGACTCGAGGCAACAAAAGGGATTTCAACACCAGCTGTTAAAGACCGA
>PalmExons_Bait_Seq_NW-0082465741-cds-XP-0176985341-14036-half1_123
AAGATTTGGGTGTATGAACAAATCCCCAAGAGCCACCCGATCAAATTGGTTCATGCTGGTACACAAGGATTGCCTCGTTG
>PalmExons_Bait_Seq_NW-0082465741-cds-XP-0176985341-14036-half2_0
GTTTTCTGGGATGGCACATGGTGGAACTGTGACACATCTGTCCAACAAGATCATTTCTCAGCTTTGTAATTCAGCTGAAA
>PalmExons_Bait_Seq_NW-0082465741-cds-XP-0176985351-14035-half1_118
CCAGAAAGATTTGGGTGTATGAACAAATCCCCAAGAGCCACCCGATCAAATTGGTTCATGCTGGTACACAAGGATTGCCT
>PalmExons_Bait_Seq_NW-0082465741-cds-XP-0176985351-14035-half2_0
CGTTGGTTTTCTGGGATGGCACATGGTGGAACTGTGACACATCTGTCCAACAAGATCATTTCTCAGCTTTGTAATTCAGC
>PalmExons_Bait_Seq_NW-0082465761-cds-XP-0266608371-14231-half1_112
TCCTAATGAGGATGGTTATGAGGATATCCAGAGCCAGATGGTTCAGCTTCCTGAGAAGAGTCTTTCAGTATCAGAACGGG
>PalmExons_Bait_Seq_NW-0082465761-cds-XP-0266608371-14231-half2_420
TGAGGTGTGTCGATCAATGGCTGAGAATCATATCTTCTTGTCCTCTGTGCAAGCAAGAGCTAGAGAAATGATGCAGAATA
>PalmExons_Bait_Seq_NW-0082465771-cds-XP-0087912641-14318-half1_0
ATGACTCTTAGGAAGCACAACAAGCTTTCCCAAGCTATGGTATTGAAGCAGATACTGAAGAGGTGTTCCAGCCTTGGGAG
>PalmExons_Bait_Seq_NW-0082465771-cds-XP-0087912641-14318-half2_0
GGAGAACAGGAGCCGGTTCATAGTTCCTATATCTTATCTCACTCATCCTGAGTTCCAGAGCCTCCTGCGTCAGGCCGAGG
>PalmExons_Bait_Seq_NW-0082465781-cds-XP-0087914011-14447-half1_978
CAGCCTGAGCCTTTTGAGTTGCAGAAGCTCCAAATAGTGGAGAGGCATCTGGGAAAATGTACAAATGCTAGGAAGATTGG
>PalmExons_Bait_Seq_NW-0082465781-cds-XP-0087914011-14447-half2_162
CTCGTCTTCCTTGCAGACCAAAATTTTCGGTATGCGATCAGATTCCTATATCTACATTGTTCAGGCCCAAGTTGATATGG
>PalmExons_Bait_Seq_NW-0082465791-cds-XP-0087915231-14559-half1_498
TTCGATGCCACCGTCGCTGGAAGCATTGTCGTTTATTTCTTTGCAAAAGAAGGATTTCGGTGTAACCTGGCGGCAACAAA
>PalmExons_Bait_Seq_NW-0082465791-cds-XP-0087915231-14559-half2_28
TCTTTCCAGCAAGGTCTGGGACAGAAATTTAGACAACCATCTGGAACCGGAATTGATTTCTCAATGTTTGAGGAAGCAGA
>PalmExons_Bait_Seq_NW-0082465791-cds-XP-0087915401-14575-half1_420
GCAGAGAAGAATGCTGCTATGGCAGCATGGTCTTCACTAAAACAATTGGCAAAGCAATCAGCAAGCTCATCAAGCGAACC
>PalmExons_Bait_Seq_NW-0082465791-cds-XP-0087915401-14575-half2_560
TAAACCTCCAGTGGAGAAAGAGGAAAATGTTGATGGTGGTGCTGCGAAGGATCTGGAAGAGTCTACCGTGATAGAGCGCT
>PalmExons_Bait_Seq_NW-0082465791-cds-XP-0087915721-14605-half1_31
ACAACGTGACGATGGGCCTCTACATGCTCGATTGGTGGGAGCGCTATCTCTTCAACATATTAATCCTTATTTTGCTCTGG
>PalmExons_Bait_Seq_NW-0082465791-cds-XP-0087915721-14605-half2_0
TTCATCTGCTACAATGGATCTCGTTTCGCAACTGAGTTCTATGAAAGCTATCTGAAGTCCACACTCTTGGCTGGTGGCCA
>PalmExons_Bait_Seq_NW-0082465801-cds-XP-0087916991-14656-half1_280
GCCAGCTCGTCAAGATCACCGGGTTTGCTTCGTGTGAGGATCTTTCTCTTGAATCTTCATATGAGAAGGTTGGAAGATGT
>PalmExons_Bait_Seq_NW-0082465801-cds-XP-0087916991-14656-half2_28
TTGCTGCAGACTTTTACATAACAGATATAAAGTCTGGTGCCAGAGCTTTGGTGAAGGCTGGTTACAGTTCGAAAGTGTTC
>PalmExons_Bait_Seq_NW-0082465801-cds-XP-0176986591-14716-half1_0
ATGGCACGTTATAGTAGCACCTATCTTTCTTCCTGCTATGTCACAGCTGCTCTCATCACTCTGCTCACCTTTGGTTTCTC
>PalmExons_Bait_Seq_NW-0082465801-cds-XP-0176986591-14716-half2_233
CGAGCAGTATTATGAACGCTGAACGGCTCACAAGCATTGCTTTGGCTCTTATCAATGGTCTGGGCTCTTCGTCTCCATGA
>PalmExons_Bait_Seq_NW-0082465811-cds-XP-0087917281-14743-half1_447
GGAGCAGATGGTGTTTATGCCATGCCAAGCAGAAGATTTAGCTCCCAATTGAGCTTCTCTAGACAGGGAACTTTGTCTCA
>PalmExons_Bait_Seq_NW-0082465811-cds-XP-0087917281-14743-half2_112
GGCTCATGGGATGATATCAATTCTATCATGTTCTCTGCACCTCCAAGCAAACAGGCCAAAAATCACAATGGGGACATAAT
>PalmExons_Bait_Seq_NW-0082465811-cds-XP-0087917301-14744-half1_702
ATTCCGGCGAGCTTGTTTAAGCTCCGCTCTTTGAGATATCTCGATCTTTCGAGCAATCGATTGGTTGGGTTTTTGAGGGA
>PalmExons_Bait_Seq_NW-0082465811-cds-XP-0087917301-14744-half2_54
GATCGGGAATTTGACCTACCTCCAAGCTCTTGATCTCTCCTACAACTATCTCTCCGGTCCGATTCCCGTCAGTCTCGCCG
>PalmExons_Bait_Seq_NW-0082465811-cds-XP-0087917601-14773-half1_351
GTGGTTCATTCCAACGGATCACAAAATATGAAGCTTTCGATCCATGGAGGGCCTGGCACTTTCTATCATGCGATACTCGA
>PalmExons_Bait_Seq_NW-0082465811-cds-XP-0087917601-14773-half2_54
TTGGGTGAAGAAGTTCCTAATCAATTATGGCCTGGTTCGAGTGCGTGATAATTATATTATCCTGCAGGATTCCCTCTCTG
>PalmExons_Bait_Seq_NW-0082465811-cds-XP-0087917991-14811-half1_532
CTAATGAGAGACCAAGGGTGAGGCACCAACATAGCCAATCTATGGATGGGTCTACTTCAATCAAGCCAGAAATTCTGGCA
>PalmExons_Bait_Seq_NW-0082465811-cds-XP-0087917991-14811-half2_168
GACAGAAGCTACAACATTATCAGCCCAGTTGACCATGTTACAGAGAGACACTAGTGGATTGACTGCTGAAAATAACGAGT
>PalmExons_Bait_Seq_NW-0082465831-cds-XP-0087919552-14946-half1_252
TCATGCACCATGACGACACATAGCACCATTTCTTGCTCAACTCAGGAAAATGAAGAGATTGGTGTGATCCCCGAAGGAAG
>PalmExons_Bait_Seq_NW-0082465831-cds-XP-0087919552-14946-half2_56
CTAAGATCAGCAAGATGGACAGGACATCAATCCTTGGAGACACCATTGATTATGTGAAAGAGCTTTTGGAGAGGATCAAG
>PalmExons_Bait_Seq_NW-0082465831-cds-XP-0087920001-14934-half1_0
ATGTCAGTTCTTTCCAACGCTTTCTCCCACAGAATAAAAAATCAGCGAGGGACAGAGAGAGGGGAGGAAAAGAATGGCAG
>PalmExons_Bait_Seq_NW-0082465831-cds-XP-0087920001-14934-half2_0
AGTTGTAAATAGTAGCATCCGTTATGCTGATGTTAAACCTGTTAGGAGTGCAGGAACAGGTGCAATGCCAAAATGGCTAC
>PalmExons_Bait_Seq_NW-0082465841-cds-XP-0087920511-15042-half1_471
GCCTTTAAGGCCGTCTCTAAAGCTTTCCAGTGCCTTAGCAATGGAGAGAGTAGGAAAAGCTATGATCTTGTTGGATCCGA
>PalmExons_Bait_Seq_NW-0082465841-cds-XP-0087920511-15042-half2_224
TTCAGATCCTGCCTGTTATTATTCTGATTCTGTTGAACTTCCTCCCATCCAAGGATCCCGTTTATTCATTTTCTCGCGCA
>PalmExons_Bait_Seq_NW-0082465841-cds-XP-0176987371-15018-half1_648
CAGGCTGTTATTCCTGAAGGTATAAGTAAGCATGTGAATGCAAGCAAGTACTTGATTGCAGGAGGAGTAGCTGGAGCAGC
>PalmExons_Bait_Seq_NW-0082465841-cds-XP-0176987371-15018-half2_567
ATAAGAACAAGAATGCAAGCCCAGCGTTCTAACTCAACCACTGCATATCAAGGAATGTCTGATGTGTTTTGGAGAACCCT
>PalmExons_Bait_Seq_NW-0082465841-cds-XP-0266611121-15131-half1_378
TACTCTTGGGCTGTTGCTTATCTGGTGACGATCACCACTGAGATGGTTTACATTAAGCACATGGTGACGAATATGGGGCT
>PalmExons_Bait_Seq_NW-0082465841-cds-XP-0266611121-15131-half2_324
TCTTTATCAACAATCAGTTACCAGCAGGGGAAGAAGCCCTTCATCACAGCATGACTCTACTGCTTCTAGGCAGATAAATA
>PalmExons_Bait_Seq_NW-0082465851-cds-XP-0087921621-15151-half1_58
CAGTTGGCACAGCTGTTGGTATCTGTTGCATGCAACTGATAAGGAATATCACCACCAACCCTGAAGTGAGGGTCACAAAA
>PalmExons_Bait_Seq_NW-0082465851-cds-XP-0087921621-15151-half2_58
ATGGCCTCCGAAAATTTCTCCGCAACAAGAACCCCGAGATCATGCCATCTCTTAACAAGTTCTTTTCAGATCCAAATTGA
>PalmExons_Bait_Seq_NW-0082465851-cds-XP-0087921631-15153-half1_0
ATGGATCAACTATCCAAAAGCCAAGCCAACTATGTTCCTCTCAGCCCTATCACCTTTCTGCAAAGAGCTGCTGTCGTCTA
>PalmExons_Bait_Seq_NW-0082465851-cds-XP-0087921631-15153-half2_588
GAAGAAAGAGTGCGAAGCAGGGAGTATCAGAGAAGAGGATATCATATCCTACTGCAGGAATAGCATGTCCAGGTTTATGG
>PalmExons_Bait_Seq_NW-0082465851-cds-XP-0087921821-15178-half1_27
CAAGAATGTGGTCTGCAATATGCTATGAAGTTGGATAGGTTATTTAAAGATACTAGTGCTACTGGGGAGGGGGCCTGGGC
>PalmExons_Bait_Seq_NW-0082465851-cds-XP-0087921821-15178-half2_0
GATGCAGTGGAGAAGAGCAGTACAATGTCATCCAAGATGATTGATAAATCTGGATGTAGTATCGATGAGGTGATGGGCTT
>PalmExons_Bait_Seq_NW-0082465851-cds-XP-0087922101-15212-half1_109
AGAGGTTTCTTGTGAGGAATATTGTGGAGCAGGCTGCAGTGAGAGACGTGCAAGAGGCTTGTGTTTATGATGGATACACT
>PalmExons_Bait_Seq_NW-0082465851-cds-XP-0087922101-15212-half2_0
CTTCCGAAGCTTTATGCTAAGATGCAGTACTGCGTCTCCTGTGCCATCCATTCTCATGTAGTCAGAGTTCGCTCTCGCGA
>PalmExons_Bait_Seq_NW-0082465851-cds-XP-0087922551-15176-half1_1152
GCCAAGGGGATAGTCGAGGTGGTCACGTACCATATGTGGAAGGTTAATAAGCTCGTCGATGAAGAAATCTACAGCTATCT
>PalmExons_Bait_Seq_NW-0082465851-cds-XP-0087922551-15176-half2_945
TATGGAGGAGATAGTTGAAGAAATGAAGGCATTGGATGAGAGTTGTTATGACTTGGTGATGGTGGGGATGAGGCATCGGT
>PalmExons_Bait_Seq_NW-0082465851-cds-XP-0087922571-15181-half1_84
ATCAAAGCTGAAGTTCACTACCATGACTTCGTTGTCCAAGCAAAGCCAGTGAAGAGGCTGTGCAAGACCCACAACATCAT
>PalmExons_Bait_Seq_NW-0082465851-cds-XP-0087922571-15181-half2_476
TTGCAGCAACGAAGGTGTACAAGTTGAAGTACGGATCTGTGGTGCAGCTGGTGCTCCAGGGCACCAACATATTTGCTGCT
>PalmExons_Bait_Seq_NW-0082465861-cds-XP-0087923071-15288-half1_504
TCGGGGCATCTGAAAAGGCCGCGGGGGATCATTAATATCACATCAACTTATGACACTAGAACTCATGACGTGGAAAGTTC
>PalmExons_Bait_Seq_NW-0082465861-cds-XP-0087923071-15288-half2_168
GAATGGAATGCATTCCCTCTGTCCAGCATTATGGTCAAAACATAGAAGATGGTTGCTGATGTCAATGATCTGTCTCAACC
>PalmExons_Bait_Seq_NW-0082465861-cds-XP-0087923081-15289-half1_476
AGAGGGGTTGGGATTTGATGTTAAAGCATCGGGGCATCTGAAAAGGCCGCGGGGGATCATTAATATCACATCAACTTATG
>PalmExons_Bait_Seq_NW-0082465861-cds-XP-0087923081-15289-half2_336
TTGACTTCTACTGCTTTCTTGCCTATATTTGGCGGCTTGCTTCAAGCTCAAGGTCGATATCCAGGAGAAACAAGAATTAG
>PalmExons_Bait_Seq_NW-0082465861-cds-XP-0087923131-15294-half1_459
GAACCCTGGGAGGTCATCTTGGATAAGCTGAGCTTGGTAAATGGTGTGCTGTTTACAGGTGGATGGTGTAAAAGAGGTTT
>PalmExons_Bait_Seq_NW-0082465861-cds-XP-0087923131-15294-half2_54
GATCATCACCAAGGACAATAATTTTTGTGAGAGGTTTAGTGGAGAAGATCAAGCATCTACTCTCGAGTTCCCCGATCATG
>PalmExons_Bait_Seq_NW-0082465861-cds-XP-0087923221-15303-half1_0
ATGAGTTCTAAGAGCTTCGCCTTCACCACCCCAGGGAATTCAAGAGCTTGGGATGAGTATGAATCATGCTCTCCAGATTA
>PalmExons_Bait_Seq_NW-0082465861-cds-XP-0087923221-15303-half2_293
AACTGAGCTTGCTAATAAGGGCCATGGAAGAGGCTTTCAACTGGGTTGGCCGCTCGCGAGATGATGATTCATGTCATTAA
>PalmExons_Bait_Seq_NW-0082465861-cds-XP-0087924011-15295-half1_0
ATGAAATGGGGAAGGAAGCAAGTCAAGCAGCAGCGAGAAGAGAAGATCAACTCCAGCTTCAGCTTTTCCATTTCCAACGT
>PalmExons_Bait_Seq_NW-0082465861-cds-XP-0087924011-15295-half2_476
ACGTTATAGTAAAAGTTTTCCGGCAAGTCTGGTTCGACCTCAACCCGGAGCGGTTCAGCTCGCACCGGTTCGACGACTAA
>PalmExons_Bait_Seq_NW-0082465861-cds-XP-0266611331-15335-half1_28
AAAGAGTTCATGATCCGTCCTTCCATCTCTTCCGCCATCATCATCCGAGTGATCGTTACTGTAAGGATATGAAAGCTGCC
>PalmExons_Bait_Seq_NW-0082465861-cds-XP-0266611331-15335-half2_28
ATGGAAGTCTGCTTGGACCTCTGCAACCACAACGCTCTCCCTTATATTGTCGCAAGAGATTCGGTCCACATTTTGCCCAG
>PalmExons_Bait_Seq_NW-0082465871-cds-XP-0087925501-15498-half1_540
GTCGTTCAGCAGTTTCCTTTGATTGATCCCATCGTTGCTCATGCTCTGTTCCCTTGTTTCGTCGGGATTGCAATTGGATT
>PalmExons_Bait_Seq_NW-0082465871-cds-XP-0087925501-15498-half2_270
GTCAGCTTCCCAAAACAACTAGTGGATACAGTAAAGTTGATTGCAGAGAGGTTTCATAGGAAACCGATGGAATGCTCTCA
>PalmExons_Bait_Seq_NW-0082465881-cds-XP-0087925891-15562-half1_280
TCCTCTCAGAATTCATGCCTGTGAAGAGTAAATTCGAGGAGGAGGGCAGGGTAAAGCTGGAAGACGATACGAAAGATAAG
>PalmExons_Bait_Seq_NW-0082465881-cds-XP-0087925891-15562-half2_280
AGAGAACTGATGAAGGTCGATGGGCTTACCAATGATGAAGTGAAGAGCCATCTGCAGAAATACAGATTACATACTCGAAG
>PalmExons_Bait_Seq_NW-0082465881-cds-XP-0087925901-15564-half1_392
GGGTGGTGGATTTACCAAGCTATGCAGTCTTTCTCCAGCACTGCAACAATTTGTTGGTGAATCTGAGTTAGCCAGAACTG
>PalmExons_Bait_Seq_NW-0082465881-cds-XP-0087925901-15564-half2_252
TGTACCCCTTCCACTTTCGGATGATCTGGTGAAGTTTATTGGTACTGGTGAGAATACATTATCTCGCTCTGATGTTGTGA
>PalmExons_Bait_Seq_NW-0082465881-cds-XP-0087926001-15574-half1_234
AAGCTATATATGGATGCGCTAATTGCTGCACGGAAGCTGTTTGATGCTTTTCCTCAGCCAGTCAAGAGCTTTCCATGGAG
>PalmExons_Bait_Seq_NW-0082465881-cds-XP-0087926001-15574-half2_182
GCATTTGCTTCTGATTGCGATCTTCTTTACATTGCTCAAATTACCTGGACCATATTACCCATACTGGGGGCGTTTGTTCA
>PalmExons_Bait_Seq_NW-0082465891-cds-XP-0087926891-15657-half1_297
TCCCGAGACTCGGATTCCTCTTCGATCCAGATATTACTGGCAATGTGGGACGAGCTGGCAGAAATATCACTAAGACATTT
>PalmExons_Bait_Seq_NW-0082465891-cds-XP-0087926891-15657-half2_189
GCAGGTGTTCTTTGCTAATCCATATGAATGGTGGGACAACAGGCAATCCAAGCCATATTCGGGATGCCCGGATTTTAAAC
>PalmExons_Bait_Seq_NW-0082465891-cds-XP-0087927351-15701-half1_432
AGCAGAGGCATCAACTTTCAGATCCTCTCAAACCCAGAATTCCTCGCAGAGGGCACAGCTATCCAAGATCTATTTAAACC
>PalmExons_Bait_Seq_NW-0082465891-cds-XP-0087927351-15701-half2_81
TGGAGGTTCCTGCTTCCAAAAGGATATCCTTAATCTAGTCTACATTTGTGACTGCAATGGTCTTCCTGAGGTGGCCAACT
>PalmExons_Bait_Seq_NW-0082465891-cds-XP-0266612631-15625-half1_308
TCAGATATTGCTGGTGGAGAATTCTTTGAGGGAATTGACACATGAGGAGGGGAAAGCTATGGCCTGGGTTCAATTGGATG
>PalmExons_Bait_Seq_NW-0082465891-cds-XP-0266612631-15625-half2_336
CAATCAATTGAGTCGGCTCTATGGGTGGTTTGGAGCTCTTCAAAGACAGTTTCAAAGGTCTCAGTATCAAATCCAGTATG
>PalmExons_Bait_Seq_NW-0082465901-cds-XP-0087928261-15787-half1_28
CCTTCCTCCTCTCAACCAAATTCCGAAATTACCCTTCCTTCCCCCTAAGTCAAATAAGTCTAGCAAGAACTCCAGCACTC
>PalmExons_Bait_Seq_NW-0082465901-cds-XP-0087928261-15787-half2_168
GCCGGTGCCATCAACGTTACTGTTCTGAACATGTACTATGAGATGCTTCTGGAGCACAAGAACAGATACATTATATGGCA
>PalmExons_Bait_Seq_NW-0082465901-cds-XP-0087928521-15819-half1_162
GCTATCTACTTCATGCTGCCAACAGGAAGTGTATCGCACCTCCATCGCATACCTTGTGCTGAAACTTGGCACTTTTACAT
>PalmExons_Bait_Seq_NW-0082465901-cds-XP-0087928521-15819-half2_54
CCACCGAATGTGTGGTTTGGATCATTTCCCACCTTGGATGTTGAGTCCTTTGCATCTGATGGTAGTATTCTTGTCAAAGC
>PalmExons_Bait_Seq_NW-0082465901-cds-XP-0087928681-15838-half1_27
CTTCTTCCTCTTCTGCTCTTCGTCACTTCCTTGGCACCAACTCTGGTTGTCTGTAACCAGACTTACATCGTCTACATGAA
>PalmExons_Bait_Seq_NW-0082465901-cds-XP-0087928681-15838-half2_837
CCTAAACTACCCCTCATTTTCAGTCATATTTGGTAGAAAGTCACGTAGAATTGTAAGGTACAGCCGGGAGCTCACAAATG
>PalmExons_Bait_Seq_NW-0082465901-cds-XP-0266613041-15742-half1_52
TGTATAGCGGCATTTCAAACGAGATAAAAGGGATCGCCGTTGCAGCCCTCCAAAATAATTCCCAAGGAGATctctctcct
>PalmExons_Bait_Seq_NW-0082465901-cds-XP-0266613041-15742-half2_78
TCACCACTTCAAGGGAAAAATACTTCGCGTGTTTTTGCTGAAATTCGCATGTTCACATCGTAGGCCTGGAAAAGTAAAAA
>PalmExons_Bait_Seq_NW-0082465911-cds-XP-0087929051-15854-half1_135
GGGATCTACAGGTCGGGATTCCCGAATTCGGACAATCTTGGATTCTTGGATGCTTTGAATCTGCGATCCATCATATACCT
>PalmExons_Bait_Seq_NW-0082465911-cds-XP-0087929051-15854-half2_108
GGTTGTTTCAGAAAATTGCAGAATTGGTGCTTATCCTCTGTGTTTGAGGAATATTTGCGATTTGCTGCTGCCAAAGCTCG
>PalmExons_Bait_Seq_NW-0082465921-cds-XP-0087930431-15978-half1_643
TCGTCCTTATGGCCGGATACCTCCCCTTTCATGACCAGAACATCATGTCCATGTACCGGAAAATCTATAAAGGGGAATTC
>PalmExons_Bait_Seq_NW-0082465921-cds-XP-0087930431-15978-half2_594
GAGGTGAAGAAGAAGGCAGGAGATAGAGATGAGTACGAAGAATTTTGTAACAAGGAGCTGAAGCCAGGGTTGCAGAATCT
>PalmExons_Bait_Seq_NW-0082465921-cds-XP-0087930751-16005-half1_108
TTTCCTCTAAACTCACAACCATCTAATTTTCTCCCCGTGACCCCGTGGCATGATAACCAAGAACTTCCTGAGTCATGGAG
>PalmExons_Bait_Seq_NW-0082465921-cds-XP-0087930751-16005-half2_297
CACGAGGGAGTCTCAAAAGGTGTTGAAGGAACAAACTTTCAACTTTACATTCCTAATCCCTCTTTCCTATGTTCCCTTCA
>PalmExons_Bait_Seq_NW-0082465921-cds-XP-0087930911-16026-half1_270
CCGGCTTCGAAATGTATGGTTCAGAGAGGTAAATCGGAGGAAGAGAAGATAAAAGAAGCGGCTGAGATCGGATACAAGGT
>PalmExons_Bait_Seq_NW-0082465921-cds-XP-0087930911-16026-half2_0
AAACCCATTCAAACCATATGAACCGGCTTTTGCTGTTGTTCAGATTGGTTCTCATCAGTTCAAAGTCAGCAATGGGGATT
>PalmExons_Bait_Seq_NW-0082465921-cds-XP-0087931621-15940-half1_224
GCCGACTAAGAGTCTGCTGGTTAGAAGGAGGGTCAGGATATCCCCAATGTGTTTGAATTGCTTGGATTTGGTAGAGTTTG
>PalmExons_Bait_Seq_NW-0082465921-cds-XP-0087931621-15940-half2_56
CTATTTGGCTTATCACTTCTGGCTGGACAGGAACAATAGGATCATCAAGGATAGGAGGGCACCCCTGAGGACTGTTGTAG
>PalmExons_Bait_Seq_NW-0082465921-cds-XP-0176989051-15934-half1_496
CGTTGAATTCCGACTCCATTGCGGATACCATCAAGACCTTCTTTCCTATGGCTACAACAACTGCTTCATCCTCTTACCAG
>PalmExons_Bait_Seq_NW-0082465921-cds-XP-0176989051-15934-half2_28
GCAGTAACCAAGCTCAAGATCTCCGCCTCTCCCTTCAATCCTTGCAAGATCCCATGTTTCACCAGAATCAAACACCTGCT
>PalmExons_Bait_Seq_NW-0082465931-cds-XP-0087932181-16136-half1_420
CACTTCAGCAGGAAACACGGGGAGAAGAAGTGGAAGTGTGACAAGTGCTCCAAGAAGTATGCTGTTCAATCTGATTGGAA
>PalmExons_Bait_Seq_NW-0082465931-cds-XP-0087932181-16136-half2_308
TCATGGTCAGATGGTAACTCACACTACCAACGCTACTGTTGCCAATACTACTGGTACTGGCTTTGGTCTTGGCTTAACCT
>PalmExons_Bait_Seq_NW-0082465931-cds-XP-0087932851-16093-half1_189
ACAGCCACCAGGCAACGTCAAACACATACTGCGACCCATGACAAATATGAAGATCTGATCATCACCAAGCTTCATGCCAT
>PalmExons_Bait_Seq_NW-0082465931-cds-XP-0087932851-16093-half2_562
AGCTAAAAGACTTGGCATCATATGCCTCTTCCTCATGCAAGGATGAAGACATTGGAGAGTTTGCTGGGAAGCTGTTCTGA
>PalmExons_Bait_Seq_NW-0082465931-cds-XP-0266614271-16191-half1_60
AAGAGGGAGAACATTGAAAACGAGTTAAAAGATCAGGAACCTCACAAAGTTGCTGCAGACCTTGCCAAAGCTGTGGAGCC
>PalmExons_Bait_Seq_NW-0082465931-cds-XP-0266614271-16191-half2_59
AGCCAAGCAGTATAAAGGCTGAACAGGATAACACGAACAAGTTGTCTGCTGTACCTCTTATGATGTACCCAAAATCCTAA
>PalmExons_Bait_Seq_NW-0082465941-cds-XP-0087933241-16229-half1_430
TCAACCAGGCTATAATTCTCCAAGGATCCTTCGATGCAGGCGAAACTCAGAGACAGAATTCGAACAGCAACAGCTTTGGT
>PalmExons_Bait_Seq_NW-0082465941-cds-XP-0087933241-16229-half2_135
GTGGAAGCCATGAGCTGCTCCGTCTGTTTGGAAGACTTTGAAATAGGTGGAGAGGCTAGGGAGATGCCTTGTAAACATAA
>PalmExons_Bait_Seq_NW-0082465951-cds-XP-0087934371-16333-half1_182
TTCTTCCTATGGTGCCTTCTCCGAGGACCTCATCTCTCTCATGGACGACATGAACTTAAGAGAAATAACATTCGTGGGAC
>PalmExons_Bait_Seq_NW-0082465951-cds-XP-0087934371-16333-half2_234
TGACATCGTAGTCCCGATGACTGTGGCATATTACATGCAGAGCAAGATAAAGGGAAGGGTGTCGCTGGAGTTAGTTGAGT
>PalmExons_Bait_Seq_NW-0082465951-cds-XP-0266614891-16324-half1_27
ATCCTGAAACACTCTCATTCTCCTTTCTTTGCGATCCCCCGCTCCAAATCCAAATGCTTCTCCCGAAACCCTAATTTCGT
>PalmExons_Bait_Seq_NW-0082465951-cds-XP-0266614891-16324-half2_54
TTTTGAGTACAAAAAGCCTTACATATGCTTCATGGATGGTGTGACTATGGGCTTTGGAATTGGTTTGTCTGGCCATGGTC
>PalmExons_Bait_Seq_NW-0082465961-cds-XP-0087935281-16417-half1_84
TTCAATGTCTTCGTGGAGGCATTTGGTGATGAAGGTGAGACATGGGACATTTACAGAGTGATAGATGGTGAATTCCCCGG
>PalmExons_Bait_Seq_NW-0082465961-cds-XP-0087935281-16417-half2_112
GAAATGTTTGCAATTGGAGACCATGTCCTGGGAATACAAGGGCACCCGGAGTACACCAAAGATATCTTGCACAATCTTAT
>PalmExons_Bait_Seq_NW-0082465971-cds-XP-0087936181-16514-half1_476
CTGCACATATCCAGGCCTCCAATGCCTTACCTCTCTCTCCTTGCTGGTTGTCTTCATCACTGATGAAGATTTTAGAAGAC
>PalmExons_Bait_Seq_NW-0082465971-cds-XP-0087936181-16514-half2_532
GGTTTCTGTTGTCGTACTCGCGTGTTCTGAACAGGATGATTATTAGTTACAGAGAGGAGTCATACAATCAATCTGCATGG
>PalmExons_Bait_Seq_NW-0082465981-cds-XP-0087937301-16626-half1_50
TTCCAACGAGGACTGTTGGCTTATCATCGGCGGCAAGGTTTACAATGTAACAAAATTCTTAGAAGATCACCCTGGGGGAG
>PalmExons_Bait_Seq_NW-0082465981-cds-XP-0087937301-16626-half2_122
TTAAGCTACTCCAGTTTTTGGTTCCCTTAGCTATCTTGGGGTTGGCTGTTGCCATCAGAATCTACACAAAATCAGCCTAG
>PalmExons_Bait_Seq_NW-0082465981-cds-XP-0087937371-16635-half1_324
TACTCAGCCTTCATGGTCACGGCAGGGTCATTATCCAATGTGATGTATAATATCTTCTTCACAAGCCCAGGTTCTGGAGG
>PalmExons_Bait_Seq_NW-0082465981-cds-XP-0087937371-16635-half2_521
TATTGGGTTGGCTATCATAGAGAAAGCCATAGAAAAGTCAGGTAGGGTGTCTCTCATTGTGTTTATGGTTAGCATGGTGA
>PalmExons_Bait_Seq_NW-0082465981-cds-XP-0087937611-16609-half1_675
GATAAGGGCAACAATTTATATCCCTTCGTGCACGTCTCTTCCGACGGCAATCTATTCATCTTTGCCAACCGCGATTCGAT
>PalmExons_Bait_Seq_NW-0082465981-cds-XP-0087937611-16609-half2_351
ATAGCAAGAATGTACCACTCTTCAGCTATTGTTCTCCCAGATGGGAGGATTTTGGTGGCAGGAAGTAATCCATATCGACT
>PalmExons_Bait_Seq_NW-0082465981-cds-XP-0266615641-16628-half1_300
TTCCAACCCCATCCTCTCTCCAAGTCACAGCTGATTTGCAAGATGACAGGAGACACAGTCAATAAAACGGAGGAACACAT
>PalmExons_Bait_Seq_NW-0082465981-cds-XP-0266615641-16628-half2_280
GAATCTTGTAAAAGCTCAGGTCGTGAAACAGATGATGGCACTGGGTTAGAGATATTCCCATCAGTCGTGAGGTTTGATAA
>PalmExons_Bait_Seq_NW-0082465991-cds-XP-0087938462-16719-half1_0
ATGCCAGGTCACCTTGTTTGGGATTCATGCTATCGAGCGTTTGGTATCAGATTGTGCAATAGAGAGAAAGCAGTGCCATC
>PalmExons_Bait_Seq_NW-0082465991-cds-XP-0087938462-16719-half2_108
AAGGCCACTCTTCAAGTGGTTCCAAAGGGTGAAGGTGGCCTGGTGAAGTGGTGCCTCGACTACGAGAAAGCAAATGAAGA
>PalmExons_Bait_Seq_NW-0082465991-cds-XP-0087938531-16730-half1_56
GAGAAAAATTGGATTTTTACCTCCTTTCCCATCTCCCCAACTCCATAGCTTTCAGAGGGACTCACTCCCATTCTCCTCCT
>PalmExons_Bait_Seq_NW-0082465991-cds-XP-0087938531-16730-half2_476
AAGCTTTTCAGTGTCAAAGATCTGGCAGTGGTCTAACAAGAAGGAGGGGAAGCTCCCAATCTCTTCATTTGCTTCCTCTG
>PalmExons_Bait_Seq_NW-0082465991-cds-XP-0266615771-16704-half1_588
GCCATAAAAGAATCCGAAAACCGTAGCTACGGCACCATCTACAATAGCTTCTACGAATTGGAGCCCCTGTACGTCGATTT
>PalmExons_Bait_Seq_NW-0082465991-cds-XP-0266615771-16704-half2_635
GCTTGGTCGAAGAACTTAAACAGCTGGCTGTGCAGAGGAGGAAGGAAGCTCAGGGGGCAGTAAATCCTAATTCTACATAA
>PalmExons_Bait_Seq_NW-0082466001-cds-XP-0266616171-16789-half1_308
GAAAAGAACGAGAGAGGTGCTACCCCCCGAGTTGGTGATGAGGTATCATCATGGTTATGGTCAGTTTGACAGCTATCATA
>PalmExons_Bait_Seq_NW-0082466001-cds-XP-0266616171-16789-half2_336
AGTGGCTTCCACGACGATGGATGGTTCTTTAGCTTCTGGTTCCTTGCAAACATCTTCCTCTGTTTTTGCTTCCGcttctc
>PalmExons_Bait_Seq_NW-0082466011-cds-XP-0266616491-16870-half1_54
CAACTTCAAGGATGCGACAAGCTTCAGACATGCTGCGATGTTCCACAAGGAAGCCAGCTTCCAAATGTTCTAAACTGGAA
>PalmExons_Bait_Seq_NW-0082466011-cds-XP-0266616491-16870-half2_135
AAGCACAGACCCATTGCCTTAATTGCCACTGAAGCACAGCATACATTCAATGATCGGTCACTAATCTGTAGATACAGCAC
>PalmExons_Bait_Seq_NW-0082466021-cds-XP-0087940791-16951-half1_392
TCATCAATCAGCAATGTCAGCAATGGGCGCATTAAACGGAGTGGTTTTTGATCCTGAGACGGGAGCTACTCTGCATATAG
>PalmExons_Bait_Seq_NW-0082466021-cds-XP-0087940791-16951-half2_56
ATGACCAAGATTTATGGAGTAACGATGGTGACGGTGGATCTGATGAACCATTGGGCACAGAAAATGATAATTCCAGCAAC
>PalmExons_Bait_Seq_NW-0082466021-cds-XP-0087940971-16970-half1_72
ATTATCGGACTCGATGGAAACGTCTGGGCCAAGAGCGATGGGTTTCCAGAGTTTAAGCCTGAGGAGATTGCCAATATTAT
>PalmExons_Bait_Seq_NW-0082466021-cds-XP-0087940971-16970-half2_96
CAGGCACTAATCTTTGGCATCTATGATGAGCCCATGACTCCAGGGCAATGCAACATGGTTGTTGAAAGAATGGGTGACTA
>PalmExons_Bait_Seq_NW-0082466021-cds-XP-0087940981-16971-half1_118
CTCAGTTCAAGCCTGAAGAGATCGCTGCGATTATGAATGACTTTGCTGAACCTGGATCCCTTGCACCAACTGGTTTATAC
>PalmExons_Bait_Seq_NW-0082466021-cds-XP-0087940981-16971-half2_72
GGTGTCACTGTCAAGAAAACCAATCTGGCTTTGATCATTGGCATATATGATGAGCCAATGACTCCTGGGCAGTGCAACAT
>PalmExons_Bait_Seq_NW-0082466021-cds-XP-0266616831-17008-half1_27
CAGCTTGTATTTCTGCTCTTTCTGATCTCCTCATCGGCCGATGGTGTTAATGAAGTAGAAGAGGAGGCAAAGAGGTTGGT
>PalmExons_Bait_Seq_NW-0082466021-cds-XP-0266616831-17008-half2_0
CAGGCATGAATTTAAGTTAAATGGAACGACAAATGCTGATGGCTACTTCCTAATCCAGGCACCAATGAGGAAGGTGACAA
>PalmExons_Bait_Seq_NW-0082466031-cds-XP-0087941911-17057-half1_162
GCCTTTATTTCAGCTCGCTGGATTAACGACTCGGACATTAGAAGCATAACAGCCACTGCTACCGAGACTCAGATTCTGAT
>PalmExons_Bait_Seq_NW-0082466031-cds-XP-0087941911-17057-half2_189
AGAGACTACGGGAGGGTTCAAGGAATCAGATTTGGCCAGCCAATGCATTCATAGGTACAAGATTTATATTGAGGGGACAA
>PalmExons_Bait_Seq_NW-0082466041-cds-XP-0087943151-17177-half1_224
GCTCCAAGATCCCATCTATGGTTGCGTTGCCCATATCTTTGCCCTCCAACAACAAGTTGTCAATCTTCAAGCACAACTAG
>PalmExons_Bait_Seq_NW-0082466041-cds-XP-0087943151-17177-half2_28
CAAAAATTTCCACCTTACCAACAAGATGGGCAGGGTTTCTTTCTGTCTGGGGATGGAAGGATACCATCTTTTCTTCCAAA
>PalmExons_Bait_Seq_NW-0082466041-cds-XP-0266617261-17161-half1_0
ATGCAAAGAATGAACCTCCAAAAAGCTTCAAAGCCTCGAAGCCTAAGCTCTCTCCAGCTAGAATTCTCTCCCAGGAAACC
>PalmExons_Bait_Seq_NW-0082466041-cds-XP-0266617261-17161-half2_168
ATCCTTGGAGAATATTTTGAATGCAGCAATTGGGCATAGTGATCTTCGAGCATCTCCGGATTTGGTAGTAACCGAGGATT
>PalmExons_Bait_Seq_NW-0082466051-cds-XP-0087944021-17260-half1_140
CGCCTTTCCTCCTACCGCAGGTAACAACATGCCGCGAGGAAAACGATTTAAAGATATTGAGTTTCAACACTCTCAAGTGG
>PalmExons_Bait_Seq_NW-0082466051-cds-XP-0087944021-17260-half2_616
AGCTTGAGCATATTTCATCTATGTTACAGCGATTTCTCCCTCCTCAGATTCATGATACTTCAACTGCTCGTAGAAATGAT
>PalmExons_Bait_Seq_NW-0082466061-cds-XP-0087945061-17357-half1_130
CGCTACTGCTCAAATCTAATCCTGTTTACAAGAAGATCCCTGTACTCATCCATGACGGCAAGCCCATCTGTGAATCTCTC
>PalmExons_Bait_Seq_NW-0082466061-cds-XP-0087945061-17357-half2_104
TTGGAGGAGAGAACTTTGGTTTAGTTGACATAGCCTTTGTTCCCTTCACGACTTGGTTCTACACTTTTGAGGTTTATGGT
>PalmExons_Bait_Seq_NW-0082466061-cds-XP-0266617821-17346-half1_125
CTTCTCCCAGCAACAAAGAACATTCATACAGATGAGGACAAACCTCAAAGTCGTGGACAACTCTGGTGCAAAACGGGTCA
>PalmExons_Bait_Seq_NW-0082466061-cds-XP-0266617821-17346-half2_100
GCGATGGCAGTGAGATCAAGTTTGATGACAATGCAGTAGTCATTGTTAACAAGCAGGGAGAGCCAATTGGTACCCGTGTG
>PalmExons_Bait_Seq_NW-0082466081-cds-XP-0087945961-17444-half1_0
ATGATTCAGCTACTATACCTGGTGCTCTTCATAGAAGGGGCAGTGGCATTGTTTCTAATGGTGAAAATTGGGCCGCTGAG
>PalmExons_Bait_Seq_NW-0082466081-cds-XP-0087945961-17444-half2_0
CTACCTTCAGAAACTGATCAACTTGAGGAAAACAGTTGGTACGTCCAGAGAAGAAGTTGAGAAACTTAAAATGGAACACC
>PalmExons_Bait_Seq_NW-0082466081-cds-XP-0087946201-17476-half1_241
AGGTTAATGCCGAGTTTGTAAAATCTCGGGGGATTCAGCTTTTCCAGTTCGGGATAGAAGGGAGCAAGGAGCCTTTTGTA
>PalmExons_Bait_Seq_NW-0082466081-cds-XP-0087946201-17476-half2_108
GTGGGCTGTTTCAGAAAATTACAGAATTGGTGCTTGTCCTACGTGTTTGAGGAATATATGCGATTTGCTGCTGCAAAAGC
>PalmExons_Bait_Seq_NW-0082466081-cds-XP-0266618181-17450-half1_486
GAGTTTTTAGTGAATCCTTCAGAAGTGACAAGGAGGTTGGAGGAATCTGCTGGCCCCAAATATGAAGAATCGGAAGGTGG
>PalmExons_Bait_Seq_NW-0082466081-cds-XP-0266618181-17450-half2_0
GCAGATTGATCGAGATGTAAGGCGTACTCATCCTGATATGCACTTTTTCTCTGGGGACTCATCTTTTGCAAAGTCTAATC
>PalmExons_Bait_Seq_NW-0082466101-cds-XP-0087948151-17672-half1_112
GCGCCCGATTCACTCACTCTTCCGGTTATGCAGACAATAGTTCACCTGTTGTATCTAGCAGATCATGGAAGTCTATGGAA
>PalmExons_Bait_Seq_NW-0082466101-cds-XP-0087948151-17672-half2_84
GTACATTTGTTGAGGGAGAGAGCTTCAATTCATGGAAGCATAAATCAGATTGATGAGGTGATTGGTCAAGCACAAGGCAC
>PalmExons_Bait_Seq_NW-0082466111-cds-XP-0087948581-17698-half1_229
TTAACTTCGTCCTTCCCTACCAATCCGAGATCTCCAACAAAGAGGTTGAAATGGTCATTGTACCCGCAACAACAGGGCAA
>PalmExons_Bait_Seq_NW-0082466111-cds-XP-0087948581-17698-half2_52
TGCTTTCTGTGCATGATGGGAATGAAGTGACCAAGTATGTTGTCAGCAGTGGATTTGCATTCATCCATGCAAACTCCATT
>PalmExons_Bait_Seq_NW-0082466131-cds-XP-0266619441-17884-half1_448
GGATGTGCCCTCCAGCTTCCCCTTCCTCTCCGTCAAAGAGTTCTTATTACTACTATTGCTTCAATGAAGTGGGGAaagaa
>PalmExons_Bait_Seq_NW-0082466131-cds-XP-0266619441-17884-half2_28
CCAATAGCTATGGATTCAGTAGCTCTTCTTCTGTGAACAGTGATGATGGATTCGAGCTCTTTACTAGTGAAGAAGGAGAG
>PalmExons_Bait_Seq_NW-0082466141-cds-XP-0087950981-17938-half1_189
GATCTACGCATTCCATTTGAACGGTTTGGCCCTGTGAAGGATGTATACCTTCCAAAGAATTATTACACTGGGGAGCCACG
>PalmExons_Bait_Seq_NW-0082466141-cds-XP-0087950981-17938-half2_54
GAAATGCGCACGAGTGCAAGGATAAGTGAAAGATACGTGGGAGGCAGCTACAGAAGGCGATCTCCACCTAGATCTCCCAG
>PalmExons_Bait_Seq_NW-0082466151-cds-XP-0087951781-18019-half1_476
ATCCTCTGAAAAGAAAATGGCACCGCTGGAAGACGGTGGACTGCAGTTAGCATTAACTTTTAATGCAGAAGGTTCGACGC
>PalmExons_Bait_Seq_NW-0082466151-cds-XP-0087951781-18019-half2_252
TGGAATACTCTTTCATGGAAGAGAATGGGGGCAAAGAAGGTAGTCCGTGACCCAATTTCTGCATTCAATGTAGCAACTGA
>PalmExons_Bait_Seq_NW-0082466151-cds-XP-0087951931-18034-half1_81
TTTCGATGCAAGGTCTGCCTTGTTAGGTCTCAGCACAAATACTGTAGTAATCTCTATCCGAAAGCCGAATCCTACCGAGC
>PalmExons_Bait_Seq_NW-0082466151-cds-XP-0087951931-18034-half2_27
TGCCGGTGGTGGCTCGGGAGGAAAGATCCATCGAGGGGCTTTCTCACCACAGCTTAACAAGCCTATCAAGAAACAAAGAT
>PalmExons_Bait_Seq_NW-0082466151-cds-XP-0087952101-18054-half1_28
TTGGAGGAATAGAAGGAAAGGAACCTGGTCTCATTCCCATCTCACCATCAGTGGAGGAGAAAGGGAAGTATGAAGGTAGA
>PalmExons_Bait_Seq_NW-0082466151-cds-XP-0087952101-18054-half2_224
AGACTACTTTATGGGATTCAAGTCCTACTCCTCTTCTTCGTCTTTGTTTGAGAGCAGAGCTTTAGATCAGAAGGACTACT
>PalmExons_Bait_Seq_NW-0082466151-cds-XP-0266620091-18027-half1_243
TATGGACCGACAGGATTTGCTGCTGATTCTCAGAAGAGATTCCTGGTTTTCGATCACTCCGGGGATCAAACGAGCTTAAT
>PalmExons_Bait_Seq_NW-0082466151-cds-XP-0266620091-18027-half2_54
GATGGCAGCAGCAGATAGTGTTGAAGAGGTCGCCAGCTCTACCGTGCGAGCCAAGAGAAGAAGATTTGATCCGGAACTCG
>PalmExons_Bait_Seq_NW-0082466161-cds-XP-0087952251-18063-half1_351
ATTATCGTTGATGCCGATACGGGAGGTGGCAATGCTCTCAATGTTCAAAGGACTGTTAAAGATCTAATTGCAGCCGGTGC
>PalmExons_Bait_Seq_NW-0082466161-cds-XP-0087952251-18063-half2_0
AGAGGAACATGCAGCAAAAATAGCATCTGCAAGAGATGTTATTGGCGATAGTGACTTTTTTCTTGTTGCTCGAACTGATG
>PalmExons_Bait_Seq_NW-0082466161-cds-XP-0087953211-18064-half1_135
GAGAAGCTGCAAGGAAGATCAGGAAAGAGCTGTAGGTTGAGGTGGTTTAACCAACTAGACCCGAGAATTAACAAGAGACC
>PalmExons_Bait_Seq_NW-0082466161-cds-XP-0087953211-18064-half2_135
GCTCAGAGAAGGAACTTCTATAGTCCTAAATATAATTATGATGTTCTCCAGAGATCCCATTTCCATGACCAGTCCCTTCG
>PalmExons_Bait_Seq_NW-0082466161-cds-XP-0266620301-18090-half1_891
GTTTTCACAGACCGTCCTACTCTGTCTACGGATTTTTGTGTGCCTATGGATTGTCTTGGTGACCTCCTTATGGTTTGGGA
>PalmExons_Bait_Seq_NW-0082466161-cds-XP-0266620301-18090-half2_351
AAGAAAGATGACCAGCATCTGAAAGAAGAAGAGACTGACGTCAAAGAAATGGATCAGGAACACATTGTGGGCAATGGCAA
>PalmExons_Bait_Seq_NW-0082466161-cds-XP-0266620311-18098-half1_783
GAGAACTCTCAATTACCAGATGACCTCTCCAAGTCTCAATTCGTGGGAATCGAAGCCAAAGGCAATACTCTGTGTGGGAT
>PalmExons_Bait_Seq_NW-0082466161-cds-XP-0266620311-18098-half2_0
TGCCATATGCTTCATCCTCCTCCGTATTTACCGAAACAGTGGCCGAGTCCATGACATGGTGAGACTACATGGTGCAGCAG
>PalmExons_Bait_Seq_NW-0082466161-cds-XP-0266620461-18146-half1_486
AGAGTTGCAAAGAAAAGTGATAGACAGCCAATCAACGAGGATGATGACAGACCCACATCAAATCCCCTTCCTCCACAGTC
>PalmExons_Bait_Seq_NW-0082466161-cds-XP-0266620461-18146-half2_513
CTGGATTAGAAAGATGTCTGCTCTATTTGGCCACCCAGAATCAGCGTATGACAAGAAAATGGAGCTAGAAGATTGTGAGA
>PalmExons_Bait_Seq_NW-0082466171-cds-XP-0087953771-18218-half1_616
CTCCTAAAGTCAGAGAGAAGACAGCAACGGTGATTTGTTTGCTCGTAGAGTCTGGGAGGTGTGAGAAGTTGCTAGTATCT
>PalmExons_Bait_Seq_NW-0082466171-cds-XP-0087953771-18218-half2_420
ACCATTTGCAGGATATCCAGTTCGTCTGAGATGAAGAAATTGATTGGAGAATTTGGTTGTGCGCCTTTGCTTGTCAGGAT
>PalmExons_Bait_Seq_NW-0082466181-cds-XP-0087954351-18271-half1_392
GGGTGAGGTTCATGGTGCTAATTTTCTTGTTGACTCAGTGTTGAGTGCTGTGGCTGAGAAGACAAGCAGTGTTGATGAAC
>PalmExons_Bait_Seq_NW-0082466181-cds-XP-0087954351-18271-half2_112
ATAAAATTGGTGTGTCTACACCAGGTATCATTATGATCGCCCATTCTGGCTGTGGAACATGGACAAGGCGATTTTCAGAT
>PalmExons_Bait_Seq_NW-0082466181-cds-XP-0087954591-18306-half1_837
GTCTACGGGAATCTCATGAAGGGTTACTTCAAGAAAGGCATGGACAAGGAGGCGATGGAAATCTACAGTGAAGTTCTTGG
>PalmExons_Bait_Seq_NW-0082466181-cds-XP-0087954591-18306-half2_81
ATTGCTGTGTTTAAGAGGATGGGTGAGAAGAAATGCAGCCCGGATACACCGTCTTATAACAATCTCATTGATCAATTGGG
>PalmExons_Bait_Seq_NW-0082466181-cds-XP-0266620821-18280-half1_432
TCAGACACTTCTTCAAGGAGTAGCTTGCCATCAAGACAGGCAGCATCATCCACTGGCTTGAATTCATCTGCTTTGGAAAC
>PalmExons_Bait_Seq_NW-0082466181-cds-XP-0266620821-18280-half2_648
AGAAGCAGACCAGTTAGTGTTTCTGACTCTCCTCTTGCCACAAGCAGCAATGCTAGTTCTGAACAAAGTGTCAATAACAA
>PalmExons_Bait_Seq_NW-0082466191-cds-XP-0087955681-18412-half1_243
ATGACATGGGCTAGATCTCTTCCTCCATCATCACTATTAGAACACGATTGCTCCATCCTTGATGGCTTAaccaccaccac
>PalmExons_Bait_Seq_NW-0082466191-cds-XP-0087955681-18412-half2_216
ACTACTTCGTCTAATAGCTACCAGTTGCCTTCTACTGTTCTTCAGCACCCAAATCTACTGCATATGAAAAGCCCAGACTT
>PalmExons_Bait_Seq_NW-0082466191-cds-XP-0087955921-18384-half1_162
CTTAGATGGACAAACTACCTGAGGCCAGACATCAAGAGAGGGAAGTTCTCCTCTGAGGAAGAACAAACCATTCTCCATCT
>PalmExons_Bait_Seq_NW-0082466191-cds-XP-0087955921-18384-half2_108
AATGGATCCCACAAACTTACCGAACCTGCAACCTCTTACTACGATGATATTGTCTACAGATCTTTCTCGTAGCCCTTTTG
>PalmExons_Bait_Seq_NW-0082466201-cds-XP-0087956061-18436-half1_168
AGTGGCGCTGCATTATTTATGAAGGACGATCTGCACGTGAATGACACTCAGATAGAGATACTCCTCGGAATCCTCAACCT
>PalmExons_Bait_Seq_NW-0082466201-cds-XP-0087956061-18436-half2_672
AGGGAAGACTCTAGAGGAGATGGAGAATTTGTTTGGAAACAAAACAGAAGAGAAGGACGGAGAAGTTCAGATGGTGAGTG
>PalmExons_Bait_Seq_NW-0082466201-cds-XP-0087956071-18437-half1_56
AGTGATGAGTGGCGCTGCATTATTTATGAAGGACGATCTGCACGTGAATGACACTCAGATAGAGATACTCCTCGGAATCC
>PalmExons_Bait_Seq_NW-0082466201-cds-XP-0087956071-18437-half2_588
GTGTTCTTCTTTACTTACTTGAAGGAGACCAGAGGGAAGACTCTAGAGGAGATGGAGAATTTGTTTGGAAACAAAACAGA
>PalmExons_Bait_Seq_NW-0082466201-cds-XP-0176993271-18459-half1_243
GACTATCCAACAAGTGGGGTCTTTGAAGTTGAGCCTCGGCAATGCCCAGGCTTCAGGTTTAGAAAATCAATATTCATGGG
>PalmExons_Bait_Seq_NW-0082466201-cds-XP-0176993271-18459-half2_243
CTATCTTCAATCTCTATGTGTCAGAGGCAGTTGTCAGCATCCTCTCTTTTCTTGCCCTCTCCCCTAAAAGGGTGCCTTCC
>PalmExons_Bait_Seq_NW-0082466201-cds-XP-0176993331-18495-half1_208
TGGTGCGGTTCGTGTACTCGAACTCAGAAGACTGGATCCCAATCATTGTGAAGCTAAGAGAGGATGCGAAAGAAGAGAAA
>PalmExons_Bait_Seq_NW-0082466201-cds-XP-0176993331-18495-half2_112
CCTTTGGTGATCGTGCTGATATTGGCTTGTTTGGTGATGTTTGGGAGGGTGTTTGCCATTTGTTGCACCTCCATATGGTG
>PalmExons_Bait_Seq_NW-0082466211-cds-XP-0266621351-18525-half1_88
CGGCGAGCCCATCCGTTCAATCAACTTCCTCATCTCTAGCAATTTCAGACACATTCTTGCACTCTGGTCTCAATGTTCTA
>PalmExons_Bait_Seq_NW-0082466211-cds-XP-0266621351-18525-half2_22
TATGCTGGGTCTCCGACATTGGTTTCTGTAAAATTGGATCATCTGACATTCTATTGGTACATGGCTTCGTTTGTCGATAC
>PalmExons_Bait_Seq_NW-0082466221-cds-XP-0087958151-18610-half1_75
GCACGCCAAAACCGAACCTTATACGCTGTTCTCTTGGCCCTCAACATACTTCTCATCCTTCTCTTCTACTTTGGTATCTG
>PalmExons_Bait_Seq_NW-0082466221-cds-XP-0087958151-18610-half2_150
ACGGAGTGCGTCGACATGTGGTTTCAGAGTCACTCAACCTGCCCTCTTTGCCGGGCTTCAATCGAGTTCAGTGCTCCAGA
>PalmExons_Bait_Seq_NW-0082466241-cds-XP-0087959401-18762-half1_385
CAACATATGCCATCAAGGCCCAGATCAGACGTGCTATCGAAGCAGAGGGGATTCCTTATACCATTGTTTCTTCCAACTTC
>PalmExons_Bait_Seq_NW-0082466241-cds-XP-0087959401-18762-half2_84
AATACCAAAGGAATCTTTGTCGACGAAGATGACATTGGCACATTCACCATTAGAGCCGTGGATGACCCAAGAACACTGAA
>PalmExons_Bait_Seq_NW-0082466241-cds-XP-0087959751-18792-half1_336
AGTCCTGTGACAATTGCGGATAGGGATGCGGAGGAGTCGATGGTTTCGATTATATCGGAGAATTTTCCTTCCCATGCAAT
>PalmExons_Bait_Seq_NW-0082466241-cds-XP-0087959751-18792-half2_196
TCAGTGGGGATGCTGAAGAAGCTTTTGTCCGTGTAAGAAATAAGGTGAAAGTACCATTGTATGGCTGTGATTGTTATGCG
>PalmExons_Bait_Seq_NW-0082466241-cds-XP-0266621971-18783-half1_127
ATCTTAAGCTCGGTGTCAAGGCCCGCGGTTGCAATGGTTTATCCTACACCCTCAATTATTCTGACGAGAAGGGGAAATTT
>PalmExons_Bait_Seq_NW-0082466241-cds-XP-0266621971-18783-half2_0
GATGAACTGGTGGAGGACAAAGGTGTCAAGATATTAATTGATCCAAAAGCTCTCATGCATGTAATTGGAACCAAGATGGA
>PalmExons_Bait_Seq_NW-0082466251-cds-XP-0087960381-18841-half1_364
GGGATGTGGAGCTATATGGTGAATTGCTCAAGATCGGTGGTGGAAAGGAGAGAATGACAGCATATTTCAACAAGGTGGGT
>PalmExons_Bait_Seq_NW-0082466251-cds-XP-0087960381-18841-half2_336
TGCTGGCATGAAGTGCATAGTAACAAAAAGCGGTTACACTGCCGAGGAGGACTTTGTGACAGCAGATGCAGTATTTGATT
>PalmExons_Bait_Seq_NW-0082466261-cds-XP-0087961291-18930-half1_297
CTTGATAATGATGACAATCATGGCTGGATTGCCACGCATGGGAAGCCGAAAGAGACCAAGCATGATGAGGAGGACAATTT
>PalmExons_Bait_Seq_NW-0082466261-cds-XP-0087961291-18930-half2_0
TGGGGATTTTGAAGGTTCTGATAACCTTGTTGAGAATGATCCGGCTACTCTCCAGCCTACTTATTTTGTTACGCATGAAC
>PalmExons_Bait_Seq_NW-0082466261-cds-XP-0266622371-18935-half1_252
TGCCGCGACCGCAAGAAAGGTGTGCCATGGACTAAAGATGAACACAAAATGTTTTTACTGGGCTTGCAAAAGCTTGGGAA
>PalmExons_Bait_Seq_NW-0082466261-cds-XP-0266622371-18935-half2_364
CAATGGGTGAAAGAGCACCTTTATCACTGTCATCAAATCTGCTTGGAGGATCAAGTAGGCAATCTGCTTTCCATGCTAAT
>PalmExons_Bait_Seq_NW-0082466271-cds-XP-0087961961-18975-half1_54
GCGCGGGCTCAGGTTGCGAAAGGGTTTTCTGGACTGAAATCTGTTTCCTTTTCCATTCAAAGAAAGAGCTTTCCATCAGT
>PalmExons_Bait_Seq_NW-0082466271-cds-XP-0087961961-18975-half2_134
AAGAAAGTGCACAGAGCATCACAACAGTGCAGGATGCTGCTGATCTGATTGAGAAGCTTGTGGAGGGAAAATCTAGTTAG
>PalmExons_Bait_Seq_NW-0082466271-cds-XP-0266622451-18959-half1_270
CGGCTTAGAGACTTGGCAGTGTTTGAAAGGTTAGATGGAAATCTGGCTAGAACTTCTCCAGGCCTTGCTGTGAAAAAGGT
>PalmExons_Bait_Seq_NW-0082466271-cds-XP-0266622451-18959-half2_162
AGTGGGCAACTATAAGCGTTTGTTTAGTACCATTGCAGCTGAAGCATCTGATCTGCAGTTGTGTCTTCTAGAACCTTTTC
>PalmExons_Bait_Seq_NW-0082466281-cds-XP-0087962931-19069-half1_392
GGGGAAGTTTATATGTTCGATTACAGGAGTAGACTGTACGGGAGGTTTCCATCCGTCGCTAAATGCTATTGTGGAGGGAT
>PalmExons_Bait_Seq_NW-0082466281-cds-XP-0087962931-19069-half2_280
TCATTGCACCAGTATTACAGTCTCGTTCTGGCCGTGAAGACCTTAAGAAGCTTTTTGCAGCTTGGTACGAAAAGAGACAA
>PalmExons_Bait_Seq_NW-0082466291-cds-XP-0087963511-19107-half1_0
ATGGATTCGGGTGGAGTTGAAGTTAATAACTGCCATGGGACCAAGCCTTCTGTTTTCGTGGATTCTAAAAaggagggggt
>PalmExons_Bait_Seq_NW-0082466291-cds-XP-0087963511-19107-half2_0
AAAGTCCAGTGGAACGATCGCAACGGCAACAACCTAGTGGAGGTGTTGGAATTCCAGCCAAGTGATTCAAGTGACTCCGA
>PalmExons_Bait_Seq_NW-0082466291-cds-XP-0087963651-19122-half1_78
CTCAGCTACATGGCCAAGAAAAGAGATCATCATCAAGTGGGAATCAGCCTAAAAAACTACTGCGAGAGCTGGCGGATGAA
>PalmExons_Bait_Seq_NW-0082466291-cds-XP-0087963651-19122-half2_52
AGTGCGCCTGCCGTGGAGCATATGCTGAATCTATACCATCAGATCAGAGCACGAGGTTTGAAGGTCTTCCTCATTTCTTC
>PalmExons_Bait_Seq_NW-0082466291-cds-XP-0087964311-19200-half1_27
CTCGGCGATCCAAAGGTTCATTTCGTTTTTGTTCCTTTTATGGCCCAAGGACACATGCTTCCCATGATTGATCTAGCCCA
>PalmExons_Bait_Seq_NW-0082466291-cds-XP-0087964311-19200-half2_405
GCCAATGATAACGTGGCCCTTCTTTGGAGATCAGTTTCTCAATGAGAGGTTGATCGTGGATGCTCTGAGAACCGGAATCA
>PalmExons_Bait_Seq_NW-0082466291-cds-XP-0266622871-19089-half1_406
AGCTCATAAATGTTTGCTGGTTGGAGCTTGGAGGCACGATTCAAAGCAGAGTGCTTACTCCTAAAACAATCTATGCCGCC
>PalmExons_Bait_Seq_NW-0082466291-cds-XP-0266622871-19089-half2_0
TATCTCATCTTCAAAGTAGATCAGAATTCACGAGGTCTTGGGTTTCCGAATCAGGAAACAACAGTGAAACTGGGATCCCA
>PalmExons_Bait_Seq_NW-0082466291-cds-XP-0266622891-19091-half1_355
ATTATTGGACGTGGCATCCTCTACCCGATTCCAGGTTTTCAGAGGTTGCGGAGCTCATAAATGTTTGCTGGTTGGATGTT
>PalmExons_Bait_Seq_NW-0082466291-cds-XP-0266622891-19091-half2_0
GGAGGCACGATTCAAAGCAGAGTGCTTACTCCTAAAACAATCTATGCCGCCTATCTCATCTTCAAAGTAGATCAGAATTC
>PalmExons_Bait_Seq_NW-0082466291-cds-XP-0266623041-19142-half1_840
CTGGAGAAGCTAATCAAGGCAATGAATTATGATGGAATTCTCCCCGGACGATCGATGAGGGAGGCGATATCAAGAATGAG
>PalmExons_Bait_Seq_NW-0082466291-cds-XP-0266623041-19142-half2_560
GGAGCTACTGGAAGAGATGATGTTAGAGGGAGTGCTTCCTGATACACAAACATTTACAGGTTTGATGCAGTATTTTGCCG
>PalmExons_Bait_Seq_NW-0082466301-cds-XP-0087964621-19213-half1_336
GGGAGTAAATACTGCTGCAACGAGACGATCACCGACTACTTCCAGGTGTATCAGTTCGAGAATCTATTCAGCAAGAGGAA
>PalmExons_Bait_Seq_NW-0082466301-cds-XP-0087964621-19213-half2_392
TCTGTATGGGGATCTTGTCTGCGGTCAGGGCTTCGTTGATTCCATGAACACCATCATATCCCACTACCAATATTACCTGG
>PalmExons_Bait_Seq_NW-0082466301-cds-XP-0087964791-19229-half1_504
AAATACCAGTTCATGCTTGCTTTCGATCCTTCAACATCCTTCCAGTATCGAATTGCCTGCTTCAGCTGCAACATCACGCC
>PalmExons_Bait_Seq_NW-0082466301-cds-XP-0087964791-19229-half2_56
CACACCTCTGCATAAAGGTGTTTACTGGAATGGCGCACTGAACTGGATCTCTCAAAATGATCTCTTTATCTCCTTTGATC
>PalmExons_Bait_Seq_NW-0082466301-cds-XP-0087964801-19230-half1_417
AGCTATTTTATCACCGAAGAGAACGTGGGCATGCTGAATCTCGCCAAGGAGGCCAACAGTATCTTGTTTGATTACAGGGT
>PalmExons_Bait_Seq_NW-0082466301-cds-XP-0087964801-19230-half2_416
CCTGTGGATTTAATACTACAGGGATGTTTAGGGGGTCTGCTTCTGAGGATGGGTTCATGGAGGTTGGCATATGGGAGTAG
>PalmExons_Bait_Seq_NW-0082466301-cds-XP-0087965132-19219-half1_112
ACCCCAAAGGAATCAGCAAGAGCTGGAGAGGGTACGATATCTGTCACAAGTACACTCAGGATACTTACAAAGGCTTCTTC
>PalmExons_Bait_Seq_NW-0082466301-cds-XP-0087965132-19219-half2_392
GGACCAGAGGTCGCCGGAGGAATGCGCCTGGTTTTTAAAGCAACCAAAATACTGTCCCGTCTTGCCTTACATTCCTTGCT
>PalmExons_Bait_Seq_NW-0082466301-cds-XP-0176994831-19258-half1_112
TGCTCATCAAGGTGTTGTACTGTGGGATCTGCCACACTGATATCCACCAAGCAAAGAACCACTTGGGCATGTCCAATTAT
>PalmExons_Bait_Seq_NW-0082466301-cds-XP-0176994831-19258-half2_112
TAGAGCAGTACTGCAATAAGAGGATTTGGTCATACAACGACGTCTACACTGATGGAAAGCCCACCCAAGGTGGCTTTGCT
>PalmExons_Bait_Seq_NW-0082466301-cds-XP-0266623271-19217-half1_243
GTCGGCACAGCCGCATCGCAGTTTGTGGTCTTTTATGGCGATGTCCAGGGCATATATTATTACTTCTACCAGGTGTTTAA
>PalmExons_Bait_Seq_NW-0082466301-cds-XP-0266623271-19217-half2_27
GCTAAGAGGGAGGCTATTCTGATGGAAGCATCTGATGCTGATGCCACTGATATTGAAACTCTTAAGGAAAAGTTGTCTGA
>PalmExons_Bait_Seq_NW-0082466321-cds-XP-0087966251-19353-half1_189
TCCATCAGAGAGATGCATAACCAAGAGTTGGATGGTCGGGTCATTTCAGTGAACAAGGCTCAGCCTAAGATGAGTTCAGA
>PalmExons_Bait_Seq_NW-0082466321-cds-XP-0087966251-19353-half2_243
TGGTTATGGCAAGGAAAGAGGTTATGACAAGGATGGACCACGGGGTAGCAGCGGCTATGACCGATATGGACAGAGGGGTG
>PalmExons_Bait_Seq_NW-0082466321-cds-XP-0087966961-19430-half1_156
GGCGACAATCTCTACCACTGGGTCTCCACCATGATCGGACCTCAAGGTTCTCCATATGAAGGTGGAATATTTTTTCTTGA
>PalmExons_Bait_Seq_NW-0082466321-cds-XP-0087966961-19430-half2_26
AACTCGGATATACCACTGTAATGTCAACTCTGCTGGAAATCTAAATCTGGACATCTTGAAAGATGGTTGGAGTCCTGCTC
>PalmExons_Bait_Seq_NW-0082466331-cds-XP-0087967232-19450-half1_244
AGGCTCAGGAGACGACGATCCAAGTTCCAGATGTGACTAAAACTACATGGCAGTCACTTGTCATGGAGTGTGATATTCCA
>PalmExons_Bait_Seq_NW-0082466331-cds-XP-0087967232-19450-half2_56
GATTGGCAAACTGTCAAAGGCCTATGAAGGAAAGCTGAAATGCTACAAGCTCAACACTGATGAAAACCCTGACATAGCGA
>PalmExons_Bait_Seq_NW-0082466331-cds-XP-0087967722-19496-half1_351
ACAGGGATAAGCGATGTCAGAACTGCTTTATCGCGGCGCTTCTCTTCGATCAATGAAAGAGACGATATTTCGCTTGAGGA
>PalmExons_Bait_Seq_NW-0082466331-cds-XP-0087967722-19496-half2_0
GTTATTGAAACTCATCTTCATGGGAACTGCATCAGTTGTTGCTTACCAGTTCTTTCCTTACATGGGGGATAATCTGCTGC
>PalmExons_Bait_Seq_NW-0082466341-cds-XP-0087968061-19517-half1_0
ATGCCTTTTAGTGGCAAAGGAAAGAGGTTCTTGGAAGTAGTAGGGGAAGCAGGGCAAGGAGAGGAAGCTATTTTTGTTGG
>PalmExons_Bait_Seq_NW-0082466341-cds-XP-0087968061-19517-half2_621
CTTAATATTCCATTTGAATTCAGTGTGATGAACCTTGACAACTTCGACCCTTCGGCAGTCCGCAACCTGGTCGATGCACC
>PalmExons_Bait_Seq_NW-0082466341-cds-XP-0266624101-19536-half1_84
CCAGGGATTATGTTTCAAGACATCACCACTCTGCTTCTGGATCCCAAAGCGTTTAAGAACACGGTGGATTTGTTCGTGGA
>PalmExons_Bait_Seq_NW-0082466341-cds-XP-0266624101-19536-half2_140
AGTTGATGATTTGATTGCAACTGGGGGAACTCTCTGTGCTGCCATAAAATTACTGGACCACCATTATCTGTTTGCCCATT
>PalmExons_Bait_Seq_NW-0082466341-cds-XP-0266624121-19556-half1_519
ACCCAGAACATTGGTCAGCTTGGTGCCCAGGAATTTGGGTGGGATAATAAGGAAGCAGGCATCCATGTGCTAATCTTTAA
>PalmExons_Bait_Seq_NW-0082466341-cds-XP-0266624121-19556-half2_0
GGATCTAATCGCAAGTAATGACTCGAATTCAAATTTGCTCGCAAAGGCTGAGGAATTTGCATGCGCAGTGCTGCCAGAAT
>PalmExons_Bait_Seq_NW-0082466351-cds-XP-0266624231-19600-half1_963
CTGAAGAAGCCGACCACGTTCCTCTGCAAGATGAAGTTTAGGAATGAGCTGCCAGATCCAACTGCGCAACCAAAATTATT
>PalmExons_Bait_Seq_NW-0082466351-cds-XP-0266624231-19600-half2_162
ACAAGAAGGTATAAGGAAGAAAGACCGGCCTACTGATAAAGGTGTTTCATGGTTGGTCAAGACTCAGTACATTTCTCCTC
>PalmExons_Bait_Seq_NW-0082466351-cds-XP-0266624341-19633-half1_369
TACTTTCTGAAGGTTCAAAAGAATGGAACAAGTGAACATGTACCACCCCCTCGACCCAAGCGGAAAGCAGCTCAACCATA
>PalmExons_Bait_Seq_NW-0082466351-cds-XP-0266624341-19633-half2_0
TCCACAGAAAGCGTCTAAAAATGCTTCACTTCAAACTTCGTCTATGCTTGAACCAGGGTATGCTCTCACGGCAGATACAT
>PalmExons_Bait_Seq_NW-0082466361-cds-XP-0266624551-19711-half1_162
CCCTGCCTTTACAAATGGCTCCATGTTCATGCCCATTCTCAAGAATGCCCTGTGTGCAAAGCCATCATTGAAGAGGAAAA
>PalmExons_Bait_Seq_NW-0082466361-cds-XP-0266624551-19711-half2_262
GACAGCAGGCTGATGTCTATCTGAAGGCGCTGTTGTTTCTGGTTGGTGCTCTTGTAGTTGCTAGTCTTGTTTGGTTTTAG
>PalmExons_Bait_Seq_NW-0082466371-cds-XP-0087970441-19746-half1_0
ATGGCCATGGAGGTAGAAGATGATGCTTTCTTTGCGGACCTAAGCAAGCAGATAGCTCTGCTAATTATGGATGACGACGA
>PalmExons_Bait_Seq_NW-0082466371-cds-XP-0087970441-19746-half2_46
ACAAGCCTGGGAGATCCACTCCAATTAACACCAACTCCCACAAGCAGCCTGCCAAACCAGGAGGTGCAGTTTCTAGTGTC
>PalmExons_Bait_Seq_NW-0082466371-cds-XP-0087970451-19749-half1_162
CATGCCTACTCGCATGTTGGTGTCCATGAGGAGATGATCAAGGATGATGTGCGAACTGGAACTTACAAAGCTGCTATCAT
>PalmExons_Bait_Seq_NW-0082466371-cds-XP-0087970451-19749-half2_189
GCCACGCTTTATATGGCACCAGTTACACATACTGCTAGGTACAGTGAAAGCATTGATTTCTGGCGCGATGTTTATGGAAT
>PalmExons_Bait_Seq_NW-0082466371-cds-XP-0087970521-19752-half1_216
GTCTTTGGATTGCCTGGAGCTTTCACTGGTGTTTGTTCAGCACAGCATGTGCCTAGCTACAAGAACAACGTTGACAAGTT
>PalmExons_Bait_Seq_NW-0082466371-cds-XP-0087970521-19752-half2_0
CAAAGCTAAAGGGATTGATTCTGTAATTTGCGTGGCTGTCAATGATCCATATGTTCTGAATGGTTGGGCAGAAAATCTGC
>PalmExons_Bait_Seq_NW-0082466381-cds-XP-0087970791-19777-half1_286
GGATCGGACGGGCAATTTTCAGGAATTCAAAATCCGCAATGGGATGGGTGCAGAGAAGCAAATACTTCCATCTTGTAGCT
>PalmExons_Bait_Seq_NW-0082466381-cds-XP-0087970791-19777-half2_26
CCTTGCCATCATATGTCATCAACTATGCTCTGGCTGCCACAAAAGTTGGCTTTCTCATTGATTTCCTTCTTCCTACAGTT
>PalmExons_Bait_Seq_NW-0082466381-cds-XP-0266624781-19805-half1_168
TCTACTCCTCCAAAAAAACCCTCGTCACATACTCCAAGGTCTTCAACTCCCATGTTGCAGAGGTCAAACTCTGGTTCAAG
>PalmExons_Bait_Seq_NW-0082466381-cds-XP-0266624781-19805-half2_28
GAAGAGGTTTGTCGCCAGCATCCAGAAATTCATCATCAAATTCTCGAAGGCAATTGATGTCACCAACAGCATGTAGAAGT
>PalmExons_Bait_Seq_NW-0082466391-cds-XP-0087971901-19885-half1_81
CAAGTTATGCGAAATGAAGGTGGGCTCACCATAGGGCAATCAACTGATGGGGGTCAGTTAACTGTAAAGGTTTCTCAAGC
>PalmExons_Bait_Seq_NW-0082466391-cds-XP-0087971901-19885-half2_0
CTTCCCTCTGTCACATTTTGTCGAGGTTATTGGTATTGCTGATGGAAATCAATCAATTCGTGCTGAAATTTGCACTGACT
>PalmExons_Bait_Seq_NW-0082466391-cds-XP-0087972061-19905-half1_140
AACTTCCATGAATGTTTTCCTGGAGAAGTTCTTCCCTTCGGTGTACGAGGATCAGAAAAATGCCGGGACATCCAAGAACC
>PalmExons_Bait_Seq_NW-0082466391-cds-XP-0087972061-19905-half2_672
AATGTGCCCATCGAGGAGATGAATGTGGTCTGGAAGAAGCATTGGTGCTGGAAGAATTACGTCCCTGACGATCACATGGC
>PalmExons_Bait_Seq_NW-0082466391-cds-XP-0087972261-19845-half1_182
TGGTGGGACTCCTCATCCAGTTCTGAGCATTAATCCGGAAGCTTATAGGCTCATCATCCATGTTCCTGCAATCGATATGA
>PalmExons_Bait_Seq_NW-0082466391-cds-XP-0087972261-19845-half2_26
TAACACGGTCATGCTGTTCGACTGCAATGAAACCATACTGTTCTCGCCATTGAATTGCTCTTCCAACAGCCTTTGTCGAA
>PalmExons_Bait_Seq_NW-0082466391-cds-XP-0087972301-19870-half1_0
ATGGAGAAGCAAACTCTCTCAACGACAAAGCCAAGGGGGTGTCTTCAAATTCCCACCACCTTCTTTCTGTTTATCCTCCT
>PalmExons_Bait_Seq_NW-0082466391-cds-XP-0087972301-19870-half2_672
TGGGGACTCAAATGCGAACTTTGAGAAGTTCCGTGATGCGTTTGACATTGTCCTGGATAACTTGGTCGATAGGGTTACTA
>PalmExons_Bait_Seq_NW-0082466401-cds-XP-0087972841-19973-half1_148
ATCTCCACCAACTTTTCCAGGAAAACTACGGTCAGTTGATTGAGTCATTAGCAGGGACTGACCACTCGTGGACAGATCTA
>PalmExons_Bait_Seq_NW-0082466401-cds-XP-0087972841-19973-half2_0
ACACTAAAGCTATGTGCCGCCCTGAAGACAGCAGATAATTTGGTCAGTTCTGCCAATTCAAATGTTGGACTATTACTAGA
>PalmExons_Bait_Seq_NW-0082466401-cds-XP-0087972981-19991-half1_52
TCTATAATGACCCCAACCACAATAGCATCCCACCAAAGCTAGGCAGTAATGGGAAGAAGCAGTACAAGGGTGTGAGAATG
>PalmExons_Bait_Seq_NW-0082466401-cds-XP-0087972981-19991-half2_182
TGCATATGATCCAACTGATTTCTCGATCGACTTTGAGGCCGCCTTCCAATCGCCAAAGTGCATGGACTATATGCTCAATC
>PalmExons_Bait_Seq_NW-0082466401-cds-XP-0087973161-19967-half1_0
ATGGACTTAGACTACTTAAATTCCTCCCCGGAGACCCAAAGGGATTGGATGAACATGAGGATCCAGATGGAGAAAGTTGC
>PalmExons_Bait_Seq_NW-0082466401-cds-XP-0087973161-19967-half2_298
CGAGCTTCGGAATGGCCTATCAGCTGCCAGATCAAGGGTTCATGAAGTCTAGCTATATGAATTCGAACCACATATGTTGA
>PalmExons_Bait_Seq_NW-0082466411-cds-XP-0087973611-20042-half1_160
ACATTGTTATCAAGTCTACGTTGAAGTCATGGAGGCCAACACCAAGGGCTCGCCAACTTCCCAAGAGTTATCAGGAGTTA
>PalmExons_Bait_Seq_NW-0082466411-cds-XP-0087973611-20042-half2_54
GTTTACATGTATAGGGGTGACCAGGGATTTTGTAGCGAGGAATGCCGTTGCCGGCAAATTTTGTTAGATGAAAGAAGAGA
>PalmExons_Bait_Seq_NW-0082466411-cds-XP-0266625181-20077-half1_23
AATTGTTCAAAGCACCATTGCGAAGCAGCTGTCGATTGATGAGAGCACTGTGACGCCCCAAACAAAGTTTGCTGATTTGG
>PalmExons_Bait_Seq_NW-0082466411-cds-XP-0266625181-20077-half2_0
GGAGATTATGATGGCATTGGAGGAGAGGTTTCAAGTGTCGATAGGAGAAGGTGGAGCTGAAAACATTGCAACTGTTCAAG
>PalmExons_Bait_Seq_NW-0082466411-cds-XP-0266625391-20009-half1_104
TTATCAGTATCTAACTCCATTTTTCCAGCCACCAACTCCTACCAGTGCACCACATACGGCAAACCAACCCCCTACTCAAA
>PalmExons_Bait_Seq_NW-0082466411-cds-XP-0266625391-20009-half2_130
TTTGAGGGATCTGTTTTCTCGAATGGGCAACACAGAGCAGCTACAACATGCTCCATGTTGTCTACAGTATCACATAATGG
>PalmExons_Bait_Seq_NW-0082466421-cds-XP-0087974021-20080-half1_224
TCCTGTTTGTGCATCTAGGGTTGGCACGAACATGGTTGGGCACTTAACAGTGCATCATGCGAGTTTCTTTAAGATGCAGT
>PalmExons_Bait_Seq_NW-0082466421-cds-XP-0087974021-20080-half2_56
TCTACAATCTCTTTCTGGGGGGTCTTCATTTACATTTTCTCCCTCCAATGCTGCACCTGATCCATTGCTGTCATCATTTA
>PalmExons_Bait_Seq_NW-0082466421-cds-XP-0087974081-20089-half1_513
GTGTTAAATGGCAGTGACTGTGTTGTTCAATATTATGTGCCTTACCTCTCTGCCATCCAGCTTTATGCTGACCCGTCGAG
>PalmExons_Bait_Seq_NW-0082466421-cds-XP-0087974081-20089-half2_243
GAGCTGTGATCTGCTTCAATGTAGTTGGATGTCTGTTGCATGGTACCCGATATATAGGATACCAACAGGACCGACATTAA
>PalmExons_Bait_Seq_NW-0082466421-cds-XP-0087974421-20125-half1_54
GTCTTTCTGCATTATTATTCGGTTCTAGTTGGCTATTTCTCCCTCTCATCTTGGCCGTGGTCTGCTTCTCTGTCGGCAAA
>PalmExons_Bait_Seq_NW-0082466421-cds-XP-0087974421-20125-half2_108
GCAGATTGTGGTTATCATGAAGATCTACTGGGGGGATGCCCGTGAAAAGATTTGTGAAGCAATTGAGAGTATTCCATTGA
>PalmExons_Bait_Seq_NW-0082466421-cds-XP-0087974761-20119-half1_100
ATCTGCAACACATGATGTATGGATTTGGGGATGACCCCAATCCACTTCCAGAAACAGTCGCACTACTGGAGGACATTGTT
>PalmExons_Bait_Seq_NW-0082466421-cds-XP-0087974761-20119-half2_100
CGAAGCTCCACCGATGTACTGAATTATTGTCCATGAATGAAGAGCTCAAGCAGGCAAGGAAAGCTTTCGATGTAAGTGAA
>PalmExons_Bait_Seq_NW-0082466431-cds-XP-0087974991-20173-half1_532
CCTTAGAGCTGTGCTACTGTCGAATCTTGAAACCCACTAAGCCTCGCCTCAATCTTGTCAATCTCAGAGTTCTGAATCTG
>PalmExons_Bait_Seq_NW-0082466431-cds-XP-0087974991-20173-half2_252
GGTGCATAGCCTGAAAAAACTCGCCATTAGAGTGGATTTCAATGACGATCTTCAGGCGGATATAGTTTTTGACTTGCTCA
>PalmExons_Bait_Seq_NW-0082466431-cds-XP-0087975081-20186-half1_246
TCCGCCGCGGTATTAATGCTGGCTAAAGGCACTACTATCCAAAAATCATTTCTTGTTCCTCTGTTTGCTCTGCAAGCACC
>PalmExons_Bait_Seq_NW-0082466431-cds-XP-0087975081-20186-half2_112
GCAATGCTGCTTGTGATAGTCGCTCCCTATGAAACTATGAACCTTAGAGGAACTCAAGCTGGTACAATTATTTCTTTGGC
>PalmExons_Bait_Seq_NW-0082466441-cds-XP-0087975841-20256-half1_81
ACTTTAAGCCCAGAGCTTGCTATCCAAGTACTGGTGCAGTTTGATAAGTCAATGACGGAGGCCTTGGAAACCCAAGTGAA
>PalmExons_Bait_Seq_NW-0082466441-cds-XP-0087975841-20256-half2_80
CATTCAAGAATGACGAATGTCCTGAACAAGTCGGGAGAGTGAAGATTGTAGCTTGCGACTCCAAGTTGCTTACTCAATGA
>PalmExons_Bait_Seq_NW-0082466441-cds-XP-0087975871-20258-half1_216
AACTTGGGTTTTAGTAATGCTCAGACCACCAGAGGTGCCTCCAGTAGCATACCAATTGGAAAACCAGTTGCAGTGTCTTC
>PalmExons_Bait_Seq_NW-0082466441-cds-XP-0087975871-20258-half2_108
AAGGATAATACTGAAACAAAACAGAATCTTGAGCAGAGCAACTCAAAGCCTATTGGGAAGCTGGCCAAGGATAGCACAGA
>PalmExons_Bait_Seq_NW-0082466451-cds-XP-0087976421-20316-half1_297
TCCGATGACCCTGCAAAAAAAATCAGGTTGTCGACGAGCTTCAATATCCGGAAGGAGAAAGTCCACAACTGGAGAGACTA
>PalmExons_Bait_Seq_NW-0082466451-cds-XP-0087976421-20316-half2_427
ACACATATGACGAATACTACAAGAAGTTTTGGAGCAGCAACTTGGATCAGGACCATTGCTTGGAGCTCTTCAAAACCTAG
>PalmExons_Bait_Seq_NW-0082466451-cds-XP-0176996931-20287-half1_135
AAACAGGATATCACTTACCCATTCTGGCTAGCTTCAAATCTATCCAGCATCCCTTCCACCTACTGTGGGTACCCAGGATT
>PalmExons_Bait_Seq_NW-0082466451-cds-XP-0176996931-20287-half2_432
ATACATCGCGATGTCAAAACAAACAACATTCTGCTCGACGGCAGCTTCCATGTAAAAGTCGCTGATTTCGGGCTCTCACG
>PalmExons_Bait_Seq_NW-0082466471-cds-XP-0087978501-20486-half1_0
ATGAGGAAGCCTTGTTGTGATAAGCAAGACACCAACAAGGGAGCATGGACGAAGCAGGAGGACGAGAAACTCATTAACTA
>PalmExons_Bait_Seq_NW-0082466471-cds-XP-0087978501-20486-half2_216
TGATCTCACTAAGTCCGCTCCTTCTCCGCCTACTATAGTTATGGAGTGGAGGCAAGAATCCGAAGAGTTGAAGGCACCAT
>PalmExons_Bait_Seq_NW-0082466471-cds-XP-0176997261-20441-half1_135
ATGGGCTTCCCCAGTGAGAACTATTTGTCTCACCAGCCTGAGTTCTCGATGCCATTCGCTGATAACTTGTCTTGCTTTTT
>PalmExons_Bait_Seq_NW-0082466471-cds-XP-0176997261-20441-half2_81
TACTGACAGCCACAGTCTAGCTGAAAGGGTAAGGAGGGAGAGGATTAATGAAAAAATGAGATGTTTGCAGGACCTTGTTC
>PalmExons_Bait_Seq_NW-0082466481-cds-XP-0087978821-20512-half1_224
TAAACTATTAGAAGAAGACGACGGACAGGGGGATGGAGGTGAAGTAGGAGACAAGGAGGTGTTCCCATTTTCTGATGGAT
>PalmExons_Bait_Seq_NW-0082466481-cds-XP-0087978821-20512-half2_140
GAGCTTGGCATATTGTTGGGCGCCTTGGTGGGTGCAATTCTATGAACATGCAATTATCACAAGCGCCTTTGGATAATAAA
>PalmExons_Bait_Seq_NW-0082466481-cds-XP-0087978941-20525-half1_504
GGCGGCGGGGCACAAAAAATGATAGAAGCTGGAGCTGTGGAGAATGTTGATGCTATTTTTGGGTTTCATGTAACCCATGA
>PalmExons_Bait_Seq_NW-0082466481-cds-XP-0087978941-20525-half2_84
TCTCATTTCTCGTGAAGCTGATCCCTTAGATTCACAGGTTGTAACAGTGGCGAAATTTCAAGGAGGTGGCTTGTTTAATG
>PalmExons_Bait_Seq_NW-0082466481-cds-XP-0087978951-20524-half1_532
CTGGAGCTGTGGAGAATGTTGATGCTATTTTTGGGTTTCATGTAACCCATGAGTTACCTATTGGTGTCGTGGCATCCAGG
>PalmExons_Bait_Seq_NW-0082466481-cds-XP-0087978951-20524-half2_28
GGAAGGGAGGCCATGGTGCGTTACCTCAGGAAACAATAGATCCAATTTTAGCTGCATCAAATGTGGTTGTTGTAACAGTG
>PalmExons_Bait_Seq_NW-0082466491-cds-XP-0087979331-20552-half1_189
AATGCCTCTTTGATGATTCCACCTAGCAATTCTCCTAGCAATATCTTCCTCGATCCGGTGCCTGGTCTCAAGCATGGTAT
>PalmExons_Bait_Seq_NW-0082466491-cds-XP-0087979331-20552-half2_270
CTCTTTTGTCGCACAAGAAACAACATTACAGGCATTATAAATAGCATGAGTGAGATGCCTGGTGTTATGAGTCAGATGCC
>PalmExons_Bait_Seq_NW-0082466491-cds-XP-0087979351-20554-half1_375
AGTCTACCTGATAAGACCGTAAGGGATGTTGCAATGAGGTGTCGGTGGATGACTAAGGAAAATGGTAAACGACGGAAGCA
>PalmExons_Bait_Seq_NW-0082466491-cds-XP-0087979351-20554-half2_27
CAAAGACAGAAAGGAAAAGATGGTGGATTGTTCCGCAAGGGCTGATATACATCCCATTCAACCAGACAATGCAGCTGTTT
>PalmExons_Bait_Seq_NW-0082466501-cds-XP-0087980141-20627-half1_156
TCAGAAACAGGGAATATTTATCGAGCCACATCTCGATGTGGGCTCGATGTAATGACAGTGAAGCCTTCACCTTCGACTTC
>PalmExons_Bait_Seq_NW-0082466501-cds-XP-0087980141-20627-half2_234
TCATCATTACAAACAGCCAACGATGCTAACTATGTGCCCATCATGTCAGCATGCTATTGTTCCTCAAAAAGTCCACAGCT
>PalmExons_Bait_Seq_NW-0082466501-cds-XP-0087980782-20686-half1_270
AGAAGTCCTGTAAAATCCTTGGTAATCTCCGGCGACAATCTATTGAGCTCCCATCAAGACCATAAGATCCGGGTATGGCA
>PalmExons_Bait_Seq_NW-0082466501-cds-XP-0087980782-20686-half2_509
GTTCGTATCTGGTTGTTAGTGGCGGTATGGACTCTGATATAAAGGTGTGGAAGCTTTTGGTCCCTTGTGTTCAACTTTGA
>PalmExons_Bait_Seq_NW-0082466511-cds-XP-0087981851-20714-half1_162
AACTGCTTCCTCACCCTGGAGTCCAATGGTGAGCTAATCATCCATGGTTACCCTCTATTTATTCCAGTTAGCTCCCCTAT
>PalmExons_Bait_Seq_NW-0082466511-cds-XP-0087981851-20714-half2_81
AACTTGACTTTGTCCGACACCAGCACCAAGAGGGTTCTGTGGTACACAAACACGAGCAACAATCTGCGTGATTGCTTCGT
>PalmExons_Bait_Seq_NW-0082466511-cds-XP-0176997821-20738-half1_81
TGTTCAAAGGCACTGATTGAATGTGATGGGGATTCCATAGACCTAAGTGGAGATGTGGGTGCGGTTGGGCGAATAGTAAT
>PalmExons_Bait_Seq_NW-0082466511-cds-XP-0176997821-20738-half2_162
CAACCAGATATGAAGACGCAAATCGACAAGTCATCGGGTATAGTGTATAAGAAGGCAAAAACTACTGCAAGGCCATCCAA
>PalmExons_Bait_Seq_NW-0082466511-cds-XP-0266627611-20757-half1_392
GCAAACTAGGAAGAGCAATGCATTGGAGGCTCAGGCCATTGGAGCAGAGAAGAAGGTGCAAGATTTGAATTTGAAACTGG
>PalmExons_Bait_Seq_NW-0082466511-cds-XP-0266627611-20757-half2_112
GGATCCCTGCCATTAAAGAACAGTGGATGATCTTTGTAACCCATGCTGAACCCTACAGACAAACGGTATCTACTAAAACT
>PalmExons_Bait_Seq_NW-0082466511-cds-XP-0266627641-20771-half1_540
CGTAAGGTGTTCGATGAAATCTTCCACAGGGATATGATCTCCTGGAATTCGATGATTTCGGGGTACGCTAGGATGGGATT
>PalmExons_Bait_Seq_NW-0082466511-cds-XP-0266627641-20771-half2_810
TGAATTCCATGCTGGTGATGGATTGCACTTAAAAGCTGCGGAGATTTGTCAAATGATCGACATACTGGTCGAGGAGATGA
>PalmExons_Bait_Seq_NW-0082466511-cds-XP-0266627711-20718-half1_50
CCTTACAAACGGGCAGTACCGCTTGGCCATGCAATTCAACTGCGATTTAATTTTTTACGAAGGTGAGAACCCGATATGGG
>PalmExons_Bait_Seq_NW-0082466511-cds-XP-0266627711-20718-half2_122
GGAAGGAACTGGGCCTACTTTACAGATCGACGGCCACGACTGTTGGGAATATACTGTCCCAGAAATTTTTAAATCTATAA
>PalmExons_Bait_Seq_NW-0082466521-cds-XP-0266627761-20818-half1_159
AGGCGCCTGTATAACCATTCAACTGACACCGCGATTCATCCTTTGAATGAAGAGAAAGCTGTTCAAGCTGCTGCTGATCT
>PalmExons_Bait_Seq_NW-0082466521-cds-XP-0266627761-20818-half2_0
TTTTGGGGAACTCTTGATCTTTTCGGTTGCTGGAGCTGCTATAATCTTTGAGGTCCAAAGAAGTGCTAGATCAGAAGCTA
>PalmExons_Bait_Seq_NW-0082466531-cds-XP-0087982611-20889-half1_0
ATGGGAGTGGATTACTATAAGATCCTCCAAGTCGACAAGAACGCCAATGATGGAGACCTCAAGAAAGCCTATCGCAAGCT
>PalmExons_Bait_Seq_NW-0082466531-cds-XP-0087982611-20889-half2_140
AGATTACGTTCCCTGAGAAAGGAAACCAACAGCGCAATGTCATTCCTGCAGACATTGTTTTCATCATCGATGAGAAGCCA
>PalmExons_Bait_Seq_NW-0082466541-cds-XP-0087983641-20982-half1_567
GTTCCTCATCTAAAAAGGATGAGATTTGATAGGGGATCCGATCGGCTTCCTGTCTGCCCCTCCTATAAGAAAATTCCAGG
>PalmExons_Bait_Seq_NW-0082466541-cds-XP-0087983641-20982-half2_189
AGCCACCACATCAATGTGCTTTACCTTGATACAACATACTGCAACCCCAAGTATAGGTTCCCACCAAAAGAAGATGTTGT
>PalmExons_Bait_Seq_NW-0082466541-cds-XP-0087983861-21008-half1_52
GATGGGATCAAAAGGCTGGAGGTGCCACTAACTATTCCATGGTCTTTTCACAAGCTCGTGCTAATAGGAAGCAGAACAAG
>PalmExons_Bait_Seq_NW-0082466541-cds-XP-0087983861-21008-half2_26
AGAGGACCTCATGGCATACCAACGTTATCAGCGTTATGAAGATGGCTCTGTGACGCCTACGCAGAAAAGAAAGAAAGTTC
>PalmExons_Bait_Seq_NW-0082466541-cds-XP-0266628291-21007-half1_51
TGGGATCAAAAGGCTGGAGGTGCCACTAACTATTCCATGGTCTTTTCACAAGCTCGTGCTAATAGGAAGCAGAACAAGAC
>PalmExons_Bait_Seq_NW-0082466541-cds-XP-0266628291-21007-half2_25
GAGGACCTCATGGCATACCAACGTTATCAGCGTTATGAAGATGGCTCTGTGACGCCTACGCAGAAAAGAAAGAAAGTTCT
>PalmExons_Bait_Seq_NW-0082466541-cds-XP-0266628361-20972-half1_0
ATGGAAGCCTTCTCATACCAGCAGCACTACCCTTTCCTTCTTGACTCTCCTGTATTTCCAACCAACCCCTTTGATTTGCT
>PalmExons_Bait_Seq_NW-0082466541-cds-XP-0266628361-20972-half2_224
TTATGCTGGATGCGATAATTAACTATGTTCGATCTTTGCAGAACCAGGTTGAGTTTCTTTCCATGGAGCTTGCTTCTGTG
>PalmExons_Bait_Seq_NW-0082466551-cds-XP-0087984201-21031-half1_25
TTAAGTTTAGGCTTTTTGATGGCTCTGACATTGGGCCGGACAAGTATGATCCTTCGACCACCGTGGCATCTCTCAAAGAA
>PalmExons_Bait_Seq_NW-0082466551-cds-XP-0087984201-21031-half2_50
TTGGAGAGCTTCCAGGTGGTGTTATCACTATGCATGTTGTTGTGCGGCCTCCCCAACTTGACAAAAATAATGAGAAGCAG
>PalmExons_Bait_Seq_NW-0082466571-cds-XP-0087985151-21128-half1_364
ATTTCGTCAAGAAACCACAACACGCAATCGAGTTGGAATCTCTAGGTGAAATGGTTGCGTGCTCTGCTGGGGCAAATTTC
>PalmExons_Bait_Seq_NW-0082466571-cds-XP-0087985151-21128-half2_28
ATTTCAAATGTTACACTTCGTCAGCCTGATTCCTCTGGAGGTACATTAACTTACGAGGGCCGGTTTGAGTTACTCTCCTT
>PalmExons_Bait_Seq_NW-0082466571-cds-XP-0087985391-21164-half1_250
CATTGGACCATGTCACTGTTAGTTTTGCAAGAAGCGGGGGACCCGGTGGTCAAAATGTAAACAAAGTGAACACTAAGGTG
>PalmExons_Bait_Seq_NW-0082466571-cds-XP-0087985391-21164-half2_0
GACATGCGCTTCAATGTTAAACAAGCACATTGGCTTAGCGAAAGAGTCAGGGAGAGAATACTTCAAATGGAAAAAAATCG
>PalmExons_Bait_Seq_NW-0082466571-cds-XP-0266628871-21151-half1_108
TCTTCCAGGTGCAGCACAGCATTAAGTCGGTCTTTCTATCGAACCCCTTTAAATTCAACCACAAACCTCCCCAAGATCAG
>PalmExons_Bait_Seq_NW-0082466571-cds-XP-0266628871-21151-half2_54
CCGGATACTTCGGATGAAGGGAACTGAATACCCAGGCACTGGTCAATATGACAAATTCTTTGGTGAAGGCATATATGAAT
>PalmExons_Bait_Seq_NW-0082466581-cds-XP-0087985711-21187-half1_109
AGAGGTTTCTTGTGAGGAACATTGTGGAGCAAGCTGCAGTGAGAGATGTGCAAGAGGCCTGTGTTTATGATGGGTATACT
>PalmExons_Bait_Seq_NW-0082466581-cds-XP-0087985711-21187-half2_0
CTTCCGAAGCTCTATGCGAAGATGCAGTACTGCGTTTCCTGTGCAATCCACTCTCATGTGGTCAGAGTCAGGTCTCGCGA
>PalmExons_Bait_Seq_NW-0082466581-cds-XP-0087985801-21196-half1_108
TCCCTCTTCGAGCACCCCAAATCACTCCAAAATCGAAACTTTTCATCAATTGCTCGCAAATCGAAGCTGTTGGCGGTGTT
>PalmExons_Bait_Seq_NW-0082466581-cds-XP-0087985801-21196-half2_243
GGAAGACCAAGGCCTCCAAGTTAACGCCGTTACGGCTTTGCTCAACCTCTCCATCCTGGAAGCCAACAAGAAGCGGATCA
>PalmExons_Bait_Seq_NW-0082466581-cds-XP-0087986101-21238-half1_216
GAGACTGATGCGGGCAGTTTTAACAACACTGTTGCTGAGAAACAGGCAGTTCTGGAAACGGTAGCTAGAGTTACACCAAA
>PalmExons_Bait_Seq_NW-0082466581-cds-XP-0087986101-21238-half2_344
TATGTGGGGGCAAAACTTCTGAGGGGGTGTTTGTAGGTGCATTCTTGTCTATGTCTTCAACAACTGTGGTATTTTCCTAA
>PalmExons_Bait_Seq_NW-0082466581-cds-XP-0266629121-21227-half1_308
GGGAGATGGAGACAACGATCAAGAAGAGGAATCGACAGCAAGATTTAGGGCAGACAAGTCGGCCAAGAAGACATTTTCTA
>PalmExons_Bait_Seq_NW-0082466581-cds-XP-0266629121-21227-half2_476
CCAAAAACTCTCTCCTCAAGCCCTTATTGTGGATTCTATTCAAACTGTTTACTTGAGCGGAATTGCTGGAAGTGCTGGAA
>PalmExons_Bait_Seq_NW-0082466581-cds-XP-0266629161-21240-half1_140
TACTTGGACTTGTGAGACTGATGCGGGCAGTTTTAACAACACTGTTGCTGAGAAACAGGCAGTTCTGGAAACGGTAGCTA
>PalmExons_Bait_Seq_NW-0082466581-cds-XP-0266629161-21240-half2_196
TGGAATTCTTTGCAGCAAAGCTTCATGTTGTTCGGGCAGTTGCTGTTCTTGGGGGCTTGCTTCAAATTGTATTGTTTATG
>PalmExons_Bait_Seq_NW-0082466591-cds-XP-0087986291-21252-half1_168
ATTGGCACAGGAACTGTGTTAGACAGAATTCTTTTCAGCTCTTCTCCATCTCATTTGGGAACCGTCTGTGAGAGATGCGG
>PalmExons_Bait_Seq_NW-0082466591-cds-XP-0087986291-21252-half2_308
TAGTTTCAGAGTCAAGCATGGTTGAGCCTGAATCAGCACCAGAGACTCTAGCCGGAAATGCACACTCAAATAGTCATTCT
>PalmExons_Bait_Seq_NW-0082466591-cds-XP-0266629211-21264-half1_504
ATCAAGGAAGACCTAGGGGTAGTGCAAGTGAGGGAAAAGAGGGCTCTAGAAAGAATCGATGCTTTATCAGCAGAGCTTGA
>PalmExons_Bait_Seq_NW-0082466591-cds-XP-0266629211-21264-half2_448
TATGCACATCATCTTCCAAAAGGAAGCACGTTTCTGAAATGGTGGCCAGTGGCAGAAAGAGAAAGAatgatgataaggac
>PalmExons_Bait_Seq_NW-0082466611-cds-XP-0087987651-21381-half1_945
TACTTGACCCATATGAAGCCCCTCGATATAATCCTCGATCTGCTTGGTTTCATCAGCGAGCTCACTAAGTTGGTTCTCTC
>PalmExons_Bait_Seq_NW-0082466611-cds-XP-0087987651-21381-half2_324
GAATTCAAAAACGAGGAGGCTACAGGCCCTGGTGTTCTGAGAGAGTGGTTTTGTTTATTATGCCAAGCAATTTTCAATCC
>PalmExons_Bait_Seq_NW-0082466611-cds-XP-0087987741-21391-half1_243
GAGCATGAGAAGAACAAAGGAAAAGGTGATGAAGATAATGATGAGGAGGGGGATGTGACTGTGGCCCTTAACATAGGCCT
>PalmExons_Bait_Seq_NW-0082466611-cds-XP-0087987741-21391-half2_0
CACTCAGTTCTCTTGCCCTGTGTGCTGCAAGACCTTCAATAGATACAACAACATGCAGATGCACATGTGGGGGCATGGAT
>PalmExons_Bait_Seq_NW-0082466611-cds-XP-0176998801-21366-half1_280
ATTCCCAGGCTCTACTACTTTCACAGGCAAAGAATCCGCTGCAAATTGGAGAGCTTTTGACTCGTGGTTTAGGTACTGGT
>PalmExons_Bait_Seq_NW-0082466611-cds-XP-0176998801-21366-half2_196
TTACGCCAAGGGGTGCAAGGGATATCTGACATCATAACGATTCCTGGACTTGTAAATGTTGATTTTGCTGATGTGAAAGC
>PalmExons_Bait_Seq_NW-0082466631-cds-XP-0266629691-21467-half1_476
ACTAGGAAGAGTGGCTTTGCTTTCAGGGATCTTATTTATCATGCTGGGATTGGGTTCAGATGGTGTACCTCCACTTGTCC
>PalmExons_Bait_Seq_NW-0082466631-cds-XP-0266629691-21467-half2_56
TAGGACCGTTGCAATTCACAAGGAAAGGCTTGTCGGTGGCGAGTACATCTGCCTGTTTAACTTTTACTATCTTTCAAAGT
>PalmExons_Bait_Seq_NW-0082466641-cds-XP-0087988841-21497-half1_117
ACTGATGTCCATGGGCGGACATTTGGAATTTGGACCCTTCTGACCTGCACTCTCTGTTTTCTTTGTGCATTCAACCTTGA
>PalmExons_Bait_Seq_NW-0082466641-cds-XP-0087988841-21497-half2_96
AAACCTTACAACCGTTGGAATATTTGCAGGCACATCAATTGTGTGGATGTTGTTACAGTGGAATGCACATCAACCTCGGG
>PalmExons_Bait_Seq_NW-0082466641-cds-XP-0087989171-21530-half1_336
CATGTTGCAGACTTCCATAGATTGTCGAGTTCCAGTGCTGTCAATGAAGGGGAATTGGATGGAGAGGTCCAATGGAAAGT
>PalmExons_Bait_Seq_NW-0082466641-cds-XP-0087989171-21530-half2_252
CACATATTTTCCTGGGAGAAGCTGAGAGGAGATCTGGCTGACATAACCCAGTTGGTAGATTTAGAAGTCTCAAAGTGTAG
>PalmExons_Bait_Seq_NW-0082466651-cds-XP-0087989581-21565-half1_112
GATTCTTTGCCAGAATTAGCTCTTCTCTGGGTGGATCATCACCGGCGATGAAGAAAGTGGAGCATCATTCAATTCGGAAG
>PalmExons_Bait_Seq_NW-0082466651-cds-XP-0087989581-21565-half2_168
ATACCTGAGCATGAGCATACTATGGGAAGATGGGGAAATGGCTTTATACCTATTGCTGAATATGGATCCGAGTTTGGCAA
>PalmExons_Bait_Seq_NW-0082466661-cds-XP-0087990101-21621-half1_249
TGGGGTTGCCAGATCACTGATGAAGGACTGTATAAGATCTCTTCGGCGAAGTGTGTCCGCAATCTGACATCTATATCCTT
>PalmExons_Bait_Seq_NW-0082466661-cds-XP-0087990101-21621-half2_28
GGCGTCATTCACCTGGTTTCAAGAGCTATGTCTTTACAAAACCTGAATATCGGCGGTACATTTATTACTGATGAATCCTT
>PalmExons_Bait_Seq_NW-0082466671-cds-XP-0087990991-21699-half1_102
GCTGCACAGCTTTGTATTCTAGCTGAGGATTGTGACCAGCCTGACTATGTCAAGTTGGTCAAAGCACTTTGTGCTGATCA
>PalmExons_Bait_Seq_NW-0082466671-cds-XP-0087990991-21699-half2_52
GGGCTATGCAAGATTGACTCTGAGGGAAAGGCAAGAAAAGTTGTAGGCTGTTCATGTGTGGTTATCAAGGATTATGGCGA
>PalmExons_Bait_Seq_NW-0082466691-cds-XP-0087991791-21780-half1_260
ACTGCATATTATAGATCTGGACCCCTCATCAGTAACCTCCGGTGGCTGGTTGGATGACACTTCACTGGTGGAGAAATATA
>PalmExons_Bait_Seq_NW-0082466691-cds-XP-0087991791-21780-half2_182
CTTTAGGACCTGGATTTTGGGTTGGAATTCAATATGACGAACCTCTCGGAAAACATGATGGCATGGTGAAAGGTATTCGC
>PalmExons_Bait_Seq_NW-0082466701-cds-XP-0087992611-21847-half1_520
AGGAATGTGATGCTCATAGACAACTACAGCAATGCGGAACGACTAGGGAGGAAATGAGATCCCCTAATGACAGCCTCAAT
>PalmExons_Bait_Seq_NW-0082466701-cds-XP-0087992611-21847-half2_280
ATGAGTTGCAGTGTTTTGGGCCTGGGTTGCAATTCTTTGGGCAGGATCCAGTCGTAAGTTCTTCCTTTCCTTTCGAGATT
>PalmExons_Bait_Seq_NW-0082466701-cds-XP-0266630461-21831-half1_448
CCGATACAGAGTTCACCAAGCTCTTTACCTGCGCCTTCATCTTAGTCGGCTTTGGCTTTGTGGATATCTTGCTTAATGGA
>PalmExons_Bait_Seq_NW-0082466701-cds-XP-0266630461-21831-half2_420
AAGTAAATCAGAGTTCGTCATTTACAAACTGAAGGAGATGGGGAAGGTATCCGAAAAGGACATCATGCAGATCTGCGATC
>PalmExons_Bait_Seq_NW-0082466711-cds-XP-0087992901-21871-half1_208
CCCCACCATTTTCATTTGTCACCCGTGATGCCTACTTCAAAGATTCTCCAGCCTTGATATACCTATTGGTGGCGCTTTCA
>PalmExons_Bait_Seq_NW-0082466711-cds-XP-0087992901-21871-half2_26
CCATCTCACGCCCCTCTCCATCAACAAAGCTGTTGTTCCATTTAATTGTCTTTGATGCATTGATGGCAGCAATTTTGGCT
>PalmExons_Bait_Seq_NW-0082466711-cds-XP-0087993251-21898-half1_560
TGTGAACCTTAGCAAGTTGATATCCACCTTAACCAGCGACATAGTCTGCAGAGTAGCTTTCGGGAGGAAGTACTCTAAGG
>PalmExons_Bait_Seq_NW-0082466711-cds-XP-0087993251-21898-half2_308
TAGAAGAGGAATTGCTAGGTGAGATGCACTACTTGAAGGCAGTGATTAAAGAGGTTTTAAGGTTGGACACACCAGTTCCT
>PalmExons_Bait_Seq_NW-0082466721-cds-XP-0087994111-21979-half1_459
ATCCTGGTGTCCCTTGCCGGTTTTGTGATCAAAGCTGTTTTTTTTCAACTCGGTTTGCTGACTAGGTCCATCACGTTTCC
>PalmExons_Bait_Seq_NW-0082466721-cds-XP-0087994111-21979-half2_594
CCTCTTTTTAAGCGGTTGATATGGAACTGGAGGAGGACCGTGTATATCTGGATCAGTACAGGATTATTCATCATGGAGTT
>PalmExons_Bait_Seq_NW-0082466731-cds-XP-0087994761-22031-half1_408
AAGGTTCAAGCTGTTCTTTTGTTACTTGGAGGGCGTGAGATAAACACGGGCTTGGCCTCGATTCCATCTTCTTCAAATCC
>PalmExons_Bait_Seq_NW-0082466731-cds-XP-0087994761-22031-half2_28
AGGTTCCGAGAGAAGAGGAAAGAACGTAATTTTGACAAGAAGATACGTTACAATGTCCGCAAAGAGGTTGCTCTCAGGAT
>PalmExons_Bait_Seq_NW-0082466731-cds-XP-0176999831-21994-half1_135
CTGTCTCTCGACAAATACTCAGGCTCGGGCTTCGAATCCAAGAACGAGTATCTCTTTGGCAAATTGGAGATGCAGATCAA
>PalmExons_Bait_Seq_NW-0082466731-cds-XP-0176999831-21994-half2_297
GTGGAACGAGGAGCTGGATGCGACGAAATACCGGAGGATGAGATGGGTGCGGCGGAAGTATATGATTTATGACTATTGTT
>PalmExons_Bait_Seq_NW-0082466731-cds-XP-0266630891-21995-half1_130
TGTCTCTCGACAAATACTCAGGCTCGGGCTTCGAATCCAAGAACGAGTATCTCTTTGGCAAATTGGAGATGCAGATCAAG
>PalmExons_Bait_Seq_NW-0082466731-cds-XP-0266630891-21995-half2_26
CTCCATCACATGGAATCCGCAGCATGTCATCTTCGCGGTTGATGGCATTCCGATAAGAGACTTCAAGAATCTTGAGTGGA
>PalmExons_Bait_Seq_NW-0082466741-cds-XP-0087995241-22076-half1_663
CCAGAGAACTATGAACAAGCTGTTCGATCAAGTGGTTCAAAGTCTGACAGGTCTTGCACTCTCAAGCGGAATCCTTCCAA
>PalmExons_Bait_Seq_NW-0082466741-cds-XP-0087995241-22076-half2_112
ACTGGGGCAGCAATGGATGATGAGAAGAATGCTAAGATCTTGGAGGTAGACCCCGGAAAGCCACAATTCAATCCTAAGAG
>PalmExons_Bait_Seq_NW-0082466771-cds-XP-0087997141-22264-half1_270
GCGAAGGAGAAAGAACCACCAAAAGAAGAAATTAGGGAATCCGGTCCTTCAAACGACCAAGACGGAGATCAAGATGACTG
>PalmExons_Bait_Seq_NW-0082466771-cds-XP-0087997141-22264-half2_81
CTCAAGATTTGGTACCAGCCATGTTCTTGTTCTGTATGATTTTCCCCCTAGTACTCGAACAATGGACTTAGAGAAGCTCT
>PalmExons_Bait_Seq_NW-0082466781-cds-XP-0087997791-22317-half1_118
CCCAGGTCAAACCTGAAGAGATTTCTGGCATTATGAATGACTTTGCGGAACCTGGATCTCTTGCACCAACTGGTCTATAC
>PalmExons_Bait_Seq_NW-0082466781-cds-XP-0087997791-22317-half2_24
ATCCAAGGTGAACCAGGGGCTGTTATTCGAGGCAAAAAGGGTTCTGCAGGTGTTACCATCAAGAAAACCAATATGGCTTT
>PalmExons_Bait_Seq_NW-0082466781-cds-XP-0087997831-22320-half1_96
TGGGCTGGTAGTGGAATGCCATTTGGAGTTGATGGATACATGGCATCTTTCACTGGTCCCATGCAATACATGGGTTATAC
>PalmExons_Bait_Seq_NW-0082466781-cds-XP-0087997831-22320-half2_96
TATGAACCAGGGGCATGGATATTTGACCAGGGAAGAATTTGAGGCTAAGAAAGCTGATCTAAGATGGAAGTGTGAAATGG
>PalmExons_Bait_Seq_NW-0082466791-cds-XP-0087998001-22331-half1_351
CCTGCAGCTCTCAATATATCCAATGTCGAAAGGCAAGAAGAGAGGATTACTATCCCTTACCCACCACCACCTGTAACTCT
>PalmExons_Bait_Seq_NW-0082466791-cds-XP-0087998001-22331-half2_81
AATGGCAGTCTCTTGTCCTTCAAATCCAAGGAATTCAATGTAACGATTGACTTTTATTGGTCACCGATGCTGCTGGAGTC
>PalmExons_Bait_Seq_NW-0082466791-cds-XP-0087998211-22350-half1_140
CATCATCGAGGCAGGTTATAGACATGTGGATACAGCATCACAATATGGAATTGAGAAAGAGGTGGGACAAGGCCTCAGAG
>PalmExons_Bait_Seq_NW-0082466791-cds-XP-0087998211-22350-half2_280
GGGACCAGTGTCATACCGAAATCGACAAATGCTGAAAGAATAGGGGAAAACATGCAGGTTTTTGGGTTTGAAATCCCTGA
>PalmExons_Bait_Seq_NW-0082466801-cds-XP-0087999141-22454-half1_224
TCATGACCATTACCGTAGCCGAGATCATGAAAGGTATAGGGACTATGAGAGAGACAGGGACAAGTACGATGGACATACGT
>PalmExons_Bait_Seq_NW-0082466801-cds-XP-0087999141-22454-half2_364
TCAAAAGGCTATGCCTTCTGTATTTACCAGGACCTTGCAGTCACAGACATTGCATGTGCAGCACTTAATGGCATCAAAAT
>PalmExons_Bait_Seq_NW-0082466831-cds-XP-0088000811-22614-half1_432
ATCGATGCTAAGATGCCTTGTGTTACTGAAGATATCCCAAACCCTCAGCAGGTTGCTGCATCTCTGGAACCAGAGAAATC
>PalmExons_Bait_Seq_NW-0082466831-cds-XP-0088000811-22614-half2_0
TCACCATTCTCAAGAATGTGTGATCAACCGAGCATTGCTATTCGATGACTCTCCTGGGAAATCAGAAATCTCTGATGCCT
>PalmExons_Bait_Seq_NW-0082466831-cds-XP-0088000851-22620-half1_140
CTTCTTTGAGGCCTCATCTACGGGTGAACGGTGCAAGAACGACGGTAAACTCCTTCTTGATCTCCTAtttcctctttttc
>PalmExons_Bait_Seq_NW-0082466831-cds-XP-0088000851-22620-half2_84
AGCCTTATCGGTGTCACCTCATGTAGGAGCAAGCTACCGATGAATGATTCTTGGATTAACATTTTGGCATTGTCCCACTG
>PalmExons_Bait_Seq_NW-0082466831-cds-XP-0266632621-22622-half1_160
CGACGCCGTTATCAAGCAGAGAAACGGAACCTCTACTTTTTGAAGGCATGGATGTGAGCTTTCATGGTTATTGGCATGAG
>PalmExons_Bait_Seq_NW-0082466831-cds-XP-0266632621-22622-half2_27
GAGAATCAGATGGTAATCAAGGCATTAGCAATCTTCAATGGGCGAGCATATATGTGGATCGAATCCCGAGACATGCTTTC
>PalmExons_Bait_Seq_NW-0082466831-cds-XP-0266632631-22621-half1_63
CGCCAAGAAAGAGGTCTCCATTTCTTGCGTCTTACGGAAAGATTGGGTTCTTGTTCATCTTCTTTGAGGCCTCATCTACG
>PalmExons_Bait_Seq_NW-0082466831-cds-XP-0266632631-22621-half2_21
GCCGTTATCAAGCAGAGAAACGGAACCTCTACTTTTTGAAGGCATGGATGTGAGCTTTCATGGTTATTGGCATGAGAAGA
>PalmExons_Bait_Seq_NW-0082466841-cds-XP-0088001851-22656-half1_42
TCGGTCAATTTTGGAGCAAGAAAGGTCGCTGATCTTGGAATTCCACCAGTTGGATGCGTACCATCTCAAAGAACTCTTGC
>PalmExons_Bait_Seq_NW-0082466841-cds-XP-0088001851-22656-half2_41
ATCGCTATCACCCCACGGAGAGAGGTTATGAGGTCCTAGTGGAGCAGCTTATGCAGAGGTACATCGACTTGCTAAGCTAG
>PalmExons_Bait_Seq_NW-0082466841-cds-XP-0266632721-22662-half1_270
ATCCAAATCTATACTAGTGCTTCATCCCTGTCCAACATCAGGAACCGTAAGGAAGAAAGAGAAACCGGTGTCCCGGAGAT
>PalmExons_Bait_Seq_NW-0082466841-cds-XP-0266632721-22662-half2_0
CTCTACTTCCGGTACTTTGAGACGTCTGCACCATATGGAAGGGTGCCTCTCAAGGATAAGATTAGTGAATTGGCCCAGGA
>PalmExons_Bait_Seq_NW-0082466851-cds-XP-0088001981-22716-half1_243
AAGTACTTCCCAGCTCCAATTATTAGCGGGGAGCGTTTGAAGAGGTATGTGTTCTACAAGCTAAGCACAGAACTGCCTGA
>PalmExons_Bait_Seq_NW-0082466851-cds-XP-0088001981-22716-half2_162
ATACATCAGCCGTTTGCAGTATCTGTGGGATGACATAAAGAAAGGACAAGTTGAAATTCCAGAGTTTGTGCAACAGCATG
>PalmExons_Bait_Seq_NW-0082466861-cds-XP-0177001331-22803-half1_81
GGGATCATTTCAATATCTGTGGACGTCGAGAAGAGTACGGTGACAATTATCGGTCAGGTGGATGCTGCGTGCATAGTAAA
>PalmExons_Bait_Seq_NW-0082466861-cds-XP-0177001331-22803-half2_131
CCTGTTGTAACGCATGCAAGCAAGCGCCTTATGGCAACATCGTGTGGTATGAACAGTCGAACGTATGCACCATTCTTTAA
>PalmExons_Bait_Seq_NW-0082466861-cds-XP-0266633211-22797-half1_189
ATGGAGCTTGACCAGCTGTTTCAGAATGCTCCATACTTGAGAGAGACAACTGCTCACATACGGCCATTTGACTTGGACAT
>PalmExons_Bait_Seq_NW-0082466861-cds-XP-0266633211-22797-half2_162
gaaggataaAAGTGGCCATCATGATTCTGGTGGCGATCACTCAAAGAAACATCATGAGAAGAAGAGGAAGCACGATGGTA
>PalmExons_Bait_Seq_NW-0082466861-cds-XP-0266633351-22807-half1_0
TTTCTCAAAAACGAAAATACGTCAGCGAAAAAGTATCTCAAGCGAACAACGAGTAGAGCCGGGAGAGATGCTGGGTTCGG
>PalmExons_Bait_Seq_NW-0082466861-cds-XP-0266633351-22807-half2_168
GGTCGGAGGAGGGACATTGAATTTAAAATGGTGGAAGGTGACTTTCATACCTTTGAAGGAAAATGGTCCATCGAACAGAT
>PalmExons_Bait_Seq_NW-0082466871-cds-XP-0088003421-22843-half1_324
GATGCTTTTGATCAACAAAATCATGGAGCTGTACCCCAGTACAGCGACAGGAGTCATGCACGTGACAAAAATGGCTTCCA
>PalmExons_Bait_Seq_NW-0082466871-cds-XP-0088003421-22843-half2_135
TAACAATGAACATAAGAAACCCCAGTCTCTGGAAAGCAGTTATATATGCCCAAGCTGCAAGGTTACATTCACCAACACAC
>PalmExons_Bait_Seq_NW-0082466881-cds-XP-0088004161-22912-half1_99
CTTGGTGCTTCCGAGCAGGGAAGGTTAGAACCTTTGCAAACTCATGTGAAGAAAAATAAGCGTGGTCTTGGTGCAGAGAA
>PalmExons_Bait_Seq_NW-0082466881-cds-XP-0088004161-22912-half2_75
GGTCTCTAAAAGGATTAAGAAGATGCAGCAAGAAGAGGAGCAAATGAAAGAGAAGGAATTTGAACGAGCCTTCTTCAGAG
>PalmExons_Bait_Seq_NW-0082466881-cds-XP-0088004181-22915-half1_0
ATGGATGACCAGAAAGCCAAGGCACCAGCAATTTCTGATCCTCCTCCCAATCAAACTTTAGCCTTGGAGAAGCCAAAGAA
>PalmExons_Bait_Seq_NW-0082466881-cds-XP-0088004181-22915-half2_532
AGCGGGGTGATCACCATGACGTTTATATCGCTCTACAAGACGATTACCATAGCTGGGAGCTTCTTTCTTTATGCCGGGAT
>PalmExons_Bait_Seq_NW-0082466881-cds-XP-0088004221-22921-half1_224
TGCTGAGCGTCTTCTTCGACGCACAGAGAAACGTGCATTTGCTGCATTCAAGAAAGCTGCAAATTTAGCAGATTCCACAC
>PalmExons_Bait_Seq_NW-0082466881-cds-XP-0088004221-22921-half2_252
TTCATCCTCAAGGAAGTCAAATGGCGAAGAGACGAATGCCAAACCAGATAATGCTGTTAGAAGCTTATTAGGCTTAGCTT
>PalmExons_Bait_Seq_NW-0082466881-cds-XP-0088004431-22911-half1_216
AAGAATGTGCAGCTCATAACTCTGAGCATCGAGAACTTAAACCGAGACGACGTCGTCGCGTTGACAAGCAACAACATGAT
>PalmExons_Bait_Seq_NW-0082466881-cds-XP-0088004431-22911-half2_216
AAGGGTGGTTTTGTGACCCAACTCAATGCCAAGATGAGGGATGGGTATAGTGATGACTTCTTTGTGGAGCTTCTCGGCAA
>PalmExons_Bait_Seq_NW-0082466881-cds-XP-0266633811-22938-half1_0
ATGTCAGCTGGAATCCACCTTCCTCACCTTCCCATCATCATAACATCCCACCAACTCCGGTCTCAAATTTCTTGGTTCAA
>PalmExons_Bait_Seq_NW-0082466881-cds-XP-0266633811-22938-half2_224
CACTTTCATTTGAAGGAAATAGTTCAACAATATGGGGCAGTGGGGAATGGTGGATGTTTCTTGCAGCTCAAAGCATGGCA
>PalmExons_Bait_Seq_NW-0082466891-cds-XP-0088004551-22952-half1_27
TCACTCCCATTTCTCCAAGCACCAATCTCCACCAAGAATCCACACTCTCCAAATCTTACAATCCTCTCCAAGTCCTCACA
>PalmExons_Bait_Seq_NW-0082466891-cds-XP-0088004551-22952-half2_81
TGACGATCCTGCCTCTCACAAGGCCTTTTCTAAAAAGTATAGGTTGCCATTCACCTTACTTAGTGATGAAGGCAACAAGG
>PalmExons_Bait_Seq_NW-0082466891-cds-XP-0088004711-22969-half1_420
GGAACATTCAACACTGCTGAAGAAGCTGCAAGAGCTTATGATGTTGAAGCTCGTCGTATCCGGGGCAAGAAAGCTAAAGT
>PalmExons_Bait_Seq_NW-0082466891-cds-XP-0088004711-22969-half2_308
GTGAGGCAGTACCAGCAGAGGAAAACTCTGCATTGAAACTTTCTGAGGAGCTATCTGCCTATGAATCATATATGAAGTTC
>PalmExons_Bait_Seq_NW-0082466891-cds-XP-0088004972-23001-half1_588
AATGCCCTCATCAACATGTATGCAAAATGTGGCCGCATTCAAGCTGCTCGTCATCTGTTTGATAGTGCAAAGCAGAGGGA
>PalmExons_Bait_Seq_NW-0082466891-cds-XP-0088004972-23001-half2_532
TGATTGAAGTAGGAAGTAGGACACATGAGTTTGTTGCTGCAGATAGGAGACACCTTAGGGAAAAAGGAATGCAAGAAGTT
>PalmExons_Bait_Seq_NW-0082466931-cds-XP-0088007231-23209-half1_378
ATTCGTGCATTCAATGATGCTAGGGATGATAGCGCTGTGGGAGTCATCATTTTAACAGGGAAGGGAACCAAGGCCTTTTG
>PalmExons_Bait_Seq_NW-0082466931-cds-XP-0088007231-23209-half2_189
ACGTGAGATGTGGTTCCTTTCACGATTCTACAATGCTTATGAAGCAGAGAAAATGGGACTTGTGAATGTTGTGGTTCCAC
>PalmExons_Bait_Seq_NW-0082466931-cds-XP-0088007261-23211-half1_140
CCTTATCCTCATAAACTACATAGCAAACCATGGTGAGGGTGTTTGGAACAACATCGCTCGGTCTGCAGGTTTGAATCGCA
>PalmExons_Bait_Seq_NW-0082466931-cds-XP-0088007261-23211-half2_56
CGAAATAAAGAACTACTGGAGGACAAGAATCCAAAAGAAGGTTAAGCATGGCGAGTCCTTCGACTACCAGCATGTGATGC
>PalmExons_Bait_Seq_NW-0082466931-cds-XP-0266634521-23166-half1_160
ACATTGACAAGAAATGCCCATTCACTGGCAATGTTTCTATTAGGGGCCGCATTTTAGCTGGCACATGCCATAGTGCCAAG
>PalmExons_Bait_Seq_NW-0082466931-cds-XP-0266634521-23166-half2_27
AATTACCTCCACTATGTGAAGAAGTATCAGAGGTATGAGAAGAGGCATTCAAATATCGCAGCACATGTATCCCCATGCTT
>PalmExons_Bait_Seq_NW-0082466941-cds-XP-0088007611-23243-half1_178
GGTTTTCTTCACTCCAAGTGAAAGCCACTTCTTCCTCGGAAGAGACATCTACTTCTGCTGACGACCTCCTGGAAGATTTA
>PalmExons_Bait_Seq_NW-0082466941-cds-XP-0088007611-23243-half2_0
AAGCAAAAGTGGGATGCTATTGAGAACAAATCCACAATTTTCCTTTATGGAGGAGGTGCAATTGTTGCAGTTTGGCTGTC
>PalmExons_Bait_Seq_NW-0082466941-cds-XP-0266634681-23222-half1_168
TTTGCCAGCACCAGCATGAAGTCAGTGATAGAACGCTACAACAAGACCCGAGAGGAGCATCATCTAGTTATGAATGCTAG
>PalmExons_Bait_Seq_NW-0082466941-cds-XP-0266634681-23222-half2_196
CCATATGGTTTTAATGCCACAGAGGATGTAAATATACCCATTCATCTCGAACTAAGCCAGCCACAATTGCAAACAGATGG
>PalmExons_Bait_Seq_NW-0082466941-cds-XP-0266634691-23223-half1_196
TAGAACGCTACAACAAGACCCGAGAGGAGCATCATCTAGTTATGAATGCTAGTTCAGAGGCTAAGTTCTGGCAAAGGGAG
>PalmExons_Bait_Seq_NW-0082466941-cds-XP-0266634691-23223-half2_0
TAACTTGCAAGAAAGTCATAGGCAGTTGTTGGGAGAAGAGCTTTCTGGCCTAAGTGTCAAAGATCTACAAAATCTAGAGA
>PalmExons_Bait_Seq_NW-0082466951-cds-XP-0088007911-23266-half1_156
TCGAAGAGTTATGCGAGGCTCAGAGCTGAATTCATGGAAGACCATGGGAGGAAATCTGGTGAGGTGGAGTTCTATAAGAT
>PalmExons_Bait_Seq_NW-0082466951-cds-XP-0088007911-23266-half2_130
CTCAAGATGTTAGACAGAGTAGTAGCACTGCAGAGGTTAATGATCTGAAGGCAGAGATAAAAGAGTTGAAGCAAAGCCAC
>PalmExons_Bait_Seq_NW-0082466961-cds-XP-0088008531-23328-half1_648
TTCTTTGACATGGTGGACAAGGATGCAGATGGCAGGATAACAGAAGTAGAGGTCAAAGAGATCATCAGCCTGAGTGCATC
>PalmExons_Bait_Seq_NW-0082466961-cds-XP-0088008531-23328-half2_810
GATAAGCATCCTTAAAGATGTGCTGAATAATATCAAGCAGAATGGAGTAGTGGCAGGAGATGTGGAAGGTGGCAACAAAC
>PalmExons_Bait_Seq_NW-0082466971-cds-XP-0266635031-23357-half1_273
CTGTGTCATCGCCTCAAGGCTACAAAGAGAAAGGGATGGATCAACCATGGTATAAAGGGTCCTGAGTCTATTGCTGATCA
>PalmExons_Bait_Seq_NW-0082466971-cds-XP-0266635031-23357-half2_140
AAGCAGAAAAGAGTAGGCGTGAACAGAAAGCTTTAAATGAAATGTGTGAAATCCTTGGTGGAGGATTGAGGGCTGATGAG
>PalmExons_Bait_Seq_NW-0082466981-cds-XP-0266635341-23445-half1_687
GCTTTAGTTGGTGGGTGCATCCAAAACCGGCAGTACAAAGAGGCATTTACAGTGCTTAGAGAAGTGAGGCCAAATGGTAT
>PalmExons_Bait_Seq_NW-0082466981-cds-XP-0266635341-23445-half2_364
GGACGGGACTGCTTTTTTTTGATGAGAGATAAGTATGGCATTGATCCAGGTCCAGAGCATTATGCCTGTTTTATTGACCT
>PalmExons_Bait_Seq_NW-0082466991-cds-XP-0088010371-23512-half1_756
TCGACTTGGGATATACTGAGGTCTTTTGCTCCTGATGAAGACAACGATGATTTTGGTTCGGAAGGGAGGAGAAGGAGATC
>PalmExons_Bait_Seq_NW-0082466991-cds-XP-0088010371-23512-half2_378
TATCAAAAGTACCGTCTGCGCGCTAGTCAAGTCTCTGCATTTACCAGGCAGATCTTAAACGGTTTGAAGTATCTTCATGA
>PalmExons_Bait_Seq_NW-0082467021-cds-XP-0088011601-23631-half1_0
ATGATAAATACACGCACCAAAGCCCAAATCCAGGCTCAGCAATCCGCTCCGTTTCTTCTCCAATCTAGACTATCAGGTAG
>PalmExons_Bait_Seq_NW-0082467021-cds-XP-0088011601-23631-half2_364
GAGCAGCTACGTTTCCTTCTCAGCCTCATCGGCCGGAAGATTATAAATCCGGCGTTTAAACCATACATTCCGGATTTCAA
>PalmExons_Bait_Seq_NW-0082467031-cds-XP-0266635941-23664-half1_78
AATGCTGGAAACTCTCAGGAAACGGGAATCCAAAAGCTCGATGCTGGAGCTCTCTTTGTTCTCAAGTCCAAAGGTTCATG
>PalmExons_Bait_Seq_NW-0082467031-cds-XP-0266635941-23664-half2_104
TCCTCGAACACCATGCCCAGCTCGGACGGCGACAACTACGTTTCAGGGACATGGCTAATGATATTCTTGGTAATGAGTCT
>PalmExons_Bait_Seq_NW-0082467051-cds-XP-0088012541-23737-half1_189
CTCCGTGCAAGTTCTGGTGGTGATGTGGGCAAGCCAAATTCACCTGCTTGCTCACATAGTAGAAGATTATTACCATCTCT
>PalmExons_Bait_Seq_NW-0082467051-cds-XP-0088012541-23737-half2_189
TGCCCTCTAAAGCCTACAGCTAAAAGAAAATACCAGGGGACGATCCAAACATTTGTATTTACTACCATATATGGGGACCC
>PalmExons_Bait_Seq_NW-0082467061-cds-XP-0266636401-23787-half1_308
ATCAAACTGCAGTATTCTCGCTTCATTGTTCCGTCCACCATCTTGTCTCATATATCATGGTTCCTTCCACGACGCCAAGG
>PalmExons_Bait_Seq_NW-0082467061-cds-XP-0266636401-23787-half2_224
CAGGTGATAGAATCGGTGCTGATATAGATATTATGGAGGCTAGCATGAATGCAAAGTTGGAGTATCTCCATCTTCTCGAA
>PalmExons_Bait_Seq_NW-0082467081-cds-XP-0177002911-23880-half1_81
AGTAGTATGCCCGAATCAGGATCCACTATGACCGATGTTGTGCCAGTTCCTGCTTTGAATGAGGAGAGATCTCTTGTTCT
>PalmExons_Bait_Seq_NW-0082467081-cds-XP-0177002911-23880-half2_81
CCCTATTGAAGTGCAGAGCAAGGTATCGCAGGAGCCAATGGAGGCTGAACAAATTGAGAGCGTGTCTATGGAAGTAGAAG
>PalmExons_Bait_Seq_NW-0082467081-cds-XP-0177002931-23846-half1_25
TCTTCACAATGCAGTTGGTGTCTACTGGTGTTCAGACAGAAGAGGCATCAGAAACTGAGCCAATTCTGTCTCAGCTAACC
>PalmExons_Bait_Seq_NW-0082467081-cds-XP-0177002931-23846-half2_150
GTGCCACCAGATCGGTGGTGGTTGAGACTGAAGTTTCAGCTCCTTGTTGTTAGGGATCATGCACTTATATTTGTTATCGT
>PalmExons_Bait_Seq_NW-0082467081-cds-XP-0266636631-23890-half1_448
GGATCGAAGACCTCCTAAATGATAATCCTCGCGACGGCAGCTTGAAAGCTTACACCCATGTCCGGAATTTCAAGTACATA
>PalmExons_Bait_Seq_NW-0082467081-cds-XP-0266636631-23890-half2_280
AAGCACTTAGGATAGCAGTTAATGATGAACTCCAGACTCTAGAAGATGCTATACATGCCTGCTTTGATTGCGTCTCCTCT
>PalmExons_Bait_Seq_NW-0082467101-cds-XP-0088015161-23969-half1_196
TTTTGAATTTGGAGGTGTTGGACGTGCATTCAAACCAGCTGAAGGTGCTGCCGAACTCTATCGGTTGTCTTATGAAGCTC
>PalmExons_Bait_Seq_NW-0082467101-cds-XP-0088015161-23969-half2_252
ATGCGTGAGTACCTAAGTGCAAGGATGAATGAGACGGGGAAAAAAGACGGCCATGCATCGACCAAGACGTCGTTCATCGG
>PalmExons_Bait_Seq_NW-0082467101-cds-XP-0088015171-23970-half1_1242
GTGGTTCTCTTTGTGCGAGAGATAATCGAGACCAACCCGAAGCTCAGAGTTTCTATAATCACGAGGTTGCTCGATACGTT
>PalmExons_Bait_Seq_NW-0082467101-cds-XP-0088015171-23970-half2_162
TTCTTTTTCTGCCCCCACAATTGTTCCTGGTTCCTTGGCTTCAACTGGAAATTTGAGGTCTTTAATTCTTTCGGGTGACT
>PalmExons_Bait_Seq_NW-0082467101-cds-XP-0088015251-23977-half1_75
GTTGAAGGGATAAATGAGATAACGATAGACGCAGAGAAGGGTTTGCTGACGGTGATAGGAGATGTTGATCCGGTCATCGT
>PalmExons_Bait_Seq_NW-0082467101-cds-XP-0088015251-23977-half2_0
AAGTGGGTGAAAATCGAGAGTGTTGGTCCTTACAAGAAGGAAGAGCCCAAAAAAGAACCACCACCCAAACCCAAGGAGCC
>PalmExons_Bait_Seq_NW-0082467101-cds-XP-0088015331-23987-half1_502
TCAGAGATTCGTTCGCTATTGAGAGGCTATTGTGGGAAGGTTTTGCTCATGTTGCTCTCCATGAGTGGAATGAGAAGCAG
>PalmExons_Bait_Seq_NW-0082467101-cds-XP-0088015331-23987-half2_252
GCATTCAGGATCATAGAAACAGTTGTTCAGGAAAGAAGTGATGATTCCTTGCAATGGATGAGATGGCTTCAACATCTGCC
>PalmExons_Bait_Seq_NW-0082467101-cds-XP-0088015791-23998-half1_448
CCTACTCCATCCTCTGGAACCCCAGACATATCATCTTCATGGTTGATGGCATGCCAATCAGAGACTTCAAGAATATGGAG
>PalmExons_Bait_Seq_NW-0082467101-cds-XP-0088015791-23998-half2_336
CCACACAACTTCTCAAGTTTGGGGTTTAATTGGAGTTCAAAGAACTAGCGGCTTAAGCTTTATCTATGCTTGCAGTTGCC
>PalmExons_Bait_Seq_NW-0082467101-cds-XP-0177003141-23968-half1_168
AACCACCTTGAGAGCATTCCAGAGTCGCTTATAGCAAGGCTTTTGAATTTGGAGGTGTTGGACGTGCATTCAAACCAGCT
>PalmExons_Bait_Seq_NW-0082467101-cds-XP-0177003141-23968-half2_224
TCCCATGGACGTTGTCAGTCGAGGAGTAAACGCCATGCGTGAGTACCTAAGTGCAAGGATGAATGAGACGGGGAAAAAAG
>PalmExons_Bait_Seq_NW-0082467111-cds-XP-0088015872-24043-half1_140
CGCTCCAGCTTCAATGAAAACCTTGGGCCCTCTTTGGGGAGTATTGCTTCTACTGCTTATTCATTCTCTGTTATCCATCC
>PalmExons_Bait_Seq_NW-0082467111-cds-XP-0088015872-24043-half2_672
ACCAAGTTTCTTCGACACTCCCTTCTTCAAGTTCCTCGCAGTACTCATTGGAGTTGCCGTTATAGCTGTAGTCATGATAT
>PalmExons_Bait_Seq_NW-0082467111-cds-XP-0088016171-24069-half1_567
AGTGTTCACCCTGAGGATGATAGAGAAGTGGACACTGGGCACGATTCAAGATCAAAAAGCCAGGAAGGACGTAAATCAAG
>PalmExons_Bait_Seq_NW-0082467111-cds-XP-0088016171-24069-half2_243
TCCTGTTAAACAAACTAGAAGACAGATGCCTCGTCGTGACAGTCCAGAAACAAATAGAGAAAGAGAACAACCCAGTTATG
>PalmExons_Bait_Seq_NW-0082467141-cds-XP-0088017321-24163-half1_56
AACCCTAGTCTTCCAATGTCCCCAGAGGCTCAGATTAACTCATTGGTGGTCGCTTCCCTCTAATGGATTCTCTTATCAGA
>PalmExons_Bait_Seq_NW-0082467141-cds-XP-0088017321-24163-half2_0
AGATTTTATCAGGGAGAGAAAAGGAAGGATTTGGAGGCTGAACAATTGGGGGCTTAGACGACTTGCTTATAAGATAAGGA
>PalmExons_Bait_Seq_NW-0082467141-cds-XP-0088017391-24169-half1_112
TCCTCCCTTTGAAGGACATCATAGAGTGTGGCCATGTGGAGGAGACCGGCTTTGTTTGGCTCAAACAAAAGAAGAAGATT
>PalmExons_Bait_Seq_NW-0082467141-cds-XP-0088017391-24169-half2_0
TGCCTATGTGGAGAAGTTCAAGATCAAGAAGCTGACTGGTGTGAAGGCCAAAGAGCTCTTGATGTGGCTCAGTCTTAACG
>PalmExons_Bait_Seq_NW-0082467151-cds-XP-0177003621-24229-half1_108
CAAAAGCCACAATGGATCAATAATCTTCTTCATTCTTCAGTAGAGGAGGCGCAGCCGATGCTGAAGGGGATCGATGTGAA
>PalmExons_Bait_Seq_NW-0082467151-cds-XP-0177003621-24229-half2_81
AAGAGCAAGGACCAAGCTGAAGCAGAATGAGGTGGATTGTGAGTACTTGAAGAGGTGGTGTGAGAGGCTGACACAAGAAA
>PalmExons_Bait_Seq_NW-0082467161-cds-XP-0266637911-24249-half1_216
AAGACCGGGTTCGAGCAGTTCAAGAAAGAGGTCTACGATAAGAAACCAGACCTGTTTGGTCAACTTGCAGAAGGTCAAAG
>PalmExons_Bait_Seq_NW-0082467161-cds-XP-0266637911-24249-half2_297
GACTTATCCCTTTGTTAAAGAAGGGTTAGAGAAGAAGACCCTGAAGTTGATTGGAGGGCACTATGACTTTGTCAAAGGTA
>PalmExons_Bait_Seq_NW-0082467161-cds-XP-0266637971-24262-half1_280
CTGAACTCCTTACGAAGATTGGCATTCTCAACACTCCCTCATGGTATACTGCTGGAGAACTGGAATACTTCACAGACACC
>PalmExons_Bait_Seq_NW-0082467161-cds-XP-0266637971-24262-half2_280
GCACTGGTCCAATCGATAACCTCTTTGCTCACCTCGCAGACCCTGGCCATGCGACTATTTTTGCTTTCACCCCAAAGTGA
>PalmExons_Bait_Seq_NW-0082467191-cds-XP-0088019441-24371-half1_783
GAGCCTTATCGTCTCTTTAACCTTGATGTGTTCGAGTACCTCCATGATTCTCCCTTTGGGCTCTATGGCTCCATTCCTTT
>PalmExons_Bait_Seq_NW-0082467191-cds-XP-0088019441-24371-half2_216
GCCATACATTATGGAGATGTAGAGCACCGAGAGTTACATAATGCATATGGGTACTACTTCCACATGGCTACATCAAATGG
>PalmExons_Bait_Seq_NW-0082467191-cds-XP-0088019531-24382-half1_837
TATCCAATTGACCCATCGCTGCCGGACATCAAGAACAGCATCTATGCCACTGATGAGTTCCGCATGTACTCTTTCAAAGT
>PalmExons_Bait_Seq_NW-0082467191-cds-XP-0088019531-24382-half2_297
TCTGAGTGCAAGAGACATGCCAGTGGATGATTTCTCAATGATGCCTGATTTCAATGGGCAGCAACTGTTTCATGATCTGT
>PalmExons_Bait_Seq_NW-0082467201-cds-XP-0088019721-24404-half1_216
ATCGGCTCATCATCTCGAGCTGGAGAGGTCAAAAGGGTGACAAAGGAGACAAATGTGCATGTGAAATTGAACTTGGATGG
>PalmExons_Bait_Seq_NW-0082467201-cds-XP-0088019721-24404-half2_0
GATCTGCATGTGAAGGCATCTGGTGACACCCATATTGATGATCATCATACAAATGAAGATGTTGCACTTGCAATTGGCAC
>PalmExons_Bait_Seq_NW-0082467221-cds-XP-0088020371-24465-half1_336
GTCGCCTCCAACTCCTCTATGAACTCGGTTTTAATAAGATCTTTCTCGCTAGATTCATCCAAGTCACTGCTCTCTGGGAG
>PalmExons_Bait_Seq_NW-0082467221-cds-XP-0088020371-24465-half2_308
AAGCTTTAGCGAGCTTCAAGTCTCGTCATGGCAGGAGAACGTTTGATATGGGAACTGAGAATGCTATAAATGATGCCGTT
>PalmExons_Bait_Seq_NW-0082467231-cds-XP-0088021221-24525-half1_156
AGGAAGTGGCATATGTCTCTGATCAATCGTCTCTTTGGCATCCAGCTTGTTGAGAGGATTGTTGCCATATCGATTCCCAG
>PalmExons_Bait_Seq_NW-0082467231-cds-XP-0088021221-24525-half2_0
GAGCTGTATAGAGCTAAGACCAATCAGAGGCAGGATTGTATCCGGGTTTGGAGGTTAGGAGCACACCATCATATAACCTT
>PalmExons_Bait_Seq_NW-0082467331-cds-XP-0266639971-24913-half1_252
ACGGCTGGCATCGTCGTCGCCTTCTATACATCGAATGGTGATGTGTTTGAGAAGAACCATGATGAACTCGACTTTGAGTT
>PalmExons_Bait_Seq_NW-0082467331-cds-XP-0266639971-24913-half2_437
CTGCGAGACGAGTGAAGCCTGCGAAGTCTCGCCGAAGTAGAGTTTCAGGGACTTACCCTAAGAATCAGGCAGATATGTGA
>PalmExons_Bait_Seq_NW-0082467341-cds-XP-0088025681-24922-half1_168
TGGACAAATTATCTAAGGCCTGATATCAAGAGGGGGAAGTTCAGCATGCAGGAAGAGCAGACCATCATTCAGCTTCATGC
>PalmExons_Bait_Seq_NW-0082467341-cds-XP-0088025681-24922-half2_503
acgaggacgagAACTATTGGAACAGAATTCTTAACTTGGTGAACTCGGCATCCCCCTCGAGTTCGCCGCCCATGTTCTAG
>PalmExons_Bait_Seq_NW-0082467341-cds-XP-0088026061-24964-half1_28
CTAATGAAATCTATGACATGGCCTCACCTCAAAACCCCATCACCTCAACACCTCCTCAGCCCAAATCACTTGAAGATCTC
>PalmExons_Bait_Seq_NW-0082467341-cds-XP-0088026061-24964-half2_356
TATCTTCTTTCAAGTTGCGCCGCTTGCAGAGCCAAGGAACACCTAATCTCAACGAGGATGTTCAATTGGAAAATGTTTGA
>PalmExons_Bait_Seq_NW-0082467371-cds-XP-0088027631-25096-half1_104
AGGAGCTAACAGAGATATAGAGGATAACTACACTAGTCCTGGGAGAGAGCTCCTCTATCTCTTCTGCTGGAAGAAGCCAT
>PalmExons_Bait_Seq_NW-0082467371-cds-XP-0088027631-25096-half2_156
GGAGTCAGAGGATGGGAGATCCAGAGGAGGGAGGAGCAGGAAAGGTTCAAGAGGGAAGAGCTTGAGTGATTTGCTTTCAA
>PalmExons_Bait_Seq_NW-0082467371-cds-XP-0088027751-25105-half1_108
TTCGAGTGGAACGTGACGATCATCGGTCCCCCTGATACACTCTACGATGGTGGCTATTTTAATGCAATTATGAGCTTTCC
>PalmExons_Bait_Seq_NW-0082467371-cds-XP-0088027751-25105-half2_27
TCCAAATGTTTATCCTGATGGACGTGTTTGCATATCAATTCTTCATCCACCTGGGGAAGACCCAAACGGATATGAGCTTG
>PalmExons_Bait_Seq_NW-0082467381-cds-XP-0088028331-25154-half1_243
TCCATGATAGCAGCTGGAAATCCTTCAATCTTCATGTCAGGCAATGGATGTGGTGCTTGCTATCAGGTGAAGTGCACAGA
>PalmExons_Bait_Seq_NW-0082467381-cds-XP-0088028331-25154-half2_135
CTCGAACACCAACTACCTTGCTGTTCATATCTTGTACGAAGATGGAGATGGAGATCTTGCAGCAGTCGATCTCAAGCAAG
>PalmExons_Bait_Seq_NW-0082467401-cds-XP-0088028721-25195-half1_27
TTCCTCCAGATCCTGTCAGAGGTCCCATTTGGAGCTTTGCTCTTAGCCTTATCCACTTTTGTAATCATCCACTCCCTTAG
>PalmExons_Bait_Seq_NW-0082467401-cds-XP-0088028721-25195-half2_81
AGTGTTTTTGAGGCTCAAGGATGAGAATGGGAATGCATTCCCTGATAAGTTCCTGAGGGATCTCTGCATGAATTTTGTAC
>PalmExons_Bait_Seq_NW-0082467411-cds-XP-0088029372-25204-half1_448
GCACCTTTTCTTGCTTGTCGAACGAATGCCTTAGTCTCGAGAGGAATAAATGCAGTGGCGACGATAATTGCGAGTACATC
>PalmExons_Bait_Seq_NW-0082467411-cds-XP-0088029372-25204-half2_448
ATGGAAGGACCTGCCTTCTCATCGCACCGACTGATGGCGTCAACATGATTGGCAATCTTATACAAATATCTAAACATTTT
>PalmExons_Bait_Seq_NW-0082467411-cds-XP-0266640791-25247-half1_594
GCTTCTTCTAGTGGCTCAAAACCTTCTTCCAGACGAAGCTCTGAGAAGCGACGGGTCTCTACACCAATGTTTGTTTTAAG
>PalmExons_Bait_Seq_NW-0082467411-cds-XP-0266640791-25247-half2_189
TCCAACAGTGAACCTGGATAAAGACAAGCATCCACCTCGTCCTCCGAATATGTGCTCGATGCTGAAGAATCACATTTCTA
>PalmExons_Bait_Seq_NW-0082467411-cds-XP-0266640851-25261-half1_28
TTGGAGACACCACTTACACCAAAGTCTTTGTTGGGGGGTTAGCTTGGGAGACCCAAAGAGAGACCATGAGGAAGTATTTT
>PalmExons_Bait_Seq_NW-0082467411-cds-XP-0266640851-25261-half2_0
TAATGTCTATGGGTATTCTGAACTTTTGTCTGGTCCCTCGCATCGACAGAATTATTACAATTTGTATGGAGGGGCAGCTG
>PalmExons_Bait_Seq_NW-0082467441-cds-XP-0088030451-25364-half1_160
CCTGGACTGTCGTCAACCTCTTCCATTTCGCCGTTACTTATCACTTTTTCCATTGGAAGAAGGGAACTCCCTTTGCTGAA
>PalmExons_Bait_Seq_NW-0082467441-cds-XP-0088030451-25364-half2_135
TATCCAATGCTTTTACTCAATACAGTTGCAGTGATGGTGCTGGTAGTTGCCAAGTTACCAAACATGCACAGAGTCCGTAT
>PalmExons_Bait_Seq_NW-0082467451-cds-XP-0088031562-25434-half1_348
CCAATGGGCACACAATATCCACCCCAGACTGGATCTCTGGTATACAACTCTAACCCTAAACCTAACCCTAATTGTGGTGT
>PalmExons_Bait_Seq_NW-0082467451-cds-XP-0088031562-25434-half2_135
CGGACGCCCCAAAAATTCATCAACTAGTACTCTCCGACTATTTACCATCCCAGAATTAAAGCTTCGACGAGAAAGTTTGA
>PalmExons_Bait_Seq_NW-0082467451-cds-XP-0266641251-25418-half1_729
CAAGGTTATTGTCATGAAGGAAGAATTGAAGAGGCTAAAAGTCTGATGGCTGCTATGAGGAGTGTCGGTTGCCCTCCGAA
>PalmExons_Bait_Seq_NW-0082467451-cds-XP-0266641251-25418-half2_162
ATCCTTCTTGATTGCCTTTGTCATGATTCAAAAGTTTGGGAGGCCAAATGCTTATTGGAGAGGAGCTCTGAACTGGAATG
>PalmExons_Bait_Seq_NW-0082467461-cds-XP-0088031801-25496-half1_280
TGGATGTCCGTGAACTCGGGATTCAGTTTGGCTGTGTTAGGCTCATACCTTTTGTGCGAAAGGGATTGTCTCTGTATAAG
>PalmExons_Bait_Seq_NW-0082467461-cds-XP-0088031801-25496-half2_196
AAAAGGAGACGCGAGGATGATGGTGATGCATCTGATGATTCTTCTATAGATGATCAATATGAATTGGAGCTTCCGAGCTA
>PalmExons_Bait_Seq_NW-0082467461-cds-XP-0088031872-25503-half1_476
GCCCGGAAAGGTGATGGGTTTGTTCAGGGAAATGCACGTCAGTGGTTATGATATCAATGCTGCTTCTATTGTTAGTGCTC
>PalmExons_Bait_Seq_NW-0082467461-cds-XP-0088031872-25503-half2_140
GCTGGATGCCACTCTTGGAACTGCGTTTGTGGATATGTATTCGAAATGTGGATGCCTTGACAAGGCAACTGAAATTTTTG
>PalmExons_Bait_Seq_NW-0082467461-cds-XP-0266641561-25478-half1_728
CAAAACCATTGTCGCTGTTGGCCTGATTGTAGGAATGATCGTCGGGATTTTAGCTGGCGGCATCTTTTTCTCCTACAAGA
>PalmExons_Bait_Seq_NW-0082467461-cds-XP-0266641561-25478-half2_504
ATGTGTTGAGGTTATCAACCATGCTATCAGCAGTGTGCTTTTGGCTACTGTGAAGATTGCCATCTTCCAAAGTTGCCTCA
>PalmExons_Bait_Seq_NW-0082467471-cds-XP-0088032331-25554-half1_211
ATTGCATCGGGAGGCCTACAGAGGTGGTGGAATCGAAAACTGAGCACACTGAAGATGATGTTACAGACGAAGTAACAAGT
>PalmExons_Bait_Seq_NW-0082467471-cds-XP-0088032331-25554-half2_211
AGCAACGTGAGATATATCCTTCTGAGCAACCCAATGAGTCACCCTATTCTGAATATGCTGGCGAAATCAGAGATGTGTGA
>PalmExons_Bait_Seq_NW-0082467481-cds-XP-0177006251-25578-half1_0
ATGCCATTGACCGTTCTATCATCATCTCTCAGTCTTTTTCTTCAGCTGAACAAGAAGGCGTATGGTGTTCTCTGCTCCCC
>PalmExons_Bait_Seq_NW-0082467481-cds-XP-0177006251-25578-half2_890
AAATGGATGTGGCTGGTGCCAGGAAGCTGCTTGAAAGATTACAAAGAGGGAAATTAAGGAGCTTGTTCAGTAGGAAATAG
>PalmExons_Bait_Seq_NW-0082467481-cds-XP-0177006301-25592-half1_280
TTACCAAAGTAAGCAGTTCACAAAAGGCTGTGGAAGTTGGATCTAGCACTGCTATTGAATGGGAAAGCCTGGAGAGGGAG
>PalmExons_Bait_Seq_NW-0082467481-cds-XP-0177006301-25592-half2_308
GACGTATGTTTCGCCAGAATTTCCAATGGTGCAGGAAAATGTTTTGCAATCTTTCAAGCTTCCACGCCCAGTTATCTGTA
>PalmExons_Bait_Seq_NW-0082467501-cds-XP-0088033551-25657-half1_0
ATGGGGCAGGTCATGAACAGGTTTAAAAGAGGAGGAGAAGATGCTGACAAGAAGCAAATCCCCAAAGGCCTTGCTGATTT
>PalmExons_Bait_Seq_NW-0082467501-cds-XP-0088033551-25657-half2_0
CATTGGAAAACAGGGACACTAGGCAAGGAAGAGTTCAAGAAAATTATGGAAGAACTGTTCCAACTTGAGAGCTTCACCAT
>PalmExons_Bait_Seq_NW-0082467511-cds-XP-0088033991-25686-half1_523
ATGGCGCTCTGCTTCAGATGCTCATCGGCAGCTATTTCTCAGAGAAGATTCCAAAGGCCAATGCTATTATCTCGTTCAAC
>PalmExons_Bait_Seq_NW-0082467511-cds-XP-0088033991-25686-half2_308
TCATACATTGCTGGTGAAGTTCAATATTGATGCCATTGATGAGACTGACCTCCTTGAAGACATATTGAGACCTCGTGTGG
>PalmExons_Bait_Seq_NW-0082467521-cds-XP-0088034141-25697-half1_270
ATCTCCAACTTGGATTACGCTGTCTCCAACGAGGACATCAAAGAACTCTTTTCGGAGGTTGGCGATCTCAAACGTTACTC
>PalmExons_Bait_Seq_NW-0082467521-cds-XP-0088034141-25697-half2_81
GCAACTTGATGGGAAGCCAATGAAAATTGAGATTGTAGGAACAAATATTGAGACACCTGCTACTGGGCCGCAGATTTCAA
>PalmExons_Bait_Seq_NW-0082467521-cds-XP-0088034151-25698-half1_286
ACGCTGTCTCCAACGAGGACATCAAAGAACTCTTTTCGGAGGTTGGCGATCTCAAACGTTACTCGATCCATTATGATAGG
>PalmExons_Bait_Seq_NW-0082467521-cds-XP-0088034151-25698-half2_78
AATGTGCAACTTGATGGGAAGCCAATGAAAATTGAGATTGTAGGAACAAATATTGAGACACCTGCTACTGGGCCGCAGAT
>PalmExons_Bait_Seq_NW-0082467531-cds-XP-0088034601-25728-half1_84
TTCAAGTCTTTCGATTCGAACAACGATGGACTGATAACTTCTGACGAGCTCCGAGGAGTTCTGGGTTCCCTCGGATATAA
>PalmExons_Bait_Seq_NW-0082467531-cds-XP-0088034601-25728-half2_166
TCATTGCTTGTTTGGACGGAGATGGAGATGGTGCTGTCAGCCTTGAGGACCTCCAGTGCATAGTCCAAGCCCTTCTCTAG
>PalmExons_Bait_Seq_NW-0082467541-cds-XP-0088034801-25759-half1_532
TGAGGAATGTCGTCCGGGAGCCGGAGAATGAGAAATTTCGAAGAATAAGAATGGGCAATCCGAAGATTAAGGAGGCAGTT
>PalmExons_Bait_Seq_NW-0082467541-cds-XP-0088034801-25759-half2_252
AGCTGAGCTAAGGAAGAAAAAGATATCGGAGTCTCAGCTTCTAATTCCTAAGTCATATAGGGAGAAGCAGGCAGTGACTG
>PalmExons_Bait_Seq_NW-0082467541-cds-XP-0088034902-25769-half1_56
TCCAAATAGTCCCATCAAATTGCCTCAACTACCACTCCAGCTTGGAGAGATGACCAATGCATCCCCTGGTTTCCTCTATT
>PalmExons_Bait_Seq_NW-0082467541-cds-XP-0088034902-25769-half2_224
GGTTCCTGGTTGTGACAAGATCACAGGAAAGGCGCTCATGTTAGATGAGATCATCAACTATGTACAATCCTTACAGAATC
>PalmExons_Bait_Seq_NW-0082467561-cds-XP-0088035361-25814-half1_189
GAAGTGGCACAAGCCCCGTTGAAGAACTTGTTAATGATGGGTTTCATGATGTGGATGGCTGGAAGCACAGTCCATTTGTT
>PalmExons_Bait_Seq_NW-0082467561-cds-XP-0088035361-25814-half2_27
TTGGCAGCCAATAAGCGCCCTTCAAGGTGTCGGAAAGGTTTTTGAACCCTACAAAGATTCAAGGGTAGATATTCTTGCAC
>PalmExons_Bait_Seq_NW-0082467571-cds-XP-0088035881-25846-half1_403
TGAAGGAAGATGGTGTTCCGGATGATGCCAAGATGCCTTATGCTATTAGAGATGCCACAATTCCTCAGCAGGAGGAATCT
>PalmExons_Bait_Seq_NW-0082467571-cds-XP-0088035881-25846-half2_0
CTCGATTTGCAAGAGTGTCTGATTAGCCGAGCATTGCTATTTGATGACTCCCCTGGGAAGTCAGAAATATCCGATGCTTC
>PalmExons_Bait_Seq_NW-0082467571-cds-XP-0088035981-25858-half1_621
GTGGATAGAGCGAGGGAAATCTTTGAGCGGATGTCCGAGAGGAATGAGGTTTCTTGGAGTGCAATAATAACGGGTTATGT
>PalmExons_Bait_Seq_NW-0082467571-cds-XP-0088035981-25858-half2_727
TAGCTGATGACAAAGGCCATCCCCGACAAGAAGAGATTTACAGGATGTTGGGTGATCTCAGTATGGAATTGGTATCCTGA
>PalmExons_Bait_Seq_NW-0082467571-cds-XP-0088035991-25860-half1_162
CCGAGTTGGAGATGCTTCTCATACGAAGAAATCCACAAAGCAACAGATGGTTTCCATCAAGATAATCTGGTCGGCAGAGG
>PalmExons_Bait_Seq_NW-0082467571-cds-XP-0088035991-25860-half2_0
AGAGATATCAAGGCCTCCAATATACTTCTGACGGCGAATTTCGAACCTCAGATTTCAGATTTTGGGCTCGCGAAGTGGCT
>PalmExons_Bait_Seq_NW-0082467571-cds-XP-0177006831-25847-half1_405
TTGAAGGAAGATGGTGTTCCGGATGATGCCAAGATGCCTTATGCTATTAGAGATGCCACAATTCCTCAGCAGGAGGAATC
>PalmExons_Bait_Seq_NW-0082467571-cds-XP-0177006831-25847-half2_0
TCTCGATTTGCAAGAGTGTCTGATTAGCCGAGCATTGCTATTTGATGACTCCCCTGGGAAGTCAGAAATATCCGATGCTT
>PalmExons_Bait_Seq_NW-0082467601-cds-XP-0177006961-25959-half1_21
ATGCCCTTGCAACCAAAATCACCAGAACATCCAGCTATTAGCCAAAATTTGGCTGCGGCAGGTCCAACACCTGATTCAAA
>PalmExons_Bait_Seq_NW-0082467601-cds-XP-0177006961-25959-half2_41
TGCAGCACGGCGAGGCTGCATGTGAGAAATGGATTCAAGCCCATAAACAATGCCTTCGGGCTGAGGGGTTTAATGTTTGA
>PalmExons_Bait_Seq_NW-0082467611-cds-XP-0088037682-26017-half1_364
TGCGCGGAAAAGAAGCGATCTTTCCAAAAGATTTGCTCAAAGTTCGGAGCTTCCCGATCAGATTAGGATTCAGGTCGGTA
>PalmExons_Bait_Seq_NW-0082467611-cds-XP-0088037682-26017-half2_392
ATCGAGAGAAGATGGAGCCCCTCTTTATAAGCAAGGTGAATACAGTTTTCCAATTGCTCTTAGTAGCCACTGCTCTTCTT
>PalmExons_Bait_Seq_NW-0082467631-cds-XP-0088038231-26065-half1_0
ATGGCTGCTTCTCTCCTGGCTAGTTTTGTTACCTTGTCGTGCCTCTTTACCGTGAGCTTCTGCTTAAAAACCAAACGCTT
>PalmExons_Bait_Seq_NW-0082467631-cds-XP-0088038231-26065-half2_54
CCAATCCAATACTCGAGAGTTGCATGCGAGTATCCAGGCAAGACGATCACCTTCCACGTGGAAGCCGGTTGCAATCCCTA
>PalmExons_Bait_Seq_NW-0082467631-cds-XP-0088038321-26076-half1_27
GGGTTCTCTTCAGTCCCACTAGCACCAGGTTTCAACCACAATACCAAATCCCATAAATTCCTTCACCCAACCAAACAGCT
>PalmExons_Bait_Seq_NW-0082467631-cds-XP-0088038321-26076-half2_0
ATGTTGGATTCTAACATTGATCTATATGGACCTTATGAGAAACCGCTGCTGAATTGCGGGGGAGTTGGCACTTGTGCAAC
>PalmExons_Bait_Seq_NW-0082467631-cds-XP-0088038361-26052-half1_243
ATCTTCAATGTTTGCACTCAAGAGGTGATCATGGTGATCTCGGAGGGTAGTGGTGATCCATGGATCTTTGCGGCTATGTA
>PalmExons_Bait_Seq_NW-0082467631-cds-XP-0088038361-26052-half2_378
CATCAGAACAGAATCAGAGTCATCAGAGATGAGGATGGACAGCTGTCAGAGGATCTGGATAGGATTCCGAGGATCTTGGA
>PalmExons_Bait_Seq_NW-0082467671-cds-XP-0088039701-26211-half1_324
TACAAGGATACAGAGACAGCTGATCCAGAAAATGGCAGGCAATGCCCATTCTTCGAAGAGCTTCATGCCGTATTCATGGA
>PalmExons_Bait_Seq_NW-0082467671-cds-XP-0088039701-26211-half2_370
TGAGGGAAGAGAGCCGGGCCGAGAAGAGGGATGCACTCCTTACCACCCTGCTGAACAAGCTCATTCAGGATGACTTCTGA
>PalmExons_Bait_Seq_NW-0082467671-cds-XP-0088039871-26223-half1_148
TTGGTGTTATTCTCCGTGATTCTCACGGTATTGCCCAGGTGAAAAGTGTCACCGGGAGCAAGATTCTCAGGATTCTTAAG
>PalmExons_Bait_Seq_NW-0082467671-cds-XP-0088039871-26223-half2_0
GCTCATGCGCTTGCACCAGAGATTCCGGAGGATTTGTACCATTTGATTAAGAAGGCGGTGGCGATCAGGAAGCACTTGGA
>PalmExons_Bait_Seq_NW-0082467681-cds-XP-0266643581-26248-half1_162
GAGAAGAAGAGATGCTTAGAAAGACTCCAAGAGATCGAAAAGCTCAAGAAAACAAGGATCGATCGAGCCGCCGATAACGC
>PalmExons_Bait_Seq_NW-0082467681-cds-XP-0266643581-26248-half2_486
CAGCACTGAGACTTGCCTCCTTAGGTTTCATGCTAGGACGCCTTATCAGGATGTTGCATTTCGAATAATAAACAAGGAAT
>PalmExons_Bait_Seq_NW-0082467691-cds-XP-0177007601-26312-half1_97
ACAACCCTAAAGCTCTTGATAGAGTTCCATGGAAGTCGATTGCCCTCGCACTTTTCCTTCTTGCCCTAGGATCAGTTCTT
>PalmExons_Bait_Seq_NW-0082467691-cds-XP-0177007601-26312-half2_50
CCAGGCATATGGTCTTATGGTGCTTGGCATACTTGCATTTCTTCCTGGTTTCTATGAGACCAGGATTGCATATTACTCTT
>PalmExons_Bait_Seq_NW-0082467701-cds-XP-0088040821-26335-half1_309
AAGGAAAGACTTCTGAAAAGGGCTCAGGCAGAGGCCGAAGGGAAGCCTGTTGAAGTTAAGAAGCCTATTGTTGTGAAGTA
>PalmExons_Bait_Seq_NW-0082467701-cds-XP-0088040821-26335-half2_168
GCACAAGAAGACCGCAGCTGTATTGTGTTTGACCACTGTAAAGAATGAGGATAAACTAGAATTCAGCAAAATCTTGGAGG
>PalmExons_Bait_Seq_NW-0082467701-cds-XP-0088040931-26348-half1_0
ATGGTTTCATTGCTTGGGGAGACCGTTGGCAAAGAGAATGCTAATGGGATTGTGCTCGAACTAAGTGTCAAGCAAGGAGA
>PalmExons_Bait_Seq_NW-0082467701-cds-XP-0088040931-26348-half2_0
TGAATTCAAGGAGATAGAGGACTCATTGGAGTCTGCTGCTCTTTATCAAGAAGAGATGATTTACCGGTCCTTCTACTTCG
>PalmExons_Bait_Seq_NW-0082467771-cds-XP-0088043841-26613-half1_644
TGTTCAGGTTAGATCACTGTGCAAACCACTCAAGGCTCTCGGAATCCACACAGTAAGCTTGCATCCTGGTGCATTTATAG
>PalmExons_Bait_Seq_NW-0082467771-cds-XP-0088043841-26613-half2_0
GTATCCACCCCAGACAGGCTTCTTGATCTTGTTTCCCTAAGGGCCATTGACATATCTAGTACATCGTTATTGGTTATTGA
>PalmExons_Bait_Seq_NW-0082467771-cds-XP-0177008111-26605-half1_109
CAGATGGTAACCTAGGTCTTGCCCGCTGGAGATGCCATGCAATATCCAAACGAAGCGCTCAAGAAAATGGTGCAAATTTA
>PalmExons_Bait_Seq_NW-0082467771-cds-XP-0177008111-26605-half2_109
AGAAAAAATTAAGGGCCTGTTTCCTTGCCCAATTAACTCATCCCTGTGACATGATATCCCATGCATATAGGGTGGCTTGA
>PalmExons_Bait_Seq_NW-0082467771-cds-XP-0177008141-26624-half1_840
AGTGGAGGAGGAAGCAAGAAGAATGTGACAGGTATGGTTCTTGCAATTGCCATACCTGTAGTGAGTGCTCTGGTGCTAAT
>PalmExons_Bait_Seq_NW-0082467771-cds-XP-0177008141-26624-half2_924
TATTCAAATGATTTTCATGGAGATACACATGACCGCTCTGCGAACAGGTCGACACTGATGTCGCCAAATGAGGTATCAAT
>PalmExons_Bait_Seq_NW-0082467781-cds-XP-0266644771-26633-half1_78
TCCTTCGCCACTCTTCATCAAGGAATTCAAGCCCAACCTCTTATGATTGTTAGAGCAAGCAGTCAGCGAGAGACATCAGT
>PalmExons_Bait_Seq_NW-0082467781-cds-XP-0266644771-26633-half2_130
AGTCATGAAGGTGTCATCATGAAGATGAAAAAGATCATCAGTTGTGTAAACAGGCTGTTTGTCAGGCCCTTGAAGGTGCT
>PalmExons_Bait_Seq_NW-0082467791-cds-XP-0266644991-26669-half1_130
ATTTCAATAAGCTGAATCTCCCACTGAACATCCTCATCAACAATGCAGGAATTGCGCTGGTTCCCTTCATGCTTTCCCGG
>PalmExons_Bait_Seq_NW-0082467791-cds-XP-0266644991-26669-half2_26
TGCTTATGGTCAATCGAAGCTTGCCAACATATTGCATGCTCGTGAGCTTTCTAACCATCTTAAGGAACAAGAGATAAAAG
>PalmExons_Bait_Seq_NW-0082467831-cds-XP-0088046242-26837-half1_255
TTCTACTCCCCCAGAGAGGTTCAATTCAGCTGCAGTAATACTCCTTCCTATCCGTCCTTCTATTCTACTAAGCGAAGGAG
>PalmExons_Bait_Seq_NW-0082467831-cds-XP-0088046242-26837-half2_0
CCGCCGCCACCGTGACTGCTACTATAACTACAGCGTTGCTTCCATGGCCAAGGCTTTTGAGATTCTAAACTCAGAGATAT
>PalmExons_Bait_Seq_NW-0082467861-cds-XP-0266645961-26951-half1_0
ATAAACTTTAGCGTAGCTTTCAGGGGTCATTATTGGCCACCTCCTTCCAAGTTTCCCTCTTGGCCTTCATCCTTCTCTTC
>PalmExons_Bait_Seq_NW-0082467861-cds-XP-0266645961-26951-half2_420
ACGCCGCGGGAGTTGGGAGGTGGTGATTAAAATCGTAACCGGTTGGAAACCGATTGAAGTAAATTTCCCTCAATACCCAT
>PalmExons_Bait_Seq_NW-0082467881-cds-XP-0088048281-27051-half1_75
AAGGGCTCAGGGTTCATGAGTTCGATCACCACCATGCAAGCGATCAACGAGAAGATACTGTCTATGGACTATAGAGAGTT
>PalmExons_Bait_Seq_NW-0082467881-cds-XP-0088048281-27051-half2_50
CCTTGCCACACAGGATAAAGGTCGTAATGTCTTGAATGATATATTTAGATTTGTGGAAGAGGCTGATGAGCAACAGGGGA
>PalmExons_Bait_Seq_NW-0082467891-cds-XP-0088048701-27084-half1_56
TGCGGATGAGCTCTATGATGCAACTTCCTCATCATCTCCCAAGCCATTCTCAACGTCGTCGAATGCATCGAAATTGGATT
>PalmExons_Bait_Seq_NW-0082467891-cds-XP-0088048701-27084-half2_164
CTCTAGTTAACAGGAGAAGCACCAGTAGCCTTTTATCAATTAGCAAACCGCCTCCCATACCTGTGAATAAGAACCTGTAA
>PalmExons_Bait_Seq_NW-0082467921-cds-XP-0088049541-27159-half1_54
AAGGAGTACATAAGTGGAGTGAAGGCTGACTTCCATGGTAAATGGCTTTGTGGGCTTTGTGCAGAAGCTGTGAGAGATGA
>PalmExons_Bait_Seq_NW-0082467921-cds-XP-0088049541-27159-half2_0
GCTCATATGTCCTTCTGCAGGAAGTTCAAGTCAAATCCTGCAGTCCAGGTGGCCGATGGGATGAGGCAGATGCTGCGAAG
>PalmExons_Bait_Seq_NW-0082467941-cds-XP-0266646591-27222-half1_0
ATGATGCTGGCTCGCATGATTGGGATTCTTGGTCCAATTGACATGGAGATGCTTGTAATGGGCCAGGAAACACACAAGTA
>PalmExons_Bait_Seq_NW-0082467941-cds-XP-0266646591-27222-half2_23
TTTGCAAGTTTCAGATACAAAATTTCTCGATTTCCTTTCATATTTGCTCCAAATAAATCCTAGGAGGCGGCCCACAGCAA
>PalmExons_Bait_Seq_NW-0082467951-cds-XP-0266646771-27270-half1_0
ATGGAGGATACTGATGAGAGTGGGAATGTTCCTTCTAGCTGGAGTTGGGAAGACAATAAGTTGTTTGAGTTAGCGCTGGC
>PalmExons_Bait_Seq_NW-0082467951-cds-XP-0266646771-27270-half2_74
GTGCAGTGCTCAATGACACACAAGATGCCTGTTGGACAGATGAAGACCAAGAGATGCTTGCTCAACTGAATATAAAATGA
>PalmExons_Bait_Seq_NW-0082467961-cds-XP-0266646931-27313-half1_540
CTGTCGAGGGACACTAGTTTTTGGAGTGGCATTAGCTCAGCTGCCGAGTCCGATAAGAATTCAGTGGTATTGGAGAATTT
>PalmExons_Bait_Seq_NW-0082467961-cds-XP-0266646931-27313-half2_0
TAAGGATGAAAAGTTCAAGAAGCCAAAGGCCTCTGCTTCGGATATCGATGAATTCGAGTACTCCAATGAGGCATCAAGAA
>PalmExons_Bait_Seq_NW-0082467981-cds-XP-0088051741-27372-half1_560
CACCGCCGCTTCCGGAGTACTTGTTTCAGCCATGAGAATACTTACCAAAGCCATCTATCCTCAAGATGCTGATGGTTTAA
>PalmExons_Bait_Seq_NW-0082467981-cds-XP-0088051741-27372-half2_28
ATGGTCATCTGTCTTGTTTGCTACAATGTGGCAGACAGGCTTCCTGTTGTCCAGTATTATAAAGACGTTAAACTGCAAGC
>PalmExons_Bait_Seq_NW-0082467991-cds-XP-0088052191-27430-half1_297
ACAGACAATGAGATCAAGAATGTGTGGCACACCCACTTGAAGAAGCGAGTGAGTCCGAACCAGTTGGTCCAAAATTCCAA
>PalmExons_Bait_Seq_NW-0082467991-cds-XP-0088052191-27430-half2_260
ATTACAACATGATAGCCGGTCCTCCTCCTAATTCTCTTAGTGATGCCTTCTCCACGTTCAGTCCGTCCAATTACAATGAT
>PalmExons_Bait_Seq_NW-0082468001-cds-XP-0088052631-27472-half1_308
TGACGAGGTGAAAAATTGGGGTGCCCTGGGGAGAAGCATAAAGGTAGACTTCGAGCAAGTGTCTGAATTGTTTGAATGGA
>PalmExons_Bait_Seq_NW-0082468001-cds-XP-0088052631-27472-half2_196
ATTCGTACAACGAGTACAACTACAGCAAGCTCAGGCTGTGGCAGCTCACCGACTACCACAAGGTCGTCTTCATCGACGCC
>PalmExons_Bait_Seq_NW-0082468011-cds-XP-0266647451-27493-half1_728
TCACCGTGCTGAAGCTTACCACAGGCTGATGAATAACTTCACTAAATGCAAGTCGCTGAAAAGCTTGTCTGGGTTTTGGG
>PalmExons_Bait_Seq_NW-0082468011-cds-XP-0266647451-27493-half2_56
TCTGTGTTTGAAACTTCAACGGCTTTGGGTACTGGATTGCATTGGAGACAAAGGATTAGCAGTTGTGGCCAGCACATGTA
>PalmExons_Bait_Seq_NW-0082468021-cds-XP-0088053601-27526-half1_0
ATGGAGGAAGAGGCAAGCGAAGTACCGTCGGGCATTCGATTTCGGCCAACTGATAAAGAACTAATCTTGTACTATCTACG
>PalmExons_Bait_Seq_NW-0082468021-cds-XP-0088053601-27526-half2_351
AGCAGAAGATGTAGCTGGACCACTATGCCATGAGGATGACTATAATCTTAGCATCACTTTGGATGAACTGGAGGAATTTC
>PalmExons_Bait_Seq_NW-0082468031-cds-XP-0088053771-27563-half1_432
ACAGAGATATGGCCAGCTGCAGAATACGGCCGAACGATGTATACCATTCGTCAAAGAATCGGGCCTTTGGTCATGAAAAT
>PalmExons_Bait_Seq_NW-0082468031-cds-XP-0088053771-27563-half2_0
GCAAAAGAGATATGGGAAGTTGATGGATGCTGGTGAGCTTACCGAGAAAGAGATCATAAGACAAGAAAGGAATTCTGGAG
>PalmExons_Bait_Seq_NW-0082468031-cds-XP-0266647771-27571-half1_54
GGTTTGGACTCAAAGCTGGAAAAGAGCTTGCTCATCCCATTCCGAGAGATCAAGGTTGAATGCACGATCCCAAAAGATGA
>PalmExons_Bait_Seq_NW-0082468031-cds-XP-0266647771-27571-half2_270
GAAAATGCAGATGACATAAGGGCCAAATTCATTATTGAGGCAGCAAATCACCCAACTGACCCTGAGGCTGATGAGATCTT
>PalmExons_Bait_Seq_NW-0082468041-cds-XP-0266647791-27577-half1_112
TACCAAAAGAGAAGTATGACAAGAAGAAGAACCCCAGCAAAGAAGTGGTGGTACCGGAAGGAAGGAGCAACGAAAGCCAT
>PalmExons_Bait_Seq_NW-0082468041-cds-XP-0266647791-27577-half2_308
TGTCTCAGAGGATACTTTTACTGTGGGGAGAGAAGGACAACATATTTAACATGGATCTTGCGAGGAATGCGAAGGAAAAA
>PalmExons_Bait_Seq_NW-0082468071-cds-XP-0266648181-27680-half1_56
TGCTGTTGTTTCTTTCTGTCCATCATCATCCGAGGCTAATACCTCGGCACAAGCTGGTCTAACTTCGTCTACTCCAATGA
>PalmExons_Bait_Seq_NW-0082468071-cds-XP-0266648181-27680-half2_112
GTTCGGAGTTTGAGATTAAGTGGAAAGTTGCTGAGCAAAAAGCCGCCGAGGTTGAAGCAAAATCAAGGGTTGATCTCGAG
>PalmExons_Bait_Seq_NW-0082468101-cds-XP-0088056021-27775-half1_583
AATTGGCCTCGTGGGTATACCGGATGGCGATATTCTTCCTGATCTGCGTGCTGTTCAGGCTGATTTGTTATCTTCAGATA
>PalmExons_Bait_Seq_NW-0082468101-cds-XP-0088056021-27775-half2_280
CGAAGATAACTCATAAGGCCCAAGCAATTACAAGTCATGCTGCAACATGGCACGTTCTTGCTACCATTGAATCCTTCGAT
>PalmExons_Bait_Seq_NW-0082468101-cds-XP-0088056061-27779-half1_135
ATGGATAAGGTGGAAAGGCTGACTAAAGAGCACTACGAGAAATGCAGGGAGCAGAGGTTCAGAGAGTTTGCTAGCAAAAC
>PalmExons_Bait_Seq_NW-0082468101-cds-XP-0088056061-27779-half2_324
GAAGCTGAGAAGAAGAAGGAGGTCTATCCCAGGTTTGTGTTCGAGGATTACATGAAGCTCTACGTTGGGCAGAAGTTCCA
>PalmExons_Bait_Seq_NW-0082468121-cds-XP-0088057001-27843-half1_135
CAGGACCTGATCCATTTGCTGAGAGATTCCATGCAGAGTCCTAGATCTGCTGAGACAGGGATATTTTTGGCATACTTGTC
>PalmExons_Bait_Seq_NW-0082468121-cds-XP-0088057001-27843-half2_0
TGCCGTTGTAGTTATTTCTGAGATGGCTAGGGACATCTGGGGTACTCTTCACGCTGTTTCAGCACCCCACTTTGCTCTTG
>PalmExons_Bait_Seq_NW-0082468131-cds-XP-0088057161-27879-half1_400
AGGAGAAAAATGTTCAGAAGGCGATCAAGGAAGCGGCAAAGAGGAACGATATGGTCTCGGCAAAGTCTCTTGCTAAGGAA
>PalmExons_Bait_Seq_NW-0082468131-cds-XP-0088057161-27879-half2_0
ATTGTGAGATCGAGACGAGCGGTGAACCGTCTTTATGAAAATAAGGCACAACTGAATTCAATCTCAATGCACCTTGGTGA
>PalmExons_Bait_Seq_NW-0082468151-cds-XP-0088057771-27931-half1_0
ATGGCCTGGCTAAGGACCGGCTCCATCTCATCCTTCCTTATAGTCATCTTCCTCGTAATTACTAGCCTTATGTCCATAGT
>PalmExons_Bait_Seq_NW-0082468151-cds-XP-0088057771-27931-half2_560
GTTTGCTATGGTCTGCGATAATGGATGATTGGGAGTACTTGGAGAATCTAAACATGGAGATCATACAGTTCTGCGATCAG
>PalmExons_Bait_Seq_NW-0082468151-cds-XP-0088057821-27936-half1_280
CGGTTGCGCCTAAAGTGAAAAAGCCCCGGTCCATATATAATGCTGCTTCTTTGGCATACTTGGGAGATTGCATCTATGAG
>PalmExons_Bait_Seq_NW-0082468151-cds-XP-0088057821-27936-half2_140
AAATGTGGTTACCAGCAAATCACGAACTACAAAACGAGCTGGTGTAGCTGTCTACAATAGAGCATCTTCACTTGAAACGC
>PalmExons_Bait_Seq_NW-0082468151-cds-XP-0088057831-27937-half1_297
AAAAAGCCCCGGTCCATATATAATGCTGCTTCTTTGGCATACTTGGGAGATTGCATCTATGAGCTGTATGCTCGGAGGCA
>PalmExons_Bait_Seq_NW-0082468151-cds-XP-0088057831-27937-half2_108
CTTAACCGAAGAAGAAAGGGACATTCTTCGTTGGGGAAAAAATGTGGTTACCAGCAAATCACGAACTACAAAACGAGCTG
>PalmExons_Bait_Seq_NW-0082468151-cds-XP-0088057971-27955-half1_0
ATGAACGTCCCTCCCACTCCTTTCCTTCCTTCATTGGAAGACGACTATTCCTACTACTATTCCTTCTTCCAGGACGCTAT
>PalmExons_Bait_Seq_NW-0082468151-cds-XP-0088057971-27955-half2_598
CGGTGAGTGCTATGCAGGCTAGGGATACCATTGCTCATAATTTGCTGCACCATGGCCTTGCCGGCACGACTTTCTTGTAG
>PalmExons_Bait_Seq_NW-0082468181-cds-XP-0088058551-28012-half1_280
GTTCTCTGGCTGCTAGGATTTTGGGTCCTCCAACAAGATTTGAAGCTTCAAAGCTGAAAGTGGTCTTCATGGGAGAGGAA
>PalmExons_Bait_Seq_NW-0082468181-cds-XP-0088058551-28012-half2_84
TTGCAAAGAGACGACGTGGTGGCTGAGTGGAAGAAAGTGAAAGAAGAAATGTCTTTGCATGTCCATTGCTATGTAAGTGG
>PalmExons_Bait_Seq_NW-0082468211-cds-XP-0088059541-28109-half1_270
CCTCTCCAATTCCTGCCAAGAAGTCTATTAGATACCTCAGCACCAGAGTTGGATCACAGTGCTAAAAATCCAGAGCAGGT
>PalmExons_Bait_Seq_NW-0082468211-cds-XP-0088059541-28109-half2_270
AGTCAAGAGATCCATTAAGGTTCCTGCAATCAGTAACAAACTTGCTGACATCCCGCCCGATGAGTATTCATGGAGGAAGT
>PalmExons_Bait_Seq_NW-0082468211-cds-XP-0088059551-28108-half1_280
TCCTGCCAAGAAGTCTATTAGATACCTCAGCACCAGAGTTGGATCACAGTGCTAAAAATCCAGAGCAGGTCACCCAAATG
>PalmExons_Bait_Seq_NW-0082468211-cds-XP-0088059551-28108-half2_443
ATGTTGAGAGGTGCCTGGAAGACCCCTCAATGCTCATTGTTACTTACGAAGGCGAGCACAACCATACCAGTTTTTTTTAA
>PalmExons_Bait_Seq_NW-0082468211-cds-XP-0088059971-28119-half1_560
GTTCAAGACGGAGAAGGATGACTGGGTCCTATTCAATTCATTCGATGAGTTGGAGAGCGAGGTGGTAAGATGCTTGAAGA
>PalmExons_Bait_Seq_NW-0082468211-cds-XP-0088059971-28119-half2_504
AGGTGCATAAGGGAGGTGATGCATGGGGAAAAGAGTGAGGAGATTAGAAGGAATTCGAGGAGATTGAGGGATTTGGCCAA
>PalmExons_Bait_Seq_NW-0082468221-cds-XP-0088060051-28167-half1_224
TTGCCAGGAAGAGGACCATGTTGAAAACCTGGAGATACCATGTGCATGCAGTGGAAGTTTGAAGTATGCTCATAGAGCGT
>PalmExons_Bait_Seq_NW-0082468221-cds-XP-0088060051-28167-half2_196
GAGAGGATGATGCTTCCACTATATTTTCTCTTTTTGTGCTGCGTGCTGCTGGGTTTCTGTTGCCATGCTATATCATGGCA
>PalmExons_Bait_Seq_NW-0082468221-cds-XP-0088060241-28187-half1_56
TTCCTCTTCTACTGGGCTGTTTGCTGAGATGGGTTCTCTCTCCATAAATCCAACTTCTTCAGTGGAGAGCAATTGCTCCA
>PalmExons_Bait_Seq_NW-0082468221-cds-XP-0088060241-28187-half2_529
AGGAGAATGGAGAAAATGGTCAATCTGAAGCCACCACCACACCACCTTTCATAGATTTCCTAGGAGTAGGAGCCACTTGA
>PalmExons_Bait_Seq_NW-0082468221-cds-XP-0266649831-28163-half1_252
GAAAAGGTGATCTTGGAGAAGAGGTTGAAGGAAGTCGTGACGGCATTCAGTTTTCCTTCCACTACCACTAGTGCATCCTT
>PalmExons_Bait_Seq_NW-0082468221-cds-XP-0266649831-28163-half2_196
CGAGCAGGAGTGCGTACAATTTCTACTTCGCTGAACAATATTCCAAGCTTAAAGCTCTCTATCCTGAGAAAGATAAAGAA
>PalmExons_Bait_Seq_NW-0082468241-cds-XP-0088060891-28227-half1_81
GTGAACCATGGAGAGGAGATTAGGGGTTTCGGTCCAAATGAAAGGGGAGTCCGAAAACCTAAAATTGAGTTCCCAACCTT
>PalmExons_Bait_Seq_NW-0082468241-cds-XP-0088060891-28227-half2_648
AACGTACCACCATATAGGTATGCTCATTTTCGGAAGGGAGAAATTGAAAGACAAGTCGAGGACATGCTGAAACAAGGGAT
>PalmExons_Bait_Seq_NW-0082468251-cds-XP-0088060991-28254-half1_0
ATGCAGATCTTTGTGAAAACCCTAACGGGGAAGACCATAACTCTCGAGGTCGAGAGTAGTGATACCATCGACAACGTCAA
>PalmExons_Bait_Seq_NW-0082468251-cds-XP-0088060991-28254-half2_69
GTACAACCAGGACAAAATGATCTGCCGAAAGTGCTATGCAAGGTTGCATCCAAGGGCTGTGAACTGCCGGAAGAAGAAGT
>PalmExons_Bait_Seq_NW-0082468251-cds-XP-0266650021-28253-half1_46
CCACCGAAAGCCTCACTGTCTTCAGAGCTGCCCTAGCAGAATTCCCAGAAGTCTGTAATTTCATACTGATGTATCCTGTT
>PalmExons_Bait_Seq_NW-0082468251-cds-XP-0266650021-28253-half2_69
TCAAACCAGGGGACATGTTTGTATACCCCAAGGGAATTAATTGTTCACTACCAGTATTGCAGAAGTCAAGGCCCAAAGAT
>PalmExons_Bait_Seq_NW-0082468261-cds-XP-0088061251-28282-half1_168
GCAGATTTTATGAAGCCTGGACATGATCAGTTTGTCTACCGCCATGCCAATGGGTTATGTGTAATTGGTTTGGCTCCGAC
>PalmExons_Bait_Seq_NW-0082468261-cds-XP-0088061251-28282-half2_140
TGGAGGTCAATGATAGGCTAATCAAGCAACCTGACCTGCTTAACTCATCGGCTGATAGAGAAGGATACATTGCAATTATC
>PalmExons_Bait_Seq_NW-0082468261-cds-XP-0088061641-28286-half1_112
ACACGGACATCTGTACCCAAGTCCAAAAACACCTCAAAACCACCAGCTCCAAGAGGAAATCAAGGAACCAAGACTACACT
>PalmExons_Bait_Seq_NW-0082468261-cds-XP-0088061641-28286-half2_364
AACTCAGTGAGGGTCGGTTCATGGAACAGTTGGCAGAGTTGGAGGAACATGTCTGCCTGTGCTTCCTTAACATCAACAGT
>PalmExons_Bait_Seq_NW-0082468261-cds-XP-0088061672-28301-half1_0
ATGACAGCCCGTGCCACCCTTTCTTTGGTTTCCAGTCCTCCTTCTCTACACTCGAAAACCAGAGAAAAAAAGAACCCAAA
>PalmExons_Bait_Seq_NW-0082468261-cds-XP-0088061672-28301-half2_364
CGGATTGCCAAGTGCTTGAGCAGTTGTAACTTTCAGGTTGCTGAAAGAACCCTCTATATATGGAACAACGAGCAGTTTGT
>PalmExons_Bait_Seq_NW-0082468291-cds-XP-0088062261-28367-half1_28
GTTTAAGGAAAATTAATGTTAAGAACCTTCTAGACTCCAAGAATCCTCCCAGACAGGGAGAAGGGCCCAGGTTCTCTCGG
>PalmExons_Bait_Seq_NW-0082468291-cds-XP-0088062261-28367-half2_56
GGATGCCTATTCGTATGACAAGTTTCGGATGTACGAGTTTAAAGTTCGGCGATGCGCGAGGGGGCGTTCCCATGATTGGA
>PalmExons_Bait_Seq_NW-0082468291-cds-XP-0088062291-28377-half1_0
ATGAACAGAGCTTTCAATTTCGGTGACACTACCATGTATGTCAGTGCTTTGCTCAAGGGGAGAGGTTTGGAAGCATCAGC
>PalmExons_Bait_Seq_NW-0082468291-cds-XP-0088062291-28377-half2_162
GAAGTACAATGGTGTTGGAGCTGAGTTTCAAGAGAACGAGTGCTCGATATGCTTGGAGGAGTTTGAGTTTGAGATGGAAG
>PalmExons_Bait_Seq_NW-0082468321-cds-XP-0088062911-28436-half1_104
aggaggaggagAACAGCCAGCATGCAATGAAATCTTATTAGATCTCAGCTTGTCCAATAAAGACTCCGACGATGGCACCT
>PalmExons_Bait_Seq_NW-0082468321-cds-XP-0088062911-28436-half2_311
GATACCGGTGGGGTGGTGGAAATCAATTGAGTGCTGGGAAAGAGGAGGTCCAGAAGCTCGACTTGTCTCTCAAGCTTTAG
>PalmExons_Bait_Seq_NW-0082468331-cds-XP-0088063371-28466-half1_112
AAACGCTCTCCATTATCTCGGGCCCTCTAGTATGCATGCTCATATTCTTCTTTGTCGACCTCAATGGAAAGCATGCAAGC
>PalmExons_Bait_Seq_NW-0082468331-cds-XP-0088063371-28466-half2_168
GTTTTAACCGTGTTCGGAGATCGTGTGGGTGATGGAAGTGTCAGCGTGATGATGGCAACCTTATTATTCATAATTCCAAA
>PalmExons_Bait_Seq_NW-0082468331-cds-XP-0088063382-28468-half1_364
AATTTCAAGCAAGACCTCAGCATGAAGGCGATGGCGCCGTTGTCAGAAGAAGCATTGGAAGGTTTGAGCTGAAGTACTTT
>PalmExons_Bait_Seq_NW-0082468331-cds-XP-0088063382-28468-half2_84
TCTCTCCTCCACGAACAAAATGATCGAGCCAAGATATCAAGAAATACAAAGCAGTGACATAGCTTGCATGGCTAAAGATG
>PalmExons_Bait_Seq_NW-0082468331-cds-XP-0088063451-28483-half1_0
ATGAGTGTGGAAGTATTAGATGGAGCTACCATCCTCAACTTTGTCGAGGATGAGGAGGCCTTCAATGTGTTGATCGAGGA
>PalmExons_Bait_Seq_NW-0082468331-cds-XP-0088063451-28483-half2_0
CTTCTTCAACTCTATCATGGCCTATTTGCTCGGTTCGATCGTGATGGCAATGGAACAGTCGACTTGGAGGAGTTTCGGGC
>PalmExons_Bait_Seq_NW-0082468341-cds-XP-0088063591-28488-half1_54
GTCTGTCTCCACGACGATATCATTTCCAAAGCTTTTCAGGGAAGGAATGGGCGAGCCTTCTTGTTTTCTCATGCGATGAA
>PalmExons_Bait_Seq_NW-0082468341-cds-XP-0088063591-28488-half2_27
TGCTGATATTTACTGCCGTGATTGCCGTGAGGTGCTGGGATGGAAATATGAAAGAGCTTATGAAGAGACACAGAAGTACA
>PalmExons_Bait_Seq_NW-0082468351-cds-XP-0088063952-28525-half1_304
TCTACGAGCAGATGAAGATCGATATACGGATGAATCTTAAGGCTCGGAGAGTGGAACTTAAGACGCGATCAGACACACCA
>PalmExons_Bait_Seq_NW-0082468351-cds-XP-0088063952-28525-half2_196
GGTTTGCCATTGAAAATTCTACGAGGACTCGGATCGTCATTGCAGATGCTAAGATCCACATTTTGGGATCTTTCTTGAAC
>PalmExons_Bait_Seq_NW-0082468351-cds-XP-0266650541-28516-half1_378
GTTATGGAATTGGAGAGACATGGGTACAGCAACATGTTAGAGCTGGGTCCCTCTGCTAATTATCTCTGGAGCCAAGAAAC
>PalmExons_Bait_Seq_NW-0082468351-cds-XP-0266650541-28516-half2_297
GTCAAATGCCAAGTTGCGACAAAAACATGTGGAACTAGAATCCCTTGCGAAAGCTATACAGAGTCAGCTCCTAAAGGAGT
>PalmExons_Bait_Seq_NW-0082468361-cds-XP-0088064051-28531-half1_205
TGCGAACAGAAAAGGCGCCTGCAGCATTGGGGCCATATTCTCAGGCTATTAAAGCCAATAACCTTGTTTTTGTCTCTGGT
>PalmExons_Bait_Seq_NW-0082468361-cds-XP-0088064051-28531-half2_156
GATTTCAAAACTGTCAATGAGATATACTCTAAATATTTCTCATCTCCTGCCCCAGCGCGCTCCACTTACCAAGTAGCAGC
>PalmExons_Bait_Seq_NW-0082468361-cds-XP-0088064091-28537-half1_0
ATGGCTGACTTGGATCAATCATCTGAGGATGTCTCTGTAGATACCAGAGAAGGGAACAGTCAGGATTCCAAGGTGGAGTT
>PalmExons_Bait_Seq_NW-0082468361-cds-XP-0088064091-28537-half2_0
GTATAATTTGCTTGGAGATAGGTGGTCTCTGATTGCTGGAAGGATTCCTGGAAGAACAGCTGAAGAGATTGAGAAGTACT
>PalmExons_Bait_Seq_NW-0082468361-cds-XP-0177012041-28533-half1_224
GTCTTGCATCCAAGGAGAGCTGTCATCCAAGGTGGCTATATTTGGTAGCCTACTAAATGGGAAGATATTTCGAGAGTGGG
>PalmExons_Bait_Seq_NW-0082468361-cds-XP-0177012041-28533-half2_0
GCATACCAGTGGCAAATCAATGCAATTGAAGCTAGTAATGGAGAGACCGCAGATCTATTCGATATCAGTAGAAGCATTGG
>PalmExons_Bait_Seq_NW-0082468371-cds-XP-0088064291-28556-half1_160
CCTACGAGTTCTGCAGCTCCTCCAGCCTGGAAAACACAATCAATCGTTATCTGCAATTCTCAGATGCCAAACAAGATGTC
>PalmExons_Bait_Seq_NW-0082468371-cds-XP-0088064291-28556-half2_54
ATCAACTCTGAGCTAATGGAGATTGCTCCATGGTCACTGTCTCTCAAAACAGATATGGCCAAGTTAGATGTGAATGAGCT
>PalmExons_Bait_Seq_NW-0082468371-cds-XP-0088064351-28558-half1_392
TGTCATTTTCATGTTGCAGGTCACACAATTTACATGCGGTGGATTCTCCGTCGGCATCATATCCAGCCATGCGATGTTTG
>PalmExons_Bait_Seq_NW-0082468371-cds-XP-0088064351-28558-half2_392
TGCCCTTCGACTATGGCACGTTTATCATAGCAGATTGGAACAAGGTGGGATTTTACGAGGTAGATTATGGATGGGGAGTG
>PalmExons_Bait_Seq_NW-0082468381-cds-XP-0088064522-28567-half1_513
TCCTGCAACCCTCTGCTAAGCTATTTAATCAAGGAGGGGAGGATCGAGAATGTCGAGAAAGTGTACAAAGAGATGATCCG
>PalmExons_Bait_Seq_NW-0082468381-cds-XP-0088064522-28567-half2_135
GGATGATTCAAATGTGATGCCAAATGTGGTGACTTTTAATGGGATTGTTAATGGGTTCTGCAAGAAAGGGATGTTGGCCG
>PalmExons_Bait_Seq_NW-0082468411-cds-XP-0088065421-28651-half1_28
TTCGCAGAGATTCTGAATCTGTAGAGGTGGTGGAGGAGATCGCGAGATTAGAAAGAAAGATTTTCCCCAAGCACGAGTCT
>PalmExons_Bait_Seq_NW-0082468411-cds-XP-0088065421-28651-half2_0
ATCACCAAACTCGCGGTGAAGGAAAATCATAGAAGGCAGGGTCATGGAGAAGCTTTGTTGAAAGCAGCTATTCAAAAATG
>PalmExons_Bait_Seq_NW-0082468421-cds-XP-0088065631-28674-half1_180
ATCGTTTCTTCTCGACTGCCCAAGACCTATGTGGGGGTCACCACCAATATCATTCGCCGTTTGAAACAACATAATGGTGA
>PalmExons_Bait_Seq_NW-0082468421-cds-XP-0088065631-28674-half2_156
CTTAAATTCATTGTTGGAACACCGTGAAGCAGCTTTGAACAGACTACGAGCATCATTTGATTGCAGCTTCTTACAAGTCG
>PalmExons_Bait_Seq_NW-0082468451-cds-XP-0088066801-28759-half1_0
ATGGGTCTTTGTTTCAGCAGGAAGGAAAGCCCTTCCCCTCCTCCTGATCCCATTCCAAAATGTATTCCAAACGagaagaa
>PalmExons_Bait_Seq_NW-0082468451-cds-XP-0088066801-28759-half2_0
GAGGAAGGGTTAAGGAAGCCAAGTCAATCACAGACTCAGAAAGCAAGTGAAAACATTGCTAATTTGCGAAAATCCGAGCA
>PalmExons_Bait_Seq_NW-0082468461-cds-XP-0266651241-28790-half1_280
TCGTGCAAAATTCCAGCATGGCTGTGCTCTCCAACTACAAGTGTCTCTTTGAAGAGCTATCCAGAGCAAAACAGTCACCT
>PalmExons_Bait_Seq_NW-0082468461-cds-XP-0266651241-28790-half2_308
TGTTCCTCCAGGAACCGTAGTGGACACAGGCATTGTTGATCAATCTACTTTCAATTTCTACCTATGCAGCCATTACGGGA
>PalmExons_Bait_Seq_NW-0082468481-cds-XP-0177012621-28867-half1_26
TGGGAACCACCTAGGAAGTTGGACACTGGCCTACAAGATTCTACGCCAAGGATATTACTGGCTTATACTTCAGAAAGACG
>PalmExons_Bait_Seq_NW-0082468481-cds-XP-0177012621-28867-half2_156
CTACGACACAACTTCCAACTTGTCGCGACTTAGAAATAATCTAGATCTCCTTGAAGAAACAAAGGAAGCCGCTCGAATTC
>PalmExons_Bait_Seq_NW-0082468491-cds-XP-0088067891-28878-half1_224
AGGAGCATTGATGTTACGTGCACAAACATTGGTTACCCTTAAGGACTACCAATCGGCACTCTTTGATGTCAACCGGCTGA
>PalmExons_Bait_Seq_NW-0082468491-cds-XP-0088067891-28878-half2_84
AAACGGGATACAAAAATTGAGCTCCCAAGCAGTAATCCTGGAGTACCTATAACCCAAACTCCGAACCTCGAGGTTTCAGC
>PalmExons_Bait_Seq_NW-0082468491-cds-XP-0088067911-28871-half1_84
AGGATCGGAGTTGATGAGATGCTACAAAAGTATTCAGGAGAGTTTGGGCCATGGCAGCTGAGACACTTTGCACTTGTTAG
>PalmExons_Bait_Seq_NW-0082468491-cds-XP-0088067911-28871-half2_112
GACAAATCTCATGGCGACACCAACAGCATAGCAGATATGGACATTGATATCTCAGGCTCAATCATAGATGTTATACGTTC
>PalmExons_Bait_Seq_NW-0082468521-cds-XP-0088068581-28945-half1_364
TTGGGTTGGATACTAACCGTCCTGGCGAAGAAAGATACAGGATAAATGCGGGCTGGCGATTACATCTATATATCAGCCAG
>PalmExons_Bait_Seq_NW-0082468521-cds-XP-0088068581-28945-half2_336
TCAATCTGCTGGAATAAATCTGGATTACATGAAGTGATCTTGGGAACAACTGGGAGGAAACAAGGCACTTCTGCAAAAGG
>PalmExons_Bait_Seq_NW-0082468521-cds-XP-0088068591-28946-half1_448
CTTGTGGAGTCCACTCAAACTCTACACCCCTGCCACTATTCATACAAAATCTTCCAGTGGAAGGAGATTCATCACCGTCA
>PalmExons_Bait_Seq_NW-0082468521-cds-XP-0088068591-28946-half2_280
AGCAGTCCGCTAGTGAGATACCCACTTTAACATGCGGGTATTCAATCTGCTGGAATAAATCTGGATTACATGAAGTGATC
>PalmExons_Bait_Seq_NW-0082468531-cds-XP-0088068911-28964-half1_297
GCTCCTATACCTCTGTCCAATGGCTCCAATAATTCGACATTGCATCAAACGCCATCATGCTATTTGTCAGAACGGGCATC
>PalmExons_Bait_Seq_NW-0082468531-cds-XP-0088068911-28964-half2_162
TTTTCATTCTGTACTGATAGTAGTTTTCTAGAAACGCAACCACCAATTGCAGATCCACCTGCTGGATCCTTCAGCAGCTC
>PalmExons_Bait_Seq_NW-0082468541-cds-XP-0266651851-29020-half1_27
TACAGCTGTTACAATTGCCGGAACAATGTCGCCCTTCATGATGATATCATTTCGAAAGCTTTTCAGGGGAGACATGGGCG
>PalmExons_Bait_Seq_NW-0082468541-cds-XP-0266651851-29020-half2_80
GAGCATACGAGGAGACGCAGAAGTACAAAGAAGGGAAGTTTATACTTGAGAAGTCAAAGATTGTGAAGGAGAACTGGTAG
>PalmExons_Bait_Seq_NW-0082468551-cds-XP-0266651901-29038-half1_0
ATGGAAGCAGGGAACCTCAATATCAGCAGAGCACAAGGTAACGCATGCTGGGGAATCAAAATTGTTGGTCTCTGCTCTTT
>PalmExons_Bait_Seq_NW-0082468551-cds-XP-0266651901-29038-half2_100
ACAAGATCCATAAGCCTGTCTGTGCAAGATTAAGTCCATCCTTTAAGTTCACCATGGATGAACCAGTAGAAGGTGGGAAA
>PalmExons_Bait_Seq_NW-0082468591-cds-XP-0266652231-29151-half1_216
ACTCCTTTTCAAGGGATTACGAGTTCACAAATTGCGAACAGTGCTTTCACTTGGGGCACAGTTGCTGTCCTTCCGTTCTA
>PalmExons_Bait_Seq_NW-0082468591-cds-XP-0266652231-29151-half2_54
TCTGTCATGGACTCCTGATACATTACGCTTGATGTTTGCCAGTAAATACTGGCTGCCAGAGTTACCTAGCATAGCAAAAA
>PalmExons_Bait_Seq_NW-0082468611-cds-XP-0088071871-29224-half1_270
AAGCTTTTCAAGAAGGAAGAGCAGAAAGCTGAGGAGAAACAAGAGGCCAAAGAGAAGGAAAAACCCCACATCCAAGAGGG
>PalmExons_Bait_Seq_NW-0082468611-cds-XP-0088071871-29224-half2_432
GTTCTGGTACTACGCATTCAATGCTCTCCTCTCCCCTTTTTTAACCCAAAGAACTAAGAGCAAATTTGTCTTTGCTCGTC
>PalmExons_Bait_Seq_NW-0082468641-cds-XP-0088072631-29290-half1_297
CAGGGCATTAGCTATGCCAAGCTCGCAAACCTACCACCAATTCTTGGCTTATATTCGAGCTTTGTGCCTCCACTGATATA
>PalmExons_Bait_Seq_NW-0082468641-cds-XP-0088072631-29290-half2_54
GAGTTTTGCCATGTTCAAGAACTACCACATCGACGGCAACAAAGAGATGATTGCTTTTGGGATGATGAACATCGGTGGAT
>PalmExons_Bait_Seq_NW-0082468651-cds-XP-0088072951-29297-half1_405
GATGAGGTCAAGAAGGCTCTTGATCGTGCCCTCTTGGAGAAAGATTTGAACTCGATGCATCTTGATCAGAAGGAGAAGGA
>PalmExons_Bait_Seq_NW-0082468651-cds-XP-0088072951-29297-half2_162
TCTGGAGAACGAGAAGGAAGAAATTTTCCTCTACTATGAGGAACGAGTGATGTCATCTGAAAAGGAGTTGGATACTTCGA
>PalmExons_Bait_Seq_NW-0082468661-cds-XP-0088073261-29323-half1_135
AAGTCACTGCTCTTCAATGGCCATGGCTACACAGTATTCGATGATTCCGTTGGTCGAATGGTCTTCCGGGTTGATAACTA
>PalmExons_Bait_Seq_NW-0082468661-cds-XP-0088073261-29323-half2_81
GGTGTCCATGACTGGAATGGAGCCATTAGGTTACCGAATGAGCTGGTCACGACAAAATGAATGGTCCAAGATTTATCAAT
>PalmExons_Bait_Seq_NW-0082468671-cds-XP-0088073341-29354-half1_576
TTCCACGACCTGAACGCTCTCATGAGTAAAGCTAAGGAGATGGTGCAGCTGGCAGAGAACATGAGGCAAAAGCTATTATT
>PalmExons_Bait_Seq_NW-0082468671-cds-XP-0088073341-29354-half2_0
AGGTTCAAATGCTCAAGCAAGTGCAAATGATGACGAGTTGGGTTCTAAGCAAGAGATACAGGATTGGCTACTAAGTGTTG
>PalmExons_Bait_Seq_NW-0082468681-cds-XP-0088073922-29413-half1_432
AAGGCTTTGGTGAATTTGAGCGTCGCATTTATGCCTCGTAACCCGGCCATGAAAACTGTTGACTACTTTCGGAAGCTCTA
>PalmExons_Bait_Seq_NW-0082468681-cds-XP-0088073922-29413-half2_0
TGGAGATGACTACTATATCTGTAGATTCCAGGAACCAGGAGCTATAGAGGCAAGATTTGCTCAGATAGGAACTGCATCAA
>PalmExons_Bait_Seq_NW-0082468681-cds-XP-0266652961-29390-half1_49
ATTACAGCTTCATCCGGACAAGAACAAGCACCCCAAGGCTGAAATTGCATTCAAACTTGTCTCAGAGGCATATGCATGCC
>PalmExons_Bait_Seq_NW-0082468681-cds-XP-0266652961-29390-half2_0
TCTCAGACAAAATTAGAAGAAGACACTTCAACTCTGATAGAAGGGACAGCTACTGCAAGGAATGCCACCAGAAGTCAGGC
>PalmExons_Bait_Seq_NW-0082468721-cds-XP-0088074871-29499-half1_130
TCTCTGCATTCCGAGCAAAAGAAGAACAGATTGAGAGGAAGAAAGTGGAGGTTAGAGACAAGGTGTTTGCTCAACTGGGC
>PalmExons_Bait_Seq_NW-0082468721-cds-XP-0088074871-29499-half2_78
TCTTGGACAAAGCTGTCTGAGAAAGGAAAAGGAGTACAAAGAAGCTCTTGAGGCATTCAATGAGAAGAACAAGGAGAAGG
>PalmExons_Bait_Seq_NW-0082468731-cds-XP-0088075661-29565-half1_162
CCTGTTGCTTCTGCCGATGGTTCTGCTTTGGTTAAGATCGGTGATACAACCATGCTTGCCGCTATCAAGCTTGAAGTTAT
>PalmExons_Bait_Seq_NW-0082468731-cds-XP-0088075661-29565-half2_54
GTTGCGGCATTTTCTCATTTGCAGATCCCTCTTGTTTCTGTCAATGATGATGGAAGAGTTGTTGCTGTATCTGGTGAACT
>PalmExons_Bait_Seq_NW-0082468741-cds-XP-0088075961-29596-half1_108
CGGTTGGTGGTCAACAGGGATCCGAAGTTCACCAATTTCGTTGAGTTCCGTACGCACAAAGTTATCTACAGAAGATATGC
>PalmExons_Bait_Seq_NW-0082468741-cds-XP-0088075961-29596-half2_108
CAAGGTTTATCTCATATTGGATGAATTCATTCTTGCTGGGGAGCTTCAAGAAACAAGCAAGAAGGCGATTATTGAGAGGA
>PalmExons_Bait_Seq_NW-0082468751-cds-XP-0088076271-29615-half1_163
AATGCCACATTGAAGGCAATCAATGGCGTCGCTTCCTGAAGAGCTTCCAACTCCCAAAGGATTGCAATGTAAGGATGATC
>PalmExons_Bait_Seq_NW-0082468751-cds-XP-0088076271-29615-half2_56
GGACCGTTTGTCACAAGGTGTAGCTAACAACAATGTTCAAGTGCCTGAAACTTCTAAGCCGGGAATGGAGGATGTTGTAA
>PalmExons_Bait_Seq_NW-0082468761-cds-XP-0088076721-29653-half1_196
AGCGTGGTAATTTCACCGAGGAAGAAGACGAGCTCATCATCAAGCTCCATGCCTTGCTTGGTAACAAATGGTCTCTGATA
>PalmExons_Bait_Seq_NW-0082468761-cds-XP-0088076721-29653-half2_252
CTTATGTTGCCATCTCGGATTTCAAAGCAGCGAAGCTTGCGGTTGCCAAACTTTTCCAAACTCACACTCGCATGTCTATA
>PalmExons_Bait_Seq_NW-0082468801-cds-XP-0088078051-29775-half1_0
ATGCAGGCAACACCAAGGCTTAGTGAAGACAAGGTAAGGCAATGTGTGGACACAAGACTAAGTGGAGAATATCCTCCCAA
>PalmExons_Bait_Seq_NW-0082468801-cds-XP-0088078051-29775-half2_0
GTGCGTGCAGTATGAAGCTGATTTCCGACCAAACATGAGCATTGTTGTCAAAGCTCTTCAGCCCTTGCTGAATACTCGAT
>PalmExons_Bait_Seq_NW-0082468851-cds-XP-0088079361-29886-half1_420
GGTGAAGGCTATAATGAGGCTGCTGGCCTTTATTTTCGAGGACAACGTATCTTTTCAGCTGCAATGGAAGACCTGATGTC
>PalmExons_Bait_Seq_NW-0082468851-cds-XP-0088079361-29886-half2_420
TGTTTTGCTCATTGCCAATCAGAGACACAGGATACATGGTATGGAGATAACTCTCCAACTATCCAAAACAAGGGGATAGC
>PalmExons_Bait_Seq_NW-0082468851-cds-XP-0266654281-29879-half1_594
AGCCAATTGTTTCAATTCTCACAGCATTGCCAGAGTTCAGCTCCAAGTTCCAAATCAAGAGCTACAGACACTGGGATCGG
>PalmExons_Bait_Seq_NW-0082468851-cds-XP-0266654281-29879-half2_216
GAAAAGTCGTGAAGGAGAAGAATCAGGATACCAGAGTGAAGATTTTGAAGATGTGTCGGTGGACTTAAGAAAACCCGCAA
>PalmExons_Bait_Seq_NW-0082468881-cds-XP-0088080061-29954-half1_406
TCACTGAGAATGGTTGGCCTTCTTCTTCAATCTCTGAGACTCCTCCATCCACCGAGTCGGATAAGGAAAGGTTGATTGAT
>PalmExons_Bait_Seq_NW-0082468881-cds-XP-0088080061-29954-half2_168
CTTATTGGAATAGAGCGGTTTGAAAGTCTTGACTGCTTTCTTGCAGGTGATGATGTCAAAGCAAAGAAGCCTGATCCATC
>PalmExons_Bait_Seq_NW-0082468881-cds-XP-0088080081-29955-half1_486
CCGCTCAAAGATGCGAGTGATCTTACCAATGGATATCTCGACACACCATTGGACTGGATACCAGGATTGAAGAATATGCG
>PalmExons_Bait_Seq_NW-0082468881-cds-XP-0088080081-29955-half2_162
AATTTTGGTAGCATAACGGTCATGACAAATCAACAACTGATAGAGTTTGCATGGGGACTGGCCAATACTGGCCATGAGTT
>PalmExons_Bait_Seq_NW-0082468931-cds-XP-0266654821-30060-half1_135
AACCACAAGAAAAGTCTCCTAGAGAGCCACAAGTTTGATGCTAGAACATATGACGACGCGCTGAAGAAGTGCATCGAGGA
>PalmExons_Bait_Seq_NW-0082468931-cds-XP-0266654821-30060-half2_54
GACTGAAGCAAGCACATTTGCCAATGAATCAAAGAGATTGAGGCATGTCAAGCTGGAAAAGAAATTGGGGCAGACTGATG
>PalmExons_Bait_Seq_NW-0082468931-cds-XP-0266654831-30056-half1_52
CTTCCCTCGAAGACAACCTTAACCACAAGAAAAGTCTCCTAGAGAGCCACAAGTTTGATGCTAGAACATATGACGACGCG
>PalmExons_Bait_Seq_NW-0082468931-cds-XP-0266654831-30056-half2_26
TGAAGCAAGCACATTTGCCAATGAATCAAAGAGATTGAGGCATGTCAAGCTGGAAAAGAAATTGGGGCAGACTGATGTGA
>PalmExons_Bait_Seq_NW-0082468951-cds-XP-0088081741-30105-half1_270
CTGAGCAAATTTGAACAGATCATCAGCGCCTCTAGAGAGAAGCAGATTGTGATGTTCTTGGACTACGATGGAACGCTCTC
>PalmExons_Bait_Seq_NW-0082468951-cds-XP-0088081741-30105-half2_364
GATGAAGATGCTTTCAAGGTCTTGCGTGATAGGGGACAAGGTTTTGGTATCCTTGTTTCCAAGTTCCCAAAGGAGACAAA
>PalmExons_Bait_Seq_NW-0082468951-cds-XP-0088081871-30104-half1_297
TTGCCAGGTTTCCTCTATGGGCTTGCATTGCCGAACACTGCTTCTGACCACGAATCCAGGATTGTTGAAGAGATTTTCAA
>PalmExons_Bait_Seq_NW-0082468951-cds-XP-0088081871-30104-half2_427
GGAGCAACGGTATAACGGGTAGTAACGGTCGGTGCCGTGGCGGGAAAGCAGAAGAGGGAGGCAATAATATGGTCGCTTGA
>PalmExons_Bait_Seq_NW-0082468961-cds-XP-0088082021-30134-half1_56
AAACCCTAATCTCAACTCCTTTACTGCCCTCCTCCAGCTCAACTCTCATCTCAGAATTCTCTGCAAACCAATCCCCATTC
>PalmExons_Bait_Seq_NW-0082468961-cds-XP-0088082021-30134-half2_336
GGTATCGAAGAGCGTGAACCTCTTGTTCTTGAGGACTCGCGTGGTCTCGGTCTGTTGCATTCTGGGCATTTCAGCTGGGT
>PalmExons_Bait_Seq_NW-0082468981-cds-XP-0088082581-30188-half1_81
ACATGCAAGACTGTGGCAGAAAGAAGCCCTAACATCAACTACAACTTCTGTGTCGCATCTCTCAGTGCTGATCCCAAAAG
>PalmExons_Bait_Seq_NW-0082468981-cds-XP-0088082581-30188-half2_135
CTCGATGTGGGTGATGACTGTGAGCATGAATTTGCAGAGTTGAAAGTCAAGTCACCATTGACCAAAGAGAATAACGATTC
>PalmExons_Bait_Seq_NW-0082468991-cds-XP-0088082681-30200-half1_84
TTTTATGGCACCACATGTCCTCAGGCTGAGCCTATTGTGAAGCTTCAGGTTACGAAGGCACTTGCTAGTAATATCGGTCT
>PalmExons_Bait_Seq_NW-0082468991-cds-XP-0088082681-30200-half2_84
TACTATTGGCCGATCTCACTGTAGCTCCTTCAGCAATAGACTCTATAACTTCAATACTACCGTGAAACAAGATCCAAGCT
>PalmExons_Bait_Seq_NW-0082468991-cds-XP-0088082891-30220-half1_243
CAGAATCAGGTCACAGTTAAAGGAATGGTGGACCCTCAAGCTTTGTGCTCCAGAGTTCAAAAGAAGACTTCCAGAAGAGC
>PalmExons_Bait_Seq_NW-0082468991-cds-XP-0088082891-30220-half2_324
CATTCCTAACGAGGCAGACATGGTGAAGAGGATGGTATACTGGAATGGTAGCATCATCACCGAAGAAGAGATGGCAAAGA
>PalmExons_Bait_Seq_NW-0082468991-cds-XP-0266655191-30202-half1_162
CTCATAGACTCAACTTCAACCAACACTGCAGAGAAGGATTCTTCGATCAACACCAGCCTCCGAGGGTTTGAAGTCATTGA
>PalmExons_Bait_Seq_NW-0082468991-cds-XP-0266655191-30202-half2_81
CAGCAATAGACTCTATAACTTCAACACTACCGTGAAACAAGATCCAAGCTTGGATGCAACTTACGCTGCACAACTAAAGA
>PalmExons_Bait_Seq_NW-0082468991-cds-XP-0266655231-30216-half1_405
ATTGCTAAGCTATGGGCGACCTTGACCATTGCTCCATTTTATGAGTTTGAGTTTGAGGGGGTGGAAAACTTGCCTCCTCA
>PalmExons_Bait_Seq_NW-0082468991-cds-XP-0266655231-30216-half2_54
GTGCTTCAAGATCATAAGCAAGAGAAGCATTTTCCTATTCCCAATCATTGGGTGGGCAATGCTCCTTATGGGTGTCATTC
>PalmExons_Bait_Seq_NW-0082469001-cds-XP-0088083171-30245-half1_0
ATGGGCAATCATAGGTTTAGACTATCTGATATGCTGCCAAACTCCTGGTTCTACAAGCTCAAGGACATGGGAAGAGCTGG
>PalmExons_Bait_Seq_NW-0082469001-cds-XP-0088083171-30245-half2_473
TGAATTCCAAGGAGTATCACGATGTCATCATCGAGGTGTTCGAGCAAATCTGGTTTGATCTCCCTCACATTAGATTGTAA
>PalmExons_Bait_Seq_NW-0082469031-cds-XP-0088083911-30317-half1_168
AGCATGGAGCCTGGGTTCAAGAGGGGTGATATTCTATTCTTGCACATGAGTAAGGATCCTATTCGTGCTGGAGAGATAGT
>PalmExons_Bait_Seq_NW-0082469031-cds-XP-0088083911-30317-half2_168
ACCATATGTTGGCTGGGTGACCATTATCATGACTGAAAAACCAATCATCAAGTATTTGCTCATTGGTGCTCTGGGATTGC
>PalmExons_Bait_Seq_NW-0082469031-cds-XP-0088084051-30335-half1_282
AGGCTGCCGGGGAGGACAGACAACGAGATAAAGAACCACTGGAATACGCATATCAAAAGGAAGCTTTTGAATAGAGGAGT
>PalmExons_Bait_Seq_NW-0082469031-cds-XP-0088084051-30335-half2_281
AGAGCAACGAGTGCAAGTGTAATGGCTTCCTTTGCCTCAGCACTGGAGTGCTCGATTACAGAAGCCTTCAGATGAATTAA
>PalmExons_Bait_Seq_NW-0082469031-cds-XP-0266655571-30331-half1_532
AGGAAAGCTTGTTGAAGGAATTAGATGGGATCTTAGATAGTTGCAGCGGCTTCTCGGTTCAGAAGGTGAGAGGAAAGGAG
>PalmExons_Bait_Seq_NW-0082469031-cds-XP-0266655571-30331-half2_252
AGTTACCAAAATGTCCGAGAAAGTGGCAACTGGAATCCTATCTGGGGTCGTGAAGGTATCTGGATATTTCACAAGTTCAG
>PalmExons_Bait_Seq_NW-0082469041-cds-XP-0088084212-30343-half1_0
AAATACACTCCAAAAGTATCCAGCTTTCGTTTCAAGGATGATAAATCTCTTGTCGGCCCACTCCCCCACCCCAACCTTCT
>PalmExons_Bait_Seq_NW-0082469041-cds-XP-0088084212-30343-half2_567
ACGAATTATGTCATCTGGGATATTGCTGGTTGTTATGATCGGGCTCTTCCTCATTGTCCGTGACACTCTAAATCTTGATT
>PalmExons_Bait_Seq_NW-0082469041-cds-XP-0266655641-30354-half1_378
GCAAACAGGATTGCTACTGCTGCTTCCATGTTTGAGAGACATGGTTATGTGGATTCGTCCAACACACTGTCCGAGAAACT
>PalmExons_Bait_Seq_NW-0082469041-cds-XP-0266655641-30354-half2_243
CATTCTAGATTGCCGCTAAGCACAGTGCAAAACATGGTTGTATTATGTATTTCTGCAATTGGCTTCCCAGATGCCTTTGC
>PalmExons_Bait_Seq_NW-0082469051-cds-XP-0088084441-30366-half1_448
ATTTCTACATGGAGATCACCTTCCACTTCGAGAGCTCGGTTATCCCTTTTATATCCCGAATTGCGCCCTCTGACACCTAT
>PalmExons_Bait_Seq_NW-0082469051-cds-XP-0088084441-30366-half2_196
TAACAGATGAGGAGCAGAAGCAATTGGAAAATGCACTCAAGATGGAATCCTCGGATATGATTGATGAGAGCCAGTCTGAT
>PalmExons_Bait_Seq_NW-0082469051-cds-XP-0088084651-30371-half1_0
ATGGCAAGCAAGCATATAGTTATGTTTCCATTGATGGCCCAAGGCCACATCATCCCCTTCTTAGCCTTAGCGAAGCTCAT
>PalmExons_Bait_Seq_NW-0082469051-cds-XP-0088084651-30371-half2_650
ATGAGAAAGGTTCTTCACTCCGAGTGCTCGACGATTTTATCAGAGGCATGGCAGAAGCATCATTGGATTCCAGAGATTGA
>PalmExons_Bait_Seq_NW-0082469091-cds-XP-0088085511-30462-half1_621
AACATCGGAATGATCGGGGCTCTTAGTGCTGGTTCTCAAATACGGCCAAGTGTGATGTCTGGATCTCAACAACAGAGATT
>PalmExons_Bait_Seq_NW-0082469091-cds-XP-0088085511-30462-half2_532
TCTGGTAATCATGTTCTTAGCAAGAGAAGCCTCCGTGAATTGGTTGCCCAGATTGATCCATTTGAGAAACTGGATTCTGA
>PalmExons_Bait_Seq_NW-0082469121-cds-XP-0088086121-30508-half1_364
AGTTTATGAGCCCAGTTAACAATGGGGTGGATAAGTTTCCTGTTGCTTGTGGCTCGGTTTCTGTAGCACGATCAAACAGG
>PalmExons_Bait_Seq_NW-0082469121-cds-XP-0088086121-30508-half2_56
CACTTTAGCCTCTGAAGGTAATGACTACACTGCAAGCCCAATGATATCTTCGCAACATTTGATAAGAGAACAGCATGCAG
>PalmExons_Bait_Seq_NW-0082469141-cds-XP-0088086541-30548-half1_189
cggcagaTGTATCTTATGAGTACAGAGAAAGCTGTGAGATTGGGAGAGAGGAAGGATCTAAAGGCATCAGTTTCCTCTGC
>PalmExons_Bait_Seq_NW-0082469141-cds-XP-0088086541-30548-half2_162
TGAGACGGATAGTGAGTCTTCAGTGACTGAGTCTGACTATTCTTCTGCCGAGAGTAGTTCGAGCTACAGTTCATCAGATT
>PalmExons_Bait_Seq_NW-0082469161-cds-XP-0088087181-30597-half1_280
CACAGGAATCCCTGGACAATCTCCTCATCGACCTTTACAAGAAATGTGGAAGGGTAGATGAGCAGATTGAGCTTCTGAAG
>PalmExons_Bait_Seq_NW-0082469161-cds-XP-0088087181-30597-half2_336
AGACTGGATCTTGTGATGAACGATTGGGCCCCATTCAAGTCCAAGAGGTTGCCAATATTTGAGGAGATTTCCACTTGGAG
>PalmExons_Bait_Seq_NW-0082469231-cds-XP-0088088621-30732-half1_476
TAGTAAAGTTTTGGCCGCTGCTGGAGTTGCTTCCAGGCGGAGTTGTGAGGAGCTTATCTTTGAAGGGAAAGTAACTGTTA
>PalmExons_Bait_Seq_NW-0082469231-cds-XP-0088088621-30732-half2_196
AGCCACGATTATTTACTGTGGGCCGCCTTGATGTTGCAACAACTGGCTTGATTATTCTTACGAATGATGGTGATTTTGCT
>PalmExons_Bait_Seq_NW-0082469241-cds-XP-0266656771-30770-half1_0
ATGTTCGGCAGAATGAAACATGAGAGTAAATACACTAACATGGCGGCCCTTGGTCTGCGCACTGTGCCAAATGATCAAGA
>PalmExons_Bait_Seq_NW-0082469241-cds-XP-0266656771-30770-half2_52
ATTCTTGAGGATGGCGGGACCGTCATTGGGTATAAGCAATATTTCAGATTTTATGAAGGACCAAGTCACTCGAACTCGAA
>PalmExons_Bait_Seq_NW-0082469251-cds-XP-0266656801-30792-half1_28
TGCCGATTAACGTAGGCAATTCGCTCCAGGATAAAAATCCAATGGAGATTAATCGCCTCAAGTTGATGACCGATGCCTCG
>PalmExons_Bait_Seq_NW-0082469251-cds-XP-0266656801-30792-half2_28
GATTGGAAGAAGCAATGGGAAATGGCTTTCACTAATTGCTTTCTAAAGGTTGATGATGAGGTTGGAGGGAAGGGTAGAGA
>PalmExons_Bait_Seq_NW-0082469281-cds-XP-0177016011-30872-half1_108
TACGGCACAGAATGGAACTCTCAGTATCCATATGGCTCGCAACAAATCGATTCTGTGTATGGCCATGGAAGAGAGCGTTA
>PalmExons_Bait_Seq_NW-0082469281-cds-XP-0177016011-30872-half2_108
GGGATGATGACGAAGAAGTACGTGGACTCTAGAGGAAGGCAAGTCATAGAGCAGAAGCCTTATAGCTCGAGGATGTATGA
>PalmExons_Bait_Seq_NW-0082469301-cds-XP-0088090621-30903-half1_196
AGCATTACATGTTGAATTCGAGCATTAACGAAGAGCTTTCGAATGTGGCTGGGGTTGAAGAAGGGGATGTGGTGATGGAG
>PalmExons_Bait_Seq_NW-0082469301-cds-XP-0088090621-30903-half2_56
TTCCAATGGGTGATATCTTCTCTGAAGTTGTTCTTCTGCTTCAGGATGAGACTGCATCACGCTTGGCAGATTGTTCTTTA
>PalmExons_Bait_Seq_NW-0082469311-cds-XP-0266657351-30930-half1_78
CTTTCTGAACCCAATGGATCTGATGAGGTGGTTGAGCTCTCCGATGCCATCTCTACTGTGCTTTCTCTATCCACTAAATC
>PalmExons_Bait_Seq_NW-0082469311-cds-XP-0266657351-30930-half2_104
AAGCCTCGGTGGTGGATATTCAAGAGGATATCGAGTCTCGTGAGAATATTTTCAAGGTCTGGGATCTTGCGACGCCATCT
>PalmExons_Bait_Seq_NW-0082469361-cds-XP-0266657741-31023-half1_135
gacacggcTGACTTTGTGGACGATGATAGTTGGATTACTGTCATCCTGTCAGTTGTTAGGATTGCTGCTTGCTTTCTGTC
>PalmExons_Bait_Seq_NW-0082469361-cds-XP-0266657741-31023-half2_54
ATGCTGATGTTGATCTTAGGGAACCCGATAACAATAGAAGGTTCTGAATTCTCTAACACAAGGGGAATATGCTGGGAGGA
>PalmExons_Bait_Seq_NW-0082469371-cds-XP-0088092161-31055-half1_535
TCCTCGTCATTGAAGGACTGCATCCAATGTATGATCCTCGTGTGAGGGATCTCTTGGACTTCAGCATCTATTTGGACATC
>PalmExons_Bait_Seq_NW-0082469371-cds-XP-0088092161-31055-half2_81
ATTGAGTCTCGAAAACCTGACTTTGATGCCTACATTGACCCACAGAAGCAATATGCTGATGCTGTGATTGATGTTTTGCC
>PalmExons_Bait_Seq_NW-0082469371-cds-XP-0266657821-31048-half1_324
GTCAAAGGCCCAAGAAAGGCTTGTCTGCTATTCTGCATCCTTCATCTTCTTCTGGGTGTCTTGAAAAGCATAAGCAGGCA
>PalmExons_Bait_Seq_NW-0082469371-cds-XP-0266657821-31048-half2_0
GATGGTAACTGAACATGAGAAGCAAGGTCACAGGCAGGATTGTCTAAGTGACACCTTTTGGCTAATGACCTTTTTTGAAT
>PalmExons_Bait_Seq_NW-0082469381-cds-XP-0088092451-31076-half1_54
GATCTTAATGATGGCAGCACGACCAATTCATACAGGAAGAGAGGTTTCGAGGAGGCATTTGAAGAAGTGATCCCTAAGGC
>PalmExons_Bait_Seq_NW-0082469381-cds-XP-0088092451-31076-half2_216
ttcatggtcacgtATGAGGATGGAGAGGGAGATTGGCTGTTGGTTGGAGACATGCCTTGGGAGGATTTTATCAGGTCAGT
>PalmExons_Bait_Seq_NW-0082469431-cds-XP-0088093341-31161-half1_172
TCCCGCTCGGGAGCCGACTCTTCGTCAGTAATCTGCCCTTTTGTATTGGTGAAGCTACTCTCATTAAACTATTCTCAAAG
>PalmExons_Bait_Seq_NW-0082469431-cds-XP-0088093341-31161-half2_172
CCTGCATGGAATTTCTATGTGGGCCATCTGCACCTAAAGTTTTTCTCAGCGAGGATAAATGGCAGAATCATCTATTCTGA
>PalmExons_Bait_Seq_NW-0082469431-cds-XP-0266658201-31176-half1_130
CACTGCTTTGTGCTGGCATCACTGTATACAGCCCATTGAAGTATTTTGGACTCAATGAGCAAGGGAAGCATATTGGGGTG
>PalmExons_Bait_Seq_NW-0082469431-cds-XP-0266658201-31176-half2_260
CATTGGTATGGACTACGTGAACAAGGCGATGGAGCGACTTGCAAAGGCAGATGTCAGATATCGATTTGTCATTGACATCG
>PalmExons_Bait_Seq_NW-0082469451-cds-XP-0088093811-31201-half1_261
AACTGTAGCATCAATTACTCTTGCAACAACCATTCTGAAGCTCCAGCACCCTCACCGCCAACTCCATCAAATTCCTCCAT
>PalmExons_Bait_Seq_NW-0082469451-cds-XP-0088093811-31201-half2_260
CTGGAGATTCCTTTGCTCCAAACAACTTGCTATGGCTGTTGGTATTGATGATTTCTTTCAGCATGGTTCGAGCAACATAG
>PalmExons_Bait_Seq_NW-0082469451-cds-XP-0088093881-31205-half1_513
TTCTTTGCCGGAGTCTTTCAGGCGATCTTGGGATTATTGAGGCTTGGTTTCATAGTGGACTTCCTCTCACATGCAACCAT
>PalmExons_Bait_Seq_NW-0082469451-cds-XP-0088093881-31205-half2_81
ATCGATGGTAACAAAGAGATGATTGCTTTTGGGATGATGAACATCACTGGATCGCTAACATCATGCTACTTGACCACTGG
>PalmExons_Bait_Seq_NW-0082469461-cds-XP-0088093901-31206-half1_56
GGTAAGTGGTGGTGTTAAAGACTCGGCTTTCTTCGGGGTTTCGCTTTCGGACCATGTTAAATCTGATTTCGGTTGTTCAG
>PalmExons_Bait_Seq_NW-0082469461-cds-XP-0088093901-31206-half2_336
TTCAGAGAGCACATTCCCTTGTTCAGGCTCCTCTTCCCTCCATTCCAGAAGTACATCACAAAAGGCTTTGTTTCTGAAGA
>PalmExons_Bait_Seq_NW-0082469501-cds-XP-0088094711-31281-half1_123
GCCTTCTGCTTTCTAGTCACAATCATGGGCTTGGTTATTCCCTGGAGCTGCACACTGGCAATGGTAGACATATATTCTCT
>PalmExons_Bait_Seq_NW-0082469501-cds-XP-0088094711-31281-half2_50
TTGGAGACTGGGTCTTATCAGTGCTATCACTCGCAGCAGCTTGTGCAAGTGCCAGTGTTATAGATCTTCTCATCCACATT
>PalmExons_Bait_Seq_NW-0082469501-cds-XP-0177016841-31280-half1_26
TGTTTTCACTTATAGCATTCTAATGGCGGGGTTCTGCGACGAGGGAAGGATCGAAGAAGCGAGGAAATTGTGGGAAGAAA
>PalmExons_Bait_Seq_NW-0082469501-cds-XP-0177016841-31280-half2_234
TGCCTTTATCCAGGGGTATGGGAAGCAAGGGGATGTTGAAAAGGTGATGAGATTGAAGGATGAGATGTTTGAGATGGGTT
>PalmExons_Bait_Seq_NW-0082469521-cds-XP-0088095481-31353-half1_0
ATGTTGAGTAACAACCAAGCCTTTGGCAGTCTCCATCATAACAATTCAAGGGGGCTTTTGGGGCTCCAGGAAGATGTCAA
>PalmExons_Bait_Seq_NW-0082469521-cds-XP-0088095481-31353-half2_78
TCAAGGTTGCAATGTCAAAAAGCAAGTTCAACGCCTATCAAAAGATGAAGGAATTGTGGTCACCACTTATGAGGGAATGC
>PalmExons_Bait_Seq_NW-0082469581-cds-XP-0088096391-31414-half1_616
ATCATGGAATCCTCGTCCCTGTTGTTCCGATCTATGGAGCTCCTGGAATCGGTAAGACCACTCTTGCTAAATTAGTCTAC
>PalmExons_Bait_Seq_NW-0082469581-cds-XP-0088096391-31414-half2_28
ATTTGGGTTGGTTTGTCCAAAGGATTTGATGTGAGAAGGGTAACGAAAGAGATTATAGAAGCTGTAGACGACGGGGAGAA
>PalmExons_Bait_Seq_NW-0082469591-cds-XP-0088096441-31426-half1_234
ATCCTTGATGTCGTGTACAATGCCTCAAACAATGAGCTTGTGAGGACACAGACCCTGGTGAAGAGTGCCATTATCCAGAT
>PalmExons_Bait_Seq_NW-0082469591-cds-XP-0088096441-31426-half2_234
GGCAGATCTGATGGGTACATATTGGAAGGCAAGGAGCTGGAGTTTTACATGAAGAAGATCCAAAGGAAGAAGGGCAAGGG
>PalmExons_Bait_Seq_NW-0082469611-cds-XP-0088096761-31463-half1_357
ATGGAAGATGAACCAGAAATGTCGGAGGTTCCCACAGTGTCAAATGTTAGGCAGGATCTTAATGAGTGGCAAGCGAGACA
>PalmExons_Bait_Seq_NW-0082469611-cds-XP-0088096761-31463-half2_168
ACAGAAGCAAAAAGATAGTGATAAGGAGAATACAACTGCTCCACCGGCTACTACAGCAGGAGCAAAAGAAACAAAGTCAC
>PalmExons_Bait_Seq_NW-0082469681-cds-XP-0088098152-31594-half1_448
TCCATTCGCTTGTCATTAAGTTTAGGCTCGTATGTGATGCCATCGTCCGGACTGAGTTGATGATCATGTATGCGAAGCTC
>PalmExons_Bait_Seq_NW-0082469681-cds-XP-0088098152-31594-half2_812
ACTTGGAAGGGATATTATAATGAGAGATAAGAACAGGTTCCACCATTTCAAAGATGGCGAGTGTTCCTGCCGGGACTTTT
>PalmExons_Bait_Seq_NW-0082469721-cds-XP-0088099071-31671-half1_270
CGCGCTCTCATCGAAGCTCGAAATACTTCAACTTCTCCTCCCTTCAAGATCTATGTCTACGATCTTCCCTCCAGGTATAA
>PalmExons_Bait_Seq_NW-0082469721-cds-XP-0088099071-31671-half2_0
TTCTTGAAGGAGTCCGTCATATTGCAGACGTTTGGCATGCGGACAACGCACGTGTGCCAGGAGGTGGAGCACGTGCAGAT
>PalmExons_Bait_Seq_NW-0082469731-cds-XP-0088099311-31696-half1_420
ACGGCTCAAATCTGCTACATGGCCAATGATGATGAGAACATGATTACTGGAGCTGCTCAAATGGATGGTGGCATTCTCGT
>PalmExons_Bait_Seq_NW-0082469731-cds-XP-0088099311-31696-half2_84
ATATTGGGTATAATGCAAGGTGGTCCTATAAAGACCACAGTAACTGGCATAGAGATGTTCAAGAAGGTCTTGGACCATGG
>PalmExons_Bait_Seq_NW-0082469741-cds-XP-0088099521-31720-half1_69
GCTAGCACCCAAACCCGGGAATTTGTGCACAGGAATTACAAAGATCTGAAGACCCTAAATCCCAAGCTTCCCATCTTGAT
>PalmExons_Bait_Seq_NW-0082469741-cds-XP-0088099521-31720-half2_46
ATGGGTGTTGAGAGGTATGTTCGTCTGGATGGTTTGACAGAGGCTCAGATTAACAAGAAACTCGAGGAACTTGTTCAAGC
>PalmExons_Bait_Seq_NW-0082469781-cds-XP-0088100491-31801-half1_675
ATGTTCTCCGGGGCAATCCCTCCGAGCCTGGGAAATCTTCCTGAGAAGGTCTATATTGATCTCACATATAACAATCTGAG
>PalmExons_Bait_Seq_NW-0082469781-cds-XP-0088100491-31801-half2_270
AGAGTTCCAAATGGAGGTGGAAGCTGTTGGAAAGGTTAGGCATCCTAATATTGTTACCCTCAGAGCTTATTATTGGTCAG
>PalmExons_Bait_Seq_NW-0082469801-cds-XP-0088100741-31824-half1_392
GACGGAGTTCCATGATCTTGTGAAGAAGATCAGGTCGATACATTCAGCCGTTGTCGACGGACAGAAGGATTCATATATCG
>PalmExons_Bait_Seq_NW-0082469801-cds-XP-0088100741-31824-half2_112
AGCGTTTGAGAATTGACATAGAGGATTTGAACTTGCATGCTGTAGAATCTTTGAGGGGCATACCATATCTGGCGATTGGA
>PalmExons_Bait_Seq_NW-0082469801-cds-XP-0088100951-31842-half1_19
GTTGCAGGTATCTGGTTCCCCGAGACATGTCAGTTGGGCAATTTATTCACATACTAAGTGGCAGACTGCATCTTAGTCCT
>PalmExons_Bait_Seq_NW-0082469801-cds-XP-0088100951-31842-half2_0
TTTGTTAAGAATACCTTACCTCAAACTGCAAGCCTCATGGATACGATGTACGAGTCTTACAAAGATGAAGATGGATTCCT
>PalmExons_Bait_Seq_NW-0082469811-cds-XP-0266660281-31845-half1_324
GCAATGATGATACCGAGAGAAATGAACGTCCCATCCATGCAACACTCCTCCAGTCTAGTGACGGAAACCAATCTTTCGAT
>PalmExons_Bait_Seq_NW-0082469811-cds-XP-0266660281-31845-half2_538
GGGCTTACACTCACTATCTTGCAGGCCTGGTATACCTCAAGTGGAGAGACACTGAAGGTTGTTGTTTGATGGAATTATAG
>PalmExons_Bait_Seq_NW-0082469821-cds-XP-0088101221-31866-half1_216
GAAGCTGTTGCTCTTCATGTCCTTCTGGGGGAAGATGCAGATGAATCATGTCAAGTCATGCTGAAGAACACCAAGAGGTT
>PalmExons_Bait_Seq_NW-0082469821-cds-XP-0088101221-31866-half2_135
ACGGTCGCTGTCACCTGCAGTGCATGTAAAAGATTTGCAATTACCTTACTATGAAAATACAGGCCAAGGAGCAGATATCT
>PalmExons_Bait_Seq_NW-0082469871-cds-XP-0088101941-31930-half1_297
CTTCTATCTATAGAACGAAGCCCTCCAATTGAGGAGGTTATCCAATCTGGAGTGGTTCCCCGCTTTGTGGAATTCCTTAC
>PalmExons_Bait_Seq_NW-0082469871-cds-XP-0088101941-31930-half2_162
CAGTATGTTATCAATTATCAGGCACTTCCTTGCCTCCTGAGCCTCTTGACGCACAATCATAAGAAATCCATAAAGAAGGA
>PalmExons_Bait_Seq_NW-0082469871-cds-XP-0088102061-31942-half1_189
TACATCGATAGTTACAGCAGTGAGAGCTCTTCTGATAGTGGATACGAGGCATCAAATCGTCCGAGGAAGCACAAGCATGA
>PalmExons_Bait_Seq_NW-0082469871-cds-XP-0088102061-31942-half2_0
TGAAAGATCAAAGAAGACCAAGGATAAAGACCGAAGCAAGAGGCACAAACAGCACAAACAGAAGCGTAAAGAGAAGCTGC
>PalmExons_Bait_Seq_NW-0082469901-cds-XP-0088102571-31991-half1_459
GTGGTCCACAGCTCGTTCTCCTTCCTAGCTTCCTCAGAATTTCTGAATAAAGACATAAGAACGAAGCCTGACTTGGACTC
>PalmExons_Bait_Seq_NW-0082469901-cds-XP-0088102571-31991-half2_458
ACATTAGCCGGAGAACACAGCTGCTCGTGGATGCTGTCAAGCAATCAATTGAGAACAATTTCAAGCCAGTGAACCTGTGA
>PalmExons_Bait_Seq_NW-0082469901-cds-XP-0088102581-31992-half1_465
ACGATTCACACCATCTTCACCTTTTGTGGAGACCCTGATTTCCTTCAGAATGACATCCGTGTGAAGCCTGATCTTGATGC
>PalmExons_Bait_Seq_NW-0082469901-cds-XP-0088102581-31992-half2_464
CCAGAAAGACACAACTGGTGCTTGATGCAGTAAAAGAATCGATTGAGAAGGGGTTTGAACCTGTTAGCATTACTGGTTAG
>PalmExons_Bait_Seq_NW-0082469931-cds-XP-0266660901-32030-half1_330
GGAAACACCCTTATTCGGAGTCGATCATATGGCTATGATCCATGCACCGAGAACTATGCTGAGAAATACTTTAACCGGCC
>PalmExons_Bait_Seq_NW-0082469931-cds-XP-0266660901-32030-half2_196
AGGTTCGCGATCAATCATCTTAATCTGACAGTTGATATCCCATGGTATCCATGGTATACAGGTAGACAGGTTGCGGGATG
>PalmExons_Bait_Seq_NW-0082469971-cds-XP-0088104031-32098-half1_130
CTCTCATGGACAGGATGATGAAGGAGCTACATTTACAGGGGAAGACCATCGAAGAAATTTCAGATTGCCTGAAGAGGGCT
>PalmExons_Bait_Seq_NW-0082469971-cds-XP-0088104031-32098-half2_130
ACCACCTCTTCTCATGGCTGCAGCCTCTGCCCTCCAAACATGTGCAAGGTAACTATTTTCTTAAGAAAACCTTCTTTGCT
>PalmExons_Bait_Seq_NW-0082470011-cds-XP-0088104621-32162-half1_637
TAGCCGTCACCTTCTTTATTGTAGTCGTAAATGGTGCAGGCGAGGAAGTAGAAGATGACAACGAACTCGCTCTTGCTCTT
>PalmExons_Bait_Seq_NW-0082470011-cds-XP-0088104621-32162-half2_135
GAATTGAAACCAGGGCCGTCAGCGATGCATGTGGTGAAGATCTCCAAGCATGCATGGAAAGAAGGATTCATTAAAGGCGC
>PalmExons_Bait_Seq_NW-0082470011-cds-XP-0266661261-32152-half1_28
ATATTAAGGAATCTCAGGTTGAGAAAGAACCATCGAAGAAGTGCAGGGTGGATGCTCCTTTGCCTTCTGCGAATAGCTGC
>PalmExons_Bait_Seq_NW-0082470011-cds-XP-0266661261-32152-half2_56
CGCAGCCACAACTTCCCCATCACCATCACGACCGACAATACTATCCTTACAGTTTTGGTTTCATGTCAGCACCTTCGTCG
>PalmExons_Bait_Seq_NW-0082470041-cds-XP-0088105232-32204-half1_54
TTGGATATCAGCCCTGTCACCTTCTTGTGCTGCACCACATCCTCTCCTCCACATTCTCGAGAATTTGAATTCCAAGTATC
>PalmExons_Bait_Seq_NW-0082470041-cds-XP-0088105232-32204-half2_162
AGACGACAAAGAGAGCGGTCACAGAAAGTCCCTCTCTGGTATCATTAAGTGGAATTCGACAATGAAAtcttcatcatgct
>PalmExons_Bait_Seq_NW-0082470041-cds-XP-0088105271-32217-half1_104
ACAGCAGATAACGGCCTACCTCTCCCATTATGGAAGGATTGAGGGAAAGAATGTGTTCTATTGGTTCCAGAACCACAAGG
>PalmExons_Bait_Seq_NW-0082470041-cds-XP-0088105271-32217-half2_78
CAAGAGGCAACCAGAGGACTAAATTTGCTGCCCAAATTGGAGACCGTCGGACGAGAAGAAACACCAGCGATGGCAAGCAA
>PalmExons_Bait_Seq_NW-0082470081-cds-XP-0088105641-32259-half1_0
ATGTCCACAGAAAGGGAGAGATTTGATGAGGTCGGCAAGAAGATCAAGAGAGAAACTGATGACACCACCGATAGAATGGG
>PalmExons_Bait_Seq_NW-0082470081-cds-XP-0088105641-32259-half2_81
GCTCCGAATGGTAAGAGCTGAGATCTTGAAGCATAAGTGCAGGCAAGCTAGTGTTCATGTCCTCCCTACATCTCATGCTG
>PalmExons_Bait_Seq_NW-0082470121-cds-XP-0177018781-32330-half1_252
GATGACCAACTTCCCCTTTTAGCCACTTTCTCGACCACCATTAAAGCCGAAAACCCATCCCTTAAGACGATCTTGTCCAT
>PalmExons_Bait_Seq_NW-0082470121-cds-XP-0177018781-32330-half2_0
TTTGGTTACCACAAGAACAGCGATGTCACTGCTTTTGATGCTCCACTCTATGATAAGGCCTCCCACTTCTCTACAAGTTA
>PalmExons_Bait_Seq_NW-0082470251-cds-XP-0088108601-32547-half1_367
CATTCGCAAAGGTTCTCGTTGGTCATCCAGATTATGAGACCCCTGTTGAGATACCAGGCGTAAGCAACTTTGACTTTCTG
>PalmExons_Bait_Seq_NW-0082470251-cds-XP-0088108601-32547-half2_81
AAGGCTGCTGCTGTTAATATGGATCTAAGGTTTCTGGACAGAAATGTGAATGAAGGGTTTAGCGGTGGTGAAAAGAAACG
>PalmExons_Bait_Seq_NW-0082470281-cds-XP-0088109101-32596-half1_294
GAGCTTTTTCTTGTGCTGCTCTTGATATCGACCATGTTTGCTGAAGTCCGTTACATTGCCTCTTCCTCCATGTTCCCTAC
>PalmExons_Bait_Seq_NW-0082470281-cds-XP-0088109101-32596-half2_27
TGAAAAGGTTTCATACTATTTCAGGAGCCCTTCCGTGGATGATATTGTCCTTTTCAGGGCCCCTACTTGTTTACAGGATT
>PalmExons_Bait_Seq_NW-0082470281-cds-XP-0088109151-32605-half1_112
CCACCAATCTCCGAAGAAGCTTCTCCATGGCAGAAGGAGCTGCTTCCAATATCACCAACACATTTAAAAGGAATCACAGG
>PalmExons_Bait_Seq_NW-0082470281-cds-XP-0088109151-32605-half2_28
CGAAAAGAAGGCATTGTGGAGAAGAATTTGAAAGGATCAGCGGCTGCTGCAAAAGGTTTGTTAACTGAAAAGGAGCAGCA
>PalmExons_Bait_Seq_NW-0082470301-cds-XP-0088109461-32632-half1_0
ATGAAGAAAGCTGAAGCTCTCATCTTCTTGCCTTCCATCCTCCTTGTTCTCCTTCTGTCTTGGAGTCCCGTAGTTGTATC
>PalmExons_Bait_Seq_NW-0082470301-cds-XP-0088109461-32632-half2_81
TCTTTCAGAACTAATGGAACACATTAAAGAAATTGCCGACGCCGAAGAAAAGGAGACAAACGTAGGCATGGTCGATCCAA
>PalmExons_Bait_Seq_NW-0082470301-cds-XP-0088109522-32638-half1_72
TTCATAAAAATTCAGGCGTCCAGCTTACGTCCTTGGAAGAGTTCTGAGTCTTCTCATCTCCAAATGGGTCGTTGGGTGAG
>PalmExons_Bait_Seq_NW-0082470301-cds-XP-0088109522-32638-half2_24
CATGATCTTGAATCCTGATGTCAGAATCAACAAGGCCCGTCGCGCCTCTGCAATCCTTGACAATGCAGAAGAGGGTGAAA
>PalmExons_Bait_Seq_NW-0082470301-cds-XP-0088109603-32630-half1_316
TGCAATGCCATTGGCACTCTCCGTCGGAACACAGCATTAATGGCAAGAGATTTGACCTTGAGATTCACATGGTTCACCAA
>PalmExons_Bait_Seq_NW-0082470301-cds-XP-0088109603-32630-half2_216
GTTGTATGGACTATTACTAAGAAGGTCAGAACTGTTTCAAGAGAACAAGTGAGGTTGCTAAGGGAGGCTGTGCACGATAA
>PalmExons_Bait_Seq_NW-0082470341-cds-XP-0088110231-32701-half1_775
CAGTCGTCATCAGAGAAGAGCTCAAAATCTTCAAACCAAGGGAACAATTGCTCCAAAATTCCCCACTGCTTACCGTAGCG
>PalmExons_Bait_Seq_NW-0082470341-cds-XP-0088110231-32701-half2_135
CAAGCCTTAGTGAGTATAGACATGGTAGTACTCTTCATTGCGATGATTTGTGGAGTTGGTGGCACTCTAACTGCGATCGA
>PalmExons_Bait_Seq_NW-0082470351-cds-XP-0088110381-32712-half1_252
TACTCCACCAACTCCGGCATGGAAAATATTCTTGAACGCTACCAGCGTTATTCATATGCGGAAAAAGCCCTTGTGGAAGC
>PalmExons_Bait_Seq_NW-0082470351-cds-XP-0088110381-32712-half2_112
GACATATAAGATCCAGAAGGAACCAGCTTCTATTTGATTCAATTGCTGAGCTTCAGAGAAAGGCGAAGACGTTGCATGAG
>PalmExons_Bait_Seq_NW-0082470391-cds-XP-0266662941-32777-half1_0
ATGACCATGGCTTCTGAAATCAGAAGTACAAGGTCTTCTGCACGCACTCAGCTGGATCTCTTGGAACAACTGACATCTTC
>PalmExons_Bait_Seq_NW-0082470391-cds-XP-0266662941-32777-half2_81
TGTGATTCTCCCGCCTGTAGTCATATTGTCGATTGCTATATTCACCGGTTATAGTGTTGCAAAGATGGAAGCCTTTTGCT
>PalmExons_Bait_Seq_NW-0082470431-cds-XP-0088111361-32826-half1_243
TTCTATGCATGCCGGTTCCTTGAAGCTCTAAGGATTGCAAAGGACGAGTCGAAGTTTGTTTTCTTGTACCTCCATGCTCC
>PalmExons_Bait_Seq_NW-0082470431-cds-XP-0088111361-32826-half2_216
TGAGAGGCTCCAGAGAAACCCTCCGCCCAAACAATTAAGCAGTAAAACAAAAGATACAAGCAAGGAAATCCAAAGAAAGG
>PalmExons_Bait_Seq_NW-0082470441-cds-XP-0266663181-32860-half1_448
TTGTTAGAACAGTTGATCGTGATGACATGTTTCTCAACTTTGAGAAGGAAACGGCGAGTAATGCTCTCAGGGCCTGGGGA
>PalmExons_Bait_Seq_NW-0082470441-cds-XP-0266663181-32860-half2_0
CAGAGGAATCCAATATGCTTGAGCCTTTGGAAGGAAGATTCTAGCTGTATGGAATGGCTGAATACCCAGAGAGATTCTTC
>PalmExons_Bait_Seq_NW-0082470451-cds-XP-0177019891-32870-half1_252
GCCGTTCATTCCAAGTATAGGGAGCGAGTTTGTCATGGCTCTAACGATAGTATGTTGGAGAGCATATGTGGAAGGCCATT
>PalmExons_Bait_Seq_NW-0082470451-cds-XP-0177019891-32870-half2_445
TAAGTGAAGTGGAAGAGAGGAATGGAACTATGTGGTTGGGTTCTGTAGACATGCCTTATGTTGGTGTTTACACTCTTTAG
>PalmExons_Bait_Seq_NW-0082470511-cds-XP-0088112711-32948-half1_23
GTTACCAAAGTTTGGTGAGTGGGATGTTAATGACCCTGCTTCTGCAGAGGGATTCACTGTGATCTTCAATAAGGCCAGAG
>PalmExons_Bait_Seq_NW-0082470511-cds-XP-0088112711-32948-half2_23
AAAGGAGGAGACAGCCTTTAAACATGGACCTTATGCTACCAAGCCAAATGTGAATGCTAAAAAATGGTTTTGCTGCATTC
>PalmExons_Bait_Seq_NW-0082470511-cds-XP-0088112721-32947-half1_23
ACCAAAGTTTGGTGAGTGGGATGTTAATGACCCTGCTTCTGCAGAGGGATTCACTGTGATCTTCAATAAGGCCAGAGATG
>PalmExons_Bait_Seq_NW-0082470511-cds-XP-0088112721-32947-half2_22
AAGGAGGAGACAGCCTTTAAACATGGACCTTATGCTACCAAGCCAAATGTGAATGCTAAAAAATGGTTTTGCTGCATTCA
>PalmExons_Bait_Seq_NW-0082470511-cds-XP-0088112821-32942-half1_54
TTGATACCATTCCTCGAGCTCTCCAAGTCCCTGGCAAAAAGAGGTCACCACATCTTCTTCATTTCCACCCCAAGAAACAT
>PalmExons_Bait_Seq_NW-0082470511-cds-XP-0088112821-32942-half2_594
ACGAATGAGGGAGGTCTTCAGCAACAATGACATCCATGGCCGGTACGTGGATGCTTTTGTTCATTACCTGAGAGATCATG
>PalmExons_Bait_Seq_NW-0082470571-cds-XP-0088113401-32996-half1_255
GAGAGCGGAATTCCAGAGATTAAAGCGAACAAGGATAAAGTCGAGAAGGATTGCAGGATTTGTCATCTCAGCTTGGAGGC
>PalmExons_Bait_Seq_NW-0082470571-cds-XP-0088113401-32996-half2_52
GATTTGGCTGCTGCCCACAAGCAATGTGCCGAGACATGGTTTAAAATCAAAGGGAACAAGATCTGTGAGATTTGTGGCTC
>PalmExons_Bait_Seq_NW-0082470591-cds-XP-0177020191-33034-half1_162
ACGGCGGAAATGCTTAGCATATTGAATGTGCTTCAGAAGGACAAATTTGTGCCTAGATACTACGTTGCGGCTGTGACGGA
>PalmExons_Bait_Seq_NW-0082470591-cds-XP-0177020191-33034-half2_243
GTTTCTCTACAAGTTACACCTAGTTGATCAATTTGTTGTGCAATGGCCCCAGTTGCAAAAGAAGTATCCCAGAGCACACT
>PalmExons_Bait_Seq_NW-0082470631-cds-XP-0088114441-33096-half1_94
TCGGCAAGCCCGAATCCTATGTGATGATTTCAATAAATGGAGGAGTGCCTATGGCTTTTGCTGGAAGTGAAGAACCAGCA
>PalmExons_Bait_Seq_NW-0082470631-cds-XP-0088114441-33096-half2_48
GGGAAGCTAAGTGCAACTCTTGCTGAAATTCTTGAAACCAAGCTGTCGGTGGATGGTTCCAGGTTTTATATCAAGTTCTA
>PalmExons_Bait_Seq_NW-0082470661-cds-XP-0088115081-33146-half1_432
CCGGGCCTGAAGCCCTACCACAGATCATTACGACTCCATGAGATTATCTTCTTCGTGGCCATTTATTTGATCTCTATTGG
>PalmExons_Bait_Seq_NW-0082470661-cds-XP-0088115081-33146-half2_810
CCTAGCCAGTAGGTACTCCTACAAAAATGTGCAGAGAAAGGTGGGAATTGCCAATTTCCCTCAAGAAGATGACATAGAAT
>PalmExons_Bait_Seq_NW-0082470681-cds-XP-0088115481-33187-half1_0
ATGTTTGTTTCTTGTGCTGTTGTTTCTTCACCGGGAGGCCATGTATCCGCTCGCTTCCATGTTCCTCAACTGTTTCtctt
>PalmExons_Bait_Seq_NW-0082470681-cds-XP-0088115481-33187-half2_463
TGGAAAAGATGGGGTCCATAAGAGTGAAAAAGGGGAGGAAAGGGGAAATTAGAAAGAATTGTAGCAGGCATCTTAGTTGA
>PalmExons_Bait_Seq_NW-0082470681-cds-XP-0088115521-33191-half1_224
AGCTATCACAAGTGCATATTATCGAGGAGCTGTTGGCGCACTCCTTGTCTATGATGTTACTCGTCACGTCACGTTTGAGA
>PalmExons_Bait_Seq_NW-0082470681-cds-XP-0088115521-33191-half2_0
GCTTAGGGATCACACAGATTCCAATATTGTAATAATGCTCGTTGGGAATAAAGCTGACTTGCGCCACCTTAGGGCAGTTT
>PalmExons_Bait_Seq_NW-0082470691-cds-XP-0088115751-33213-half1_50
CTCTCTCTCTTCGATACTTCTTCTCCTATCACTATCATTCCTTGTTCTCTCTCCTCTTATCCTATCCCCAGTCCGAGGAG
>PalmExons_Bait_Seq_NW-0082470691-cds-XP-0088115751-33213-half2_50
AATCCTGGTACCGTAGGAGAGACTCAAGCGCAGGGGAAGTGGTGAAGGAGGCTGCCACGAGAAGCTTTGAGAAAAGCAAA
>PalmExons_Bait_Seq_NW-0082470781-cds-XP-0088117341-33366-half1_355
GAGCTCATCTCAATCCATCTGTCACCATTGCCTTTGCCACCTTCAAACACTTCTCTTGGGAGCAGGTGTTGGTGTATATT
>PalmExons_Bait_Seq_NW-0082470781-cds-XP-0088117341-33366-half2_84
CCGAGTGGTAGTGTGGGTGCAGCGTTTGTAATGGAGTTTATTATAGGATTCAATCTCATGTTTGTTACCACAGCAGTTGC
>PalmExons_Bait_Seq_NW-0082470781-cds-XP-0088117441-33378-half1_162
AGAGATGTCCGAGTTCATGGACTGTCCATTTCGGTGGTGGAGGATTCAGACAATGTTGATGAGACTAACATGATCAGCAG
>PalmExons_Bait_Seq_NW-0082470781-cds-XP-0088117441-33378-half2_216
AGACATCTCCAATGGAAGTTTAGAGGCAATCAGTCTATCACAGTGAACAAAGCTAGAGTGGAAGTGTATTGGGATGTTCA
>PalmExons_Bait_Seq_NW-0082470811-cds-XP-0088117971-33417-half1_216
AACATGGAGATTCCCTGTGCATGCTGTGGCAGCTTAAAGTATGCTCACCGAAAATGCATACAGCGGTGGTGTAATGAGAA
>PalmExons_Bait_Seq_NW-0082470811-cds-XP-0088117971-33417-half2_0
TATGGTAGTATTCCAATGAACTTCAGGGGAAGGTGGGAGATTTCCCGGCAGGATCAACATGATTCTCAGATCATAACAAT
>PalmExons_Bait_Seq_NW-0082470831-cds-XP-0088118061-33428-half1_280
TGGTCTCCAAGAAGAAGTACATCTTCACCATCGACGATGACTGCTTCGTTGCTAAGGATCCATCCGGCAAAGAGATCAAT
>PalmExons_Bait_Seq_NW-0082470831-cds-XP-0088118061-33428-half2_252
ATCTGGCACAGCAAGGCCAGCAATCCTTTTGTGAACTTGAAAAAGGAATACAATGGTATCTTCTGGCAAGAAGAGCTGAT
>PalmExons_Bait_Seq_NW-0082470881-cds-XP-0088119081-33510-half1_182
CCACGTCGAAGACGATCATGCTTTTGAGTCGAAAACCGCTGATCACTTGCAGAGACAAAGACAGTTACGGAGATTTGCTA
>PalmExons_Bait_Seq_NW-0082470881-cds-XP-0088119081-33510-half2_26
GGACCTATCGGTCGAGCAACACTGGTGCATCAAACACTTCAGCTGATTCATTTCTTTCATCAGTTGTTTTAAATTTCCCA
>PalmExons_Bait_Seq_NW-0082470881-cds-XP-0266557021-33511-half1_180
TACCACGTCGAAGACGATCATGCTTTTGAGTCGAAAACCGCTGATCACTTGCAGAGACAAAGACAGTTACGGAGATTTGC
>PalmExons_Bait_Seq_NW-0082470881-cds-XP-0266557021-33511-half2_130
TCAAAAACTTGGAAATCAAGTCTTGACTCATCATTGACTCATGAGGAGAGGGAACAGAAGCAGAAACAGGCGATTGTTAG
>PalmExons_Bait_Seq_NW-0082470901-cds-XP-0088119251-33530-half1_324
GTGGATAGAGAGGAGAGAGAGATCAGGTCTTCCATCGGAATGGATCCAACCCTAGATAACGAGGATGAAGAGGATGAATA
>PalmExons_Bait_Seq_NW-0082470901-cds-XP-0088119251-33530-half2_81
CGATTCAAAGCCCAAAAAGCGTGTTAGGTTTGATCCTGGATGTAAAGATGTCCATGCTGAGGTGAATGAAGAATGTGATG
>PalmExons_Bait_Seq_NW-0082470921-cds-XP-0088119581-33566-half1_108
GTAATTGGGATCAAATGCAAGGACGGGATCGTTATGGGTGTGGAGAAGCTCATTTCATCGAAGATGATGTTAGCAGGGTC
>PalmExons_Bait_Seq_NW-0082470921-cds-XP-0088119581-33566-half2_189
GGGGTTATTGAAGTTGCCAAGATAATTTATGGGGTACATGACGAGGCAAAGGATAAAGCCTTTGAGTTGGAAATGAGCTG
>PalmExons_Bait_Seq_NW-0082470931-cds-XP-0088119701-33572-half1_357
TTGCAGTGTTCAAATGGGCATGTTGCATGCTGTTCTTGCTGGTCCAAGCTTGATCATAAATGCTACCTCTGCTCCTGTGA
>PalmExons_Bait_Seq_NW-0082470931-cds-XP-0088119701-33572-half2_0
AATCAGCTTCAGCCGCAATCTAGCACTCGAGAAAATCATTGAGTCTATCAAAATTTCTTGCCGTCATGCCAAATATGGCT
>PalmExons_Bait_Seq_NW-0082470941-cds-XP-0266557271-33591-half1_156
TTCGCTTCGTCCTCCCATGAGACCCTTTTCCCAGTATTTTCTACCGAAAACACCTGTAGGCGCTTTGCTAAGAATGACAA
>PalmExons_Bait_Seq_NW-0082470941-cds-XP-0266557271-33591-half2_156
GTCTCTGACATGCTGGAGGTGGCGAAAGCTATGGGGATCCGAAGAGATTTTCTCTTTAGATACCTGGACCTACAGGCGGC
>PalmExons_Bait_Seq_NW-0082470971-cds-XP-0088120351-33636-half1_258
GTTGACGATAATAACATCTTCGAGTGGAGCGTCACCATCATCGGCCCTCCGGACACACTTTATGAAGGAGGTTATTTCAA
>PalmExons_Bait_Seq_NW-0082470971-cds-XP-0088120351-33636-half2_0
TGCGATCATGAGCTTTCCAGCAAATTATCCTAACAGTCCCCCTACAGTTAGATTTATATCAGAGATGTGGCATCCAAATG
>PalmExons_Bait_Seq_NW-0082471011-cds-XP-0088121061-33703-half1_616
CGGAGACGTGGTTGGATTTCCCATTGTTTCATGATGACGAGGGTTCCGATGATTTCGAAATGTCAGATGCTCAACAAGAG
>PalmExons_Bait_Seq_NW-0082471011-cds-XP-0088121061-33703-half2_168
TGCTGCTTCAGTTCCAATTGAAGACAATGTCATAGGACCATCAAAAATAATCAGTGAAACTGCACCATCCAAAGCACCCT
>PalmExons_Bait_Seq_NW-0082471051-cds-XP-0088121401-33734-half1_273
CTCGGCGACTGCCATATCGGAAAAACAAGCTTCATGGTTAAGTATGTGGGAGATATAGAGGAACAGAGGGGGTTACAACT
>PalmExons_Bait_Seq_NW-0082471051-cds-XP-0088121401-33734-half2_56
TTAGTATTTGGGATGTTGGAGGTGATCGTCAGTTTCTTGATCATGTCCCTATAGCTTGTAAAGATGCTGCGGCGATTCTT
>PalmExons_Bait_Seq_NW-0082471071-cds-XP-0088121622-33761-half1_0
TTTCCCCGTTTTAACGCCACAACCAATGGAAAACCACCAAAAAAATCCCCAACGAAGAGAACACCCATCATCCCATCCCA
>PalmExons_Bait_Seq_NW-0082471071-cds-XP-0088121622-33761-half2_0
CCGGCTTTCAAGCTCTACGAACGCCGCAGCGGCCTCAAGAATCTCAAAATGATAAGCCCGCTCATCCCCACCTTCCTCAA
>PalmExons_Bait_Seq_NW-0082471081-cds-XP-0088121711-33773-half1_109
GCAAGTCGTACTGTTCATTCTGCACGCGGGTTAAGCAGTTGCTTTCCCAGTTAGGTGCCAATTATAAAGTGATTGAGCTG
>PalmExons_Bait_Seq_NW-0082471081-cds-XP-0088121711-33773-half2_56
GAGGACAGTTCCCAATGTTTTTATTGGTGGAAATCATATTGGTGGTTGCGACAGTGTTATGGGGAGGCACAATGGAGGTA
>PalmExons_Bait_Seq_NW-0082471081-cds-XP-0088121771-33778-half1_280
GCCTTCTTAGTTTACAGTCGAAGTCGGGTGCAGAAGATCACGGGACTGTTTTGAGGGAAGTCTGTTCGGAAAAAATCAGT
>PalmExons_Bait_Seq_NW-0082471081-cds-XP-0088121771-33778-half2_308
TGCACAATGGTTCTGCTATTGTCAGGATAGAAGAGGCGGATGCTATTGTAGTGGAAGCTTATAGGGAGCATGAATCATTA
>PalmExons_Bait_Seq_NW-0082471091-cds-XP-0266557861-33785-half1_280
AAGTCGCCAACGATATCGAGAAACAACAAGCCAAGGAAGCTGAGCAACCCATACAAGCAACCAAAAGAAACCCTTCTGTG
>PalmExons_Bait_Seq_NW-0082471091-cds-XP-0266557861-33785-half2_504
AATTTGTGTGTTCCTATCGTTCTTGCTGCAGCCGTGTGCTGAGATCAAGGAGATGATGAGTGGTCATCCAAAGGAGAAGG
>PalmExons_Bait_Seq_NW-0082471091-cds-XP-0266557881-33781-half1_243
GACTTTATTGTGTTTGTTATGATGATCTCATCGATGAGGCGACGAGTGATGGTGATGGTTGTGGGTGCAGCACAAGCCAT
>PalmExons_Bait_Seq_NW-0082471091-cds-XP-0266557881-33781-half2_135
TTCTTCTTGGGAGAGATTGGAGGCAATGATTACAACGAGCCGTTTATTCAAGGAATAAGTGTGGACGAGATTCGGACCTT
>PalmExons_Bait_Seq_NW-0082471141-cds-XP-0088122552-33837-half1_112
GAATTTCAAAATTTTCCATCATTTTCCCCACCTTGAAAACCAGCAGCTACGACGCCGGTTTTGGTCGCAGAACAAGGGTG
>PalmExons_Bait_Seq_NW-0082471141-cds-XP-0088122552-33837-half2_56
GTGGAGCCCTTTCATTTAATCTGATATTCCCATCAAATGAACCAGATATATGGAGACTAATGGGGATGTGGTCCGTTTGG
>PalmExons_Bait_Seq_NW-0082471171-cds-XP-0088122911-33876-half1_0
ATGTCGCTGGAAAATCCTGTAAAGCTGATGATGCCTCGACCATCATTTGGCTATATATATGAGCCCCACACCTGGTATGG
>PalmExons_Bait_Seq_NW-0082471171-cds-XP-0088122911-33876-half2_202
TTGCTGCGGGCTTCTACGCCTTCTTCATTTACAAAGAGAAGACGAACCCCATCGACGTCCCAAACCCTTCGAAGGTCTGA
>PalmExons_Bait_Seq_NW-0082471171-cds-XP-0088122991-33880-half1_100
CAAACTCCACCAACCAATCAGTGCTCGAATATTCTGATCGCATGGCGTTCGTTGATGAAGGTTTGTTTGAAGAGCTGCAG
>PalmExons_Bait_Seq_NW-0082471171-cds-XP-0088122991-33880-half2_25
GGTTTAGAATGAAATCCGCGGTGGAGATACTGGATGATGGGTTCAAATGGCGGAAGTATGGAAAGAAGTCGGTGAAGAAC
>PalmExons_Bait_Seq_NW-0082471211-cds-XP-0088123391-33908-half1_891
CGGCTCCACAAAGATTTTGCTACCAACAAGAACAAAGGCTTTGCATTTGTGAAGTTTGCCAACAAGGAGCAGGCTGCCAA
>PalmExons_Bait_Seq_NW-0082471211-cds-XP-0088123391-33908-half2_297
GCGTGTTGTGCTAGCCCGGAATATGTCAACTGCCAAGAGGAAAGATTTTGGATTTGTAAACTTTACAACTCATGAAGCTG
>PalmExons_Bait_Seq_NW-0082471211-cds-XP-0266558241-33910-half1_918
AAGAACAAAGGCTTTGCATTTGTGAAGTTTGCCAACAAGGAGCAGGCTGCCAAGGCGCTCTCGGAATTGAAAAATCCTGT
>PalmExons_Bait_Seq_NW-0082471211-cds-XP-0266558241-33910-half2_1053
ACATGATTATTATGGTTCAGATTATGGGGGTAGCACATATTCATCTCTTTATGGAGGTGAACGTTCAGGGGGCGGCTATT
>PalmExons_Bait_Seq_NW-0082471231-cds-XP-0088123691-33929-half1_50
CCTCTCCATCTCTCCCATGACCAAGGTGAAGAAACCCATCAGCCGAAAACTCCTCCTCTTCAAAAGGTCTAAAAGATTCA
>PalmExons_Bait_Seq_NW-0082471231-cds-XP-0088123691-33929-half2_150
AAAGCAGAGAAGTTCATAAAGAGGTTCTACCAGGAGATGAGGATTCAGAGGCAGGAGTCTGTAATGAACTACATGGAGAT
>PalmExons_Bait_Seq_NW-0082471241-cds-XP-0088123931-33956-half1_81
TTCATCTTGTGGGCATGTGCCATCTCCTTAGTGATTATTCTATCAACTGCGCTATCCCTGACAACCACAAAGCAAGCAGG
>PalmExons_Bait_Seq_NW-0082471241-cds-XP-0088123931-33956-half2_54
GAAATCCGGGACCTATAATGAGTACATCAAGATCCCAACCAAGCAGAAGAACGTCATGCTGATGGGAGACGGGAAGGGCA
>PalmExons_Bait_Seq_NW-0082471301-cds-XP-0088124701-34027-half1_567
CTTTCTTACAACACCATGAAAGGCGAGCTCCCGGCATCCTTCAAGGGATCCAATATTCAGTCGCTTGTACTCAACAATCA
>PalmExons_Bait_Seq_NW-0082471301-cds-XP-0088124701-34027-half2_837
CTGGCTGGGACGTTCGGATATCTTGCACCTGAATATGCGATTACTGGAAAAGTGACAACCAAGATTGATGTATATGCATT
>PalmExons_Bait_Seq_NW-0082471301-cds-XP-0266558561-34021-half1_271
CTGTTGTGGACACAATAGGTTCGCCGAAATGGGGATATAGGAATTGCAATGGTAGAGAGGGGGTGAGCGATTTATTGGAT
>PalmExons_Bait_Seq_NW-0082471301-cds-XP-0266558561-34021-half2_112
AGAAGGAAAGGATAGCTGCCGCCTCTGCTGCCGAAGAGGCAATGGCAAAGATTTTTTGGCTTCAAAATGAGAAAAATTTT
>PalmExons_Bait_Seq_NW-0082471331-cds-XP-0088124991-34045-half1_25
CTGGTTTTCTCAAGATGAACTTTGACGGCAGTATTTCAGAGGGCGGTAGTAGATGTGGTGTGAACTTCGTGATCAGAGAC
>PalmExons_Bait_Seq_NW-0082471331-cds-XP-0088124991-34045-half2_25
ATGCCAGACCAAATCTACACCCACTAGTCAGGGATGTTTGCCATTTTCTAGACAGTTTTGATTCTTTTTGGGTCACACAT
>PalmExons_Bait_Seq_NW-0082471351-cds-XP-0088125241-34080-half1_189
CATGGGAGGATCCAGCTTCCTGCAGACTACCCGTTTAATCCTCCTTCCTTTATGATGCTAACTCCAAATGGTCGATTTGA
>PalmExons_Bait_Seq_NW-0082471351-cds-XP-0088125241-34080-half2_84
AACTACTGGTGAAGAACCAAATAATGCAGCAAGTGAAGAAGAGCAGATGGAAACTCCTGATTCCAATGCTGTGGTGCCAG
>PalmExons_Bait_Seq_NW-0082471361-cds-XP-0266558781-34101-half1_361
CGCCCGGATTCCTCCTTGTTGCCGCCTATTTCATTGTTGGAACAGTGGCAACAAAGTTGAAGATAACACAGAAAGAAGCT
>PalmExons_Bait_Seq_NW-0082471361-cds-XP-0266558781-34101-half2_112
CATTTGCAGGGCTCTGGAAACTTGGTTTTGTTGCTAGTTTCTGTACTAAGTTGAGTGACACAGTTTCCAGTGAGATAGGC
>PalmExons_Bait_Seq_NW-0082471371-cds-XP-0088125481-34104-half1_168
GCGTACACTACTGAGAAGCAGAACCCCCTTCTCCCCAGATTATTTGCTGCCGTGGATGATATATATTGCTTGTTTCAAGG
>PalmExons_Bait_Seq_NW-0082471371-cds-XP-0088125481-34104-half2_28
TTCTGTTTGATTGCTCAGCAAAATCCACCTTTATTGCTGCTGATGCTGATGGTAGCGTTCCCTTTTACTGGGGAACTGAT
>PalmExons_Bait_Seq_NW-0082471381-cds-XP-0088125581-34114-half1_162
TCTGGCTTGCTTGATGGAAAGGCTAATGGGGTAGATCTTGTTGGAGGCTACTATGATGCAGGGGACAATGTGAAATTTGG
>PalmExons_Bait_Seq_NW-0082471381-cds-XP-0088125581-34114-half2_432
GATGCCTATGATAACTTTGCTGATCAAAGGGACAACTATGAGCAGACTGAGCCTGCAACGTATAACAATGCTCCTATGCT
>PalmExons_Bait_Seq_NW-0082471431-cds-XP-0088126021-34160-half1_727
AGGTGTGGGTCAAGAAGAGCCCACTGTACAAGGAGCTGTATGAGGATTCTGTAAGGAAGCATGATTCGAAATTGAGTAGC
>PalmExons_Bait_Seq_NW-0082471431-cds-XP-0088126021-34160-half2_351
AAGCTTATTAGTGGGAGAAATGGTTATGAATTCAAGGCTGTAAAAAGGTGGACGACACAAAGGAAGATAGGGTACGGCCT
>PalmExons_Bait_Seq_NW-0082471431-cds-XP-0266559011-34157-half1_2187
TTTGGGCAGCCAATGAATCAGGAGAAATACAAGGAAGTCATCCGGGTTTGCTGCTTGGAGAAGGACTTGGAAATGATGGA
>PalmExons_Bait_Seq_NW-0082471431-cds-XP-0266559011-34157-half2_675
AGCTTCATTCCGTCCATCCTTATTTATTCAAGTTTATGCCACTATAGCTGCAACTTCAGTTGTCCTTGTTGCAGCCAGGT
>PalmExons_Bait_Seq_NW-0082471511-cds-XP-0088126871-34241-half1_112
CTAATAAATTTGCAAGAGCGAAAAAAGAAGCAACAAAGAAAAGGGAGGGCGAGAGAGTCGGGACTCCGGATCACGCATAC
>PalmExons_Bait_Seq_NW-0082471511-cds-XP-0088126871-34241-half2_280
TCTATACAAAACCCTTTAACTTGCTTCCACTATCAGCAGTGGAAAAACCTGGAAACCTGCTTATGCAAGGTCTTCTTGAC
>PalmExons_Bait_Seq_NW-0082471511-cds-XP-0088126931-34247-half1_108
TATCCTAATAAATTTGCAAGAGCGAAAAAAGAAGCAACAAAGAAAAGGGAGGGCGAGAGAGTCGGGACTCCGGATCACGC
>PalmExons_Bait_Seq_NW-0082471511-cds-XP-0088126931-34247-half2_234
GGTGGATTGCAGGTTTGAGGGTTCTGGAATAGTAGAGCAGCAAAATCATGTTTTTTCAGGCCCAAGAGGTTCTTCTGTAC
>PalmExons_Bait_Seq_NW-0082471521-cds-XP-0088127041-34256-half1_837
ATCCAGGACCGGATAACCAAGATGAAGATCGTGAAGAATTGCTTCTCCGGGAGTGAAATGGTGGAGGCGATTATTCATCA
>PalmExons_Bait_Seq_NW-0082471521-cds-XP-0088127041-34256-half2_837
CTGGATGCCACAAAATCTGGTCTCTTGACACATCTATTGAACGATGGAGGTCCTGTAAACATAGTCTACCAGAACTTTGA
>PalmExons_Bait_Seq_NW-0082471541-cds-XP-0088127361-34285-half1_649
GCATAGTGATAAATAGCTTCGATGATTTGGAGCCTTGGTATATCGAGAGCTATCGGAAGGCCAAGGGGAAGAACGTTTGG
>PalmExons_Bait_Seq_NW-0082471541-cds-XP-0088127361-34285-half2_649
TGGCAATGAACGAAGGAGGAGGATCAACCTACGCGAACATGGCAAACTTGATACAGTACTTCCGGGAGCATGGAAATTAA
>PalmExons_Bait_Seq_NW-0082471581-cds-XP-0088127721-34321-half1_112
AAAGGTCTACAAGATTCAAGCTCCTCAAGCACTACAACTACGCCTTCATTGGAGAATACGAGTTCTCCCCTTCCAGCACT
>PalmExons_Bait_Seq_NW-0082471581-cds-XP-0088127721-34321-half2_112
CTTTTAGAGTCAGGGGAAGAGGATGATTCATCATCTGTCGATCAGAAAGCAGAGAAGTTCATAGAGAGGTTCTACCAGGA
>PalmExons_Bait_Seq_NW-0082471641-cds-XP-0088128141-34360-half1_756
ATGGTTCTAGTCCAGATACCCATGTGCAATGAGAGGGAGGTGTATGAGCAATCCATTGCTGCTGTGTGTAATCTGGATTG
>PalmExons_Bait_Seq_NW-0082471641-cds-XP-0088128141-34360-half2_405
GTTGTTTAGGCTCTGCTTGCCGGATATCATCCGATCCAAGATTGGGTTCTGGAAGAAGGCCAACTTGATATTTCTGTTTT
>PalmExons_Bait_Seq_NW-0082471671-cds-XP-0088128471-34404-half1_567
GGAAAGAATGCGAAGAACATGACGTACTACTTCGAGGATTGGTTTGCAATGGCGAAGCAGCTGCAAAGCTCCATCAACAT
>PalmExons_Bait_Seq_NW-0082471671-cds-XP-0088128471-34404-half2_646
TGCCGCTGATATCGGCAGTGGGCCTGCACTTTGATCCATTTCATAGAGTCTCCATGAAGAATAATGAGACTTCAGTTTGA
>PalmExons_Bait_Seq_NW-0082471691-cds-XP-0088128711-34417-half1_193
TTCTTGGCATCAATGCTGCTTTGCCTGCTGAGTTAGTTGGAAAAACCTGGGGCACCCATCTTGCTATTACAACGTTCAAG
>PalmExons_Bait_Seq_NW-0082471691-cds-XP-0088128711-34417-half2_28
CATTTGGCTATTTCAAGGTGAACTTCGATGGCAGTATTGGCAAGGGAGGGACACGCGGAACTGTGGGTTTTGTTATTAGA
>PalmExons_Bait_Seq_NW-0082471701-cds-XP-0088128821-34434-half1_81
GTTGGAGGGGGAGTAGAGGAAAGGAAAAGGGTCGAGGAGAAAGTTGGTTTCCCGAAAAATCGGAATCAGTCTTGTGTTTT
>PalmExons_Bait_Seq_NW-0082471701-cds-XP-0088128821-34434-half2_84
TCTTAACAGGCCCCCTCCACCAATACCAGAGATGCATCTATCAGAAGAAGCCATAAATGAAGCAGCAATTTTTGTGCATT
>PalmExons_Bait_Seq_NW-0082471771-cds-XP-0088129872-34519-half1_108
GCTGCTGATTTTGTGGACCATAACCATGGTGCCAAGTCAAGGGCACTGAAGGGAGAGTATGCTCCAATCTATATTGTACT
>PalmExons_Bait_Seq_NW-0082471771-cds-XP-0088129872-34519-half2_182
AATGTGGAGACTTTGGAGTCAGTAGGGGTGAATCCTCGTGGCCATTGAGCCCAAGGTTTTTATCTCCAGAAATCTTCTAG
>PalmExons_Bait_Seq_NW-0082471791-cds-XP-0266560311-34558-half1_392
TGAAGGTTATCCAGCAGGGTCGATGGTCGACTTTGCGTGTGATCATGATGGCTCTCCAATACTAGCAGTTAGTAGTTTAG
>PalmExons_Bait_Seq_NW-0082471791-cds-XP-0266560311-34558-half2_168
CGATACGTATCTGGAGTTGCTACTGCTCTGTTAGGATCAGGAGAATTTGATGCGGAGGAGTATAAATCTGCAAAAGTTGA
>PalmExons_Bait_Seq_NW-0082471871-cds-XP-0088130981-34620-half1_81
AAATTTGTTGGTGTGAGGCAAAGGCCCTCAGGTAGATGGGTAGCAGAGATCAAGGATACCACACAGAAGATTAGGATGTG
>PalmExons_Bait_Seq_NW-0082471871-cds-XP-0088130981-34620-half2_108
GTCTACAGGCCATGCTTCAGCAATGGTGTAGAAGAACTCGATTTGGGCTCTTCACCATCAGATAATTCATGGTTATTTGA
>PalmExons_Bait_Seq_NW-0082471941-cds-XP-0088131782-34697-half1_190
CGCTGAAAGAGAACTGCCACGTGATGTTCTTCTATGTTCATAGTTACTGCAGTGATCAGCTGGTGTCGAATGTACACGAG
>PalmExons_Bait_Seq_NW-0082471941-cds-XP-0088131782-34697-half2_56
AGCCATGAAACTATCCAGACCTAACAACATCATCAGTTTTGACATCACTATGGGATGCTGTCAGAATCTATTGATGCCTG
>PalmExons_Bait_Seq_NW-0082471951-cds-XP-0088131891-34706-half1_54
AGCTCCTCAATGAGAAAGAAGTCCAGTGTGGGTTACATTGAAGGACTGAACTCCTATGGAGGCCTCAAAGCTCACAACAA
>PalmExons_Bait_Seq_NW-0082471951-cds-XP-0088131891-34706-half2_26
AGGGAAAGAAGGGCAAAGGTGGAGCTCTCTCTTCCACCTTCAGTGCGGCAGATGAGATTTTTAAGATTGCAGCGATCATG
>PalmExons_Bait_Seq_NW-0082471961-cds-XP-0088132091-34723-half1_78
CATGCGATCACGAAGTTGAAGCCAAAGGTAAGAATAGTACACATATTTGCGCCGGTGATAATCAAGACCGACCCTGCCAA
>PalmExons_Bait_Seq_NW-0082471961-cds-XP-0088132091-34723-half2_156
TTGGGAGAAATTGATGGTTTTCTTCAAGGTCTCGGTGATCTTCCATTGCTTCCTTTAAGTTCGTCTCAGATGGATGATCT
>PalmExons_Bait_Seq_NW-0082472091-cds-XP-0088133112-34817-half1_513
CAGTCAACTCTTCAAATCTTTAGATTGGGAGCTGCCTATAGATCAAGGGTGTTTCCCGTAAGGGCTGGAGGAAGGATTCT
>PalmExons_Bait_Seq_NW-0082472091-cds-XP-0088133112-34817-half2_216
GTGAATTTGGAACCATCTGATGCCCCGGAGAGGGTGACTTTTACGGTGATTCCCACTTTCTCTTATTTTGAGTTTATCCC
>PalmExons_Bait_Seq_NW-0082472111-cds-XP-0088133391-34824-half1_0
ATGGATTGGTCCACCATGATTCCTGACCTCTTGAAACGCATCTCCGACAAGCTCCCTCACTGCTTCGATTACTTCAATTT
>PalmExons_Bait_Seq_NW-0082472111-cds-XP-0088133391-34824-half2_243
TTCTAAAATCTACAAACTTCTGGAGTGGAACGGAGAGCTGCTACTCTTCGGTGTTAGCATGAATGATGAAGCGGAACCAT
>PalmExons_Bait_Seq_NW-0082472281-cds-XP-0088134771-34983-half1_196
AGGAGGACCAAGATCCATCCCACGAGGCCAATTCCGAATCATCAAAGTCAGAAGGAAGAGTTGCACAAACCGCAAATATT
>PalmExons_Bait_Seq_NW-0082472281-cds-XP-0088134771-34983-half2_217
TTAGAGTTTGTTCTGTTGAAGAGGTCCAAGCAGTGTATAGTGTCATGAGGAGAGATGACAGAACGAGGTTCCTTTTGTAG
>PalmExons_Bait_Seq_NW-0082472401-cds-XP-0088135891-35094-half1_84
ACATGCCCTCAATGTGGTAACATGAACTTCAGTTTCAGAACTGTATGCAATCGTGGAAAATGTGGTGCTCCTCGACCGTC
>PalmExons_Bait_Seq_NW-0082472401-cds-XP-0088135891-35094-half2_168
GATCTGTCCCAATTGTGACAATGTTAACTTTGCCTTCAGAACCACTTGCAACATGAAGAAATGTGGAACTCCAAGACCTG
>PalmExons_Bait_Seq_NW-0082472401-cds-XP-0088135911-35092-half1_81
TGGACATGCCCTCAATGTGGTAACATGAACTTCAGTTTCAGAACTGTATGCAATCGTGGAAAATGTGGTGCTCCTCGACC
>PalmExons_Bait_Seq_NW-0082472401-cds-XP-0088135911-35092-half2_135
TGATGGGTTGTCAGAAGGTGATTGGATCTGTCCCAATTGTGACAATGTTAACTTTGCCTTCAGAACCACTTGCAACATGA
>PalmExons_Bait_Seq_NW-0082472511-cds-XP-0088136751-35179-half1_94
ATGGGGTGATGTTGTACTCGGAGGTGGTGAATTTTAACACGGAAAACAACGCGACCCAAGTGGATGATGAAATAACGGTG
>PalmExons_Bait_Seq_NW-0082472511-cds-XP-0088136751-35179-half2_0
TCTGTGTATTCTTACGCCGGGACGAGTTGGATCGGCTACGATAACCCGTGGTCGGTGACGAGGAAGATAGAGTTCGCGCA
>PalmExons_Bait_Seq_NW-0082472541-cds-XP-0266562361-35202-half1_130
AAGGCCTCTTTCAAAGGAGGTCTTTAAATGGAGTCAGCATTCCTGCTCCTTTTCCTTTTGGGGAGAAGAGGTCACTGATC
>PalmExons_Bait_Seq_NW-0082472541-cds-XP-0266562361-35202-half2_78
GAGTCAAAATTGCAGATGATGCTTGAGCAGAAGAGAAGGATGAAGCTGGCCAAGAAGATAAGGCTTCGCAGGAAGAGGCT
>PalmExons_Bait_Seq_NW-0082472571-cds-XP-0088137231-35222-half1_52
GGGAGTTGAAAATATGGGGGAAACTTGACTATGAGGTCGAGGTGTTCCTGATGGCTGAGGAACACATGACTATTTGGTTC
>PalmExons_Bait_Seq_NW-0082472571-cds-XP-0088137231-35222-half2_104
TCCATTGGCTTTGGATGGGTTCACAGACCAGGCAAGAAAGCTAGGGTATGCCCGGGTTAAGGTGGAAGTCAATGCTCTTA
>PalmExons_Bait_Seq_NW-0082472591-cds-XP-0088137311-35230-half1_54
GGCAAGAGTTTCCTGGATTTTGGCCATGAGGGTGGCAAGGAGTTATCCTCCAAGGAGATCTGTTTTGATACCAAAGGAAT
>PalmExons_Bait_Seq_NW-0082472591-cds-XP-0088137311-35230-half2_27
ggaggaggaCTGCAAGGTTGAGGAAACGAAGGAGCACACGAAGTCAAAGAATTCAGCATTTGAGAAAGAGGCGGAGAAAG
>PalmExons_Bait_Seq_NW-0082472601-cds-XP-0266562701-35237-half1_48
CTCTACATGAAAGTTATCTGTTTTGCAACCACAGGCGCATCAAGGGGGCAGCCTTCCTATCTGATAATTGCAGGTCTTGT
>PalmExons_Bait_Seq_NW-0082472601-cds-XP-0266562701-35237-half2_0
GTCGGTCAGCTAAAACTACTGGTTAGGGCACGCTACTCTTTAGCCAGGTTAAAAGGAGAAGAGATGGTAATTTTATCACA
>PalmExons_Bait_Seq_NW-0082472711-cds-XP-0088138191-35363-half1_19
TGCTGAAGATTCTGGCCATGAATGATGCGAAGACAAAGCAGAAAGCAATAGAGGCTGCTGCGGATATCTACGGTATCGAT
>PalmExons_Bait_Seq_NW-0082472711-cds-XP-0088138191-35363-half2_0
CACAGGCGAGATGGATACAGTGGCGATCGCAAAGAGGTTGAAGAAAATAGGAAAGATTGATATTATATCAGTTGGGCCAG
>PalmExons_Bait_Seq_NW-0082472941-cds-XP-0266563721-35519-half1_644
TGATGCTGTTACTCTGTATGCGGATCATGAGTGCAGCCAAGAGCAAATTCCCTCAAAGTGCATCCAGGTAAAAGACGATG
>PalmExons_Bait_Seq_NW-0082472941-cds-XP-0266563721-35519-half2_56
ATGGAGAAGCCCTTAAATTATGGGATGTCGAAACTGGCATGTGCAAGCTTACATTTACTGGTCCAGTGAATCGTATCATC
>PalmExons_Bait_Seq_NW-0082472961-cds-XP-0266563781-35527-half1_199
TTGAAGCTATAAGCCGTGGATGTTCAGAGGTGCACTTTGTTGAGATGGATCCTTGGGTTGTTTCTGAAGTGTTGCAACCC
>PalmExons_Bait_Seq_NW-0082472961-cds-XP-0266563781-35527-half2_125
ATTTGATTATATCAGTGTCACGCCCCCCTACACTTCAGTCAATTATGGTACGCTGATGGAGCAACTTGGAAAATCACCTT
>PalmExons_Bait_Seq_NW-0082472971-cds-XP-0177024671-35532-half1_189
AGCATCTCTCTTGCCACTGCCACAAAAGCTCCTTTAGTTGAGTGCCAGATTCCACTTTCATCAGCGGTAATTAAACCCCA
>PalmExons_Bait_Seq_NW-0082472971-cds-XP-0177024671-35532-half2_189
TGTGATAAGGTTACTGGAAAGGCCCTCGTGCTCGATGAGATAGTCAACTATGTGCAATCTTTGCAGAACCAAATTGAGTT
>PalmExons_Bait_Seq_NW-0082472981-cds-XP-0087751461-35534-half1_54
AGGAGGCAATTCCTGACAAGCCTCATCCAATACTTAGTAGCAATTCTGCTTCTTGGTTTATTCCTCTCGAGCCCCCTATG
>PalmExons_Bait_Seq_NW-0082472981-cds-XP-0087751461-35534-half2_27
GAACAGAAACACTAACCTTCGAAGAAGATCTACGAGGAAAAGCAAGAAAGGAAGTGCATGCAAGAAGGCTTTTgatgaag
>PalmExons_Bait_Seq_NW-0082472991-cds-XP-0087751491-35538-half1_26
GGAGACTCATGGAATGAGCAATGACATGGATGAGAACACACCAGTGGACGAAGTTAAAGGCCCAAATGTGTTTGAACGAG
>PalmExons_Bait_Seq_NW-0082472991-cds-XP-0087751491-35538-half2_26
AGGCGAAAACATTGAACAGGGTTAAAACCCATGATAAGGAGACTCATGGTTCCAGCAATGACATTGATGAGAACACACCT
>PalmExons_Bait_Seq_NW-0082472991-cds-XP-0087751501-35537-half1_0
ATGCATAAGGCGAAAACCCATCATACGGAGACTCATGGAATGAGCAATGACATGGATGAGAACACACCAGTGGACGAAGT
>PalmExons_Bait_Seq_NW-0082472991-cds-XP-0087751501-35537-half2_0
ACTTTAACTGTGAGGGCAAACGAAAAGGCGAAAACATTGAACAGGGTTAAAACCCATGATAAGGAGACTCATGGTTCCAG
>PalmExons_Bait_Seq_NW-0082472991-cds-XP-0087751521-35540-half1_252
GTCCTCCTCCCTATGCACTTCAAGCACAGTAACTTCTCCAGCTTCATTCGCCAGCTTAATACCTATGGTTTTCGAAAGGT
>PalmExons_Bait_Seq_NW-0082472991-cds-XP-0087751521-35540-half2_224
TCAAGCAACTGAAGTAGCAGAGATTGAACTTGAGGTGGAGTCTCTGTTTTCCACATTGAACAATGATCCAAGCAGTTCAG
>PalmExons_Bait_Seq_NW-0082473091-cds-XP-0266563951-35609-half1_27
ATGTCCATCGAAACTGTTGCTCCAGCTCTTGGAGAGCCCATGGACCTGATGACAGCTTTTCAACTTGTGATGAAGAAATC
>PalmExons_Bait_Seq_NW-0082473091-cds-XP-0266563951-35609-half2_108
GGAAAAGGCGAGAAAAGTTGTGGGTTGTTCATGTGTCGTTGTCAAGGATTATGGTGAAGAATCAGAGGGTCTACATATAG
>PalmExons_Bait_Seq_NW-0082473271-cds-XP-0087753391-35710-half1_270
CATGACTTCACTGTGAAGGATGCCAGGGGAAATGATGTGGACCTCAGCATTTACAAGGGAAAGGTTCTGCTGATTGTGAA
>PalmExons_Bait_Seq_NW-0082473271-cds-XP-0087753391-35710-half2_135
CACTAGATTCAAAGCTGAGTACCCAATCTTTGACAAGGTTGATGTAAATGGGGACAATGCTGCACCTATCTACAAGTTCC
>PalmExons_Bait_Seq_NW-0082473501-cds-XP-0266564891-35871-half1_163
TACCCTGTGGTGCTAGTCCTAAGAAAACATTGCAGAGGAAAAATCCACCTAATGAATCTGgcagcagcagaagcagcagT
>PalmExons_Bait_Seq_NW-0082473501-cds-XP-0266564891-35871-half2_163
TAGATCTAAAATGCAGCAACCCCATGAGCAGCCGGCTCAAAAAGCTTGGCTTCTCCAAGCTCTCTGAATCCATTGCCTAG
>PalmExons_Bait_Seq_NW-0082473551-cds-XP-0266564981-35894-half1_324
GAGAACACCGGATTCATGCTCGATATCGCACCCAAGTTTCATGCTCTGCTTGTCTTCATTGAGCATAGGTTTTATGGGGA
>PalmExons_Bait_Seq_NW-0082473551-cds-XP-0266564981-35894-half2_162
CTATGATGCTGTTTCCGAGGACTACAAGGATGAGAGCATGAACTGCTTTGAGGTAATCAAAGAAAGCTGGAATGAGTTGA
>PalmExons_Bait_Seq_NW-0082473561-cds-XP-0087755511-35910-half1_513
CTGAAGAGGCCGCAGGGGATCATTAATATCACATCAACATATGACACTAGAACCCATGAAATGGAAAGCTCCTTGGTCGC
>PalmExons_Bait_Seq_NW-0082473561-cds-XP-0087755511-35910-half2_54
GTATGGTTATGATAGGAAGAATGGAATGCATTCCCTCTGTCCAGCACTATGGTCCAAACATAGAAGATGGTTGCTGATGT
>PalmExons_Bait_Seq_NW-0082473561-cds-XP-0176958071-35905-half1_256
TGCCTGGGCTTTGCTTGCTCTCACGCTTCTGTAGTTTATGTCTCCCCATTTGTTGCTTTAAAAGAAGATTCACCGGCAGA
>PalmExons_Bait_Seq_NW-0082473561-cds-XP-0176958071-35905-half2_182
GGTATCTCTAATGCAACTGAAAGTCTCTCACTCGAAAGGAGATGGGAAGTTCCCAGTGCTGCAAATTATAGAGAACTTGG
>PalmExons_Bait_Seq_NW-0082473591-cds-XP-0266565061-35924-half1_594
ATTCCTGAACCAAAGAATTCTGAGCCCCCCTCGTGGTCACTGAAGATCATTGGTAGGATATTAGAGGATGCTGTGGATTC
>PalmExons_Bait_Seq_NW-0082473591-cds-XP-0266565061-35924-half2_675
CATCGTTCTGACTTCTATAACCAACCATGGGTTGAAGATGCTATCATACGTTATCTAAATCACAAGCCAGCAGCGGGTAA
>PalmExons_Bait_Seq_NW-0082473601-cds-XP-0087755711-35927-half1_81
GCGCATCTCGATCAGCCCTGTCCGATCGAATTCTGCAAACCTTTAGCAGAAAAGATACTGTCTTCCATTGACAAGTCCAT
>PalmExons_Bait_Seq_NW-0082473601-cds-XP-0087755711-35927-half2_432
TGCAACCTCAGACACAAATTCTCCTCTGATGGACTTGGATTTCATGCTTGAACCAGTGGAGTTCGATCCAAAATTTCAAC
>PalmExons_Bait_Seq_NW-0082473761-cds-XP-0087756561-36011-half1_280
AAATTGCAGCACAGCTGCCAGGGAGGACTGACAATGAGATCAAGAACCTATGGAATTCCTGCATTAAGAAGAAGCTGTGG
>PalmExons_Bait_Seq_NW-0082473761-cds-XP-0087756561-36011-half2_420
CCCAGTATCCGCAGATATCCAGAATCAGAGCCAACCACTACACGGTGACATCAAAACAGAAAGCCATGGTTTGAATAGTT
>PalmExons_Bait_Seq_NW-0082474081-cds-XP-0087758601-36194-half1_243
CAAGGAGAGGTCTACGTCTTCGAATCCGTCTCACCCGAAAAGGTGCAAGCTGTATTGTTACTATTGGGAGGATGTGAAAT
>PalmExons_Bait_Seq_NW-0082474081-cds-XP-0087758601-36194-half2_162
AAGGTCTCTTTGCAATGCTTGTGGATTAATGTGGGCAAACAAGGGTACTCTGAGGAGTGTCTCTACAACCTTCAAAATGA
>PalmExons_Bait_Seq_NW-0082474211-cds-XP-0087759392-36267-half1_108
GACAACATAGTAGCACTCGGAGAGCCACTGAAGCTCGCCCTAGATAGTACTTCAGAGAATTGCTATGGTAACCCAGAAAA
>PalmExons_Bait_Seq_NW-0082474211-cds-XP-0087759392-36267-half2_323
TGAGGAAGAGGCACTTGGTGTATGACTACTGTAAGGATACCGCAAGGTCCAGCGAGATGCCTGGAGAATGCTTGAACTGA
>PalmExons_Bait_Seq_NW-0082474241-cds-XP-0087759481-36276-half1_54
ctacttctctccATTATTGCTATCTCAGTGGAATCTTTAGAAGAAGAGCGATCCACTCTCTCCAGAAGAGGACGAGGAGG
>PalmExons_Bait_Seq_NW-0082474241-cds-XP-0087759481-36276-half2_216
CTTTGAAGCATCCAACTTCACAGGGGTGAAACAGGAAGGAATCAGCTCAGCATCAATTAACTCTGGATTCTTTGCCACCA
>PalmExons_Bait_Seq_NW-0082474241-cds-XP-0176958781-36279-half1_432
GCCAACTTTGGAAACTTGAGTCATTTGGATAATGCTTTTACGCTACAGGCGGATGCTGCTCTCTTAGCCAGGTTGCAGTT
>PalmExons_Bait_Seq_NW-0082474241-cds-XP-0176958781-36279-half2_189
TTGAATAATATTCAAGCATACAGCAAGTCAAGCCTTTCTCTCAACGAAGGAGAAGTGGTTGCACAGCTCGATGCTTCTTG
>PalmExons_Bait_Seq_NW-0082474461-cds-XP-0087760691-36390-half1_126
GCAGAGGTGGTCACCTTGTTTTGCGAGGATTCAGAGAGGATACTTGCAGAGCTGACCAAATTAATGGATCAAGCTGTTGT
>PalmExons_Bait_Seq_NW-0082474461-cds-XP-0087760691-36390-half2_75
ACTGGCCTGCATTCAGTTCCGACAATTCTGTGAAGACAATAACAAAGAAGGCTGGAGAACAGAATTCAAGCCTATGAAAC
>PalmExons_Bait_Seq_NW-0082474481-cds-XP-0176959001-36398-half1_364
AGGATGGCCTCGAAGATCTATCTATTGCCAACTATGGGAAAGACCCCTATAGGATATCCTCCCACATGTTCTCCTGTAGA
>PalmExons_Bait_Seq_NW-0082474481-cds-XP-0176959001-36398-half2_420
ATACACTGAAATCGTTGAGGCAGATTATTGGGATAAACAGATACCTTCTGAGTGTGTGCAGAATCGGCTGAAGACTGCTA
>PalmExons_Bait_Seq_NW-0082474541-cds-XP-0087761142-36432-half1_540
ATCCCGAAGCAGCTAAGCTCCATAGATATCTACTTCCGAAACTATGGCTACAGCGATACTTGGAATATCAGTCCCTGCAG
>PalmExons_Bait_Seq_NW-0082474541-cds-XP-0087761142-36432-half2_216
AGTAGCCATCAAGAAGCCTAGGAAAATGGGACGGGACCAAAATGAAGAATTTGCGAAGGAGATGTTTATCCTTTCCCAAA
>PalmExons_Bait_Seq_NW-0082474621-cds-XP-0087761601-36470-half1_28
TCTACCCAACAGAAGAAGAGCTTCTGAATTTCTATCTGCGAAACAAACTAGAGAACACGAGGCAGGACATGGAACGCGTC
>PalmExons_Bait_Seq_NW-0082474621-cds-XP-0087761601-36470-half2_28
AAGATGAACGAGTATAAAGCCCTTGAAGAAGCAGCAGCATCAACGTCGAGCACTCCTCCAAAGTTAAGGAAGGAATTTAG
>PalmExons_Bait_Seq_NW-0082474661-cds-XP-0266566581-36483-half1_54
TCAATAGAACAATTCGAAATAGGCGCGTTCTACGAAATCGATCACGAAAAGCTTCCGCCGAAGTCTCCGATCCAGCTGAA
>PalmExons_Bait_Seq_NW-0082474661-cds-XP-0266566581-36483-half2_405
AGAAAATATGTCAGCTTTATCCGGTCATTTGCTGGAGCTGAAGGAAGAGATCCGCTTACTCAAGGAAGAGAAGGACAAGA
>PalmExons_Bait_Seq_NW-0082474731-cds-XP-0087762183-36507-half1_644
TTCATTGGGAGTACTTGGAGTTATCTCGCAGGTTACCTTGGCGTTACAACCGCTGTTCAAGCGATCCATCACCTTTCTAA
>PalmExons_Bait_Seq_NW-0082474731-cds-XP-0087762183-36507-half2_280
GAGTTAAGGGGGAGTTCTTTCACCAAACAACTTTCAGCATTGGATTGTCCAAGGCTAAGGACTTCATCCTCGATGTACAG
>PalmExons_Bait_Seq_NW-0082474871-cds-XP-0087762591-36556-half1_336
CAAAGGTTCTGCCAGCAGTGCAGCAGATTCCACCAATTATCAGAATTTGATCAAGGAAAACGCAGTTGTCGCAGACGTCT
>PalmExons_Bait_Seq_NW-0082474871-cds-XP-0087762591-36556-half2_448
GTGAACTTGAGTTAGCTCTGCAGGGAAATGGGCAATGCGTGGACCATGGCTCTGATAAGACATACGATCATTCAAGTCAC
>PalmExons_Bait_Seq_NW-0082474911-cds-XP-0266566911-36573-half1_103
CCGAAGCCTACGTGATGATAGTACTGAAAGGATCAGTACCAATGTCATTTGGAGGTACTGAACAGCCAACCGCATATGGT
>PalmExons_Bait_Seq_NW-0082474911-cds-XP-0266566911-36573-half2_78
AAGCTGTCTGTTCCCAAGTCACGGTTCTTTCTCAAGTTTTATGACACAAAGGTCCACCAAACTCAAGAATATGCACAATG
>PalmExons_Bait_Seq_NW-0082475031-cds-XP-0266567161-36654-half1_0
ATGTCCAATTCCATCCCTTTCCATTTCCTGACATATGCTGTCTTGACACTTGGGACATTACACTGTTCCGACGCTCTAGG
>PalmExons_Bait_Seq_NW-0082475031-cds-XP-0266567161-36654-half2_43
TGAAAAGAATAAAGGCTGCATTAGATCCCAACAATATTATGAACCCAGGGAAGCTTATTCCTCCTCATGTCTGTTTTTAA
>PalmExons_Bait_Seq_NW-0082475231-cds-XP-0087764511-36724-half1_196
ACGACCCCCAAAAGTTTGCTTCAGTTCACAAAGTCTTTGGTGCAAGCAACGTGTCAAAGATGCTAATGGAGGTTCCTGAG
>PalmExons_Bait_Seq_NW-0082475231-cds-XP-0087764511-36724-half2_84
CAGAGCTGAGATATTGAATTACAAGTACAGGTCCGCGAGTGCTACCGTCCTTCCTACATCTCATGCTGCTGCTCTTCTAG
>PalmExons_Bait_Seq_NW-0082475231-cds-XP-0266567441-36727-half1_168
GACCAGTTTGATGACTTCGACCCCGACGAGAAGAAGCTAAAGTTGTCCTTCTTCAACTGGTGGATGTTCAGTACCTTCAT
>PalmExons_Bait_Seq_NW-0082475231-cds-XP-0266567441-36727-half2_532
CTGGACTACTACTATGGATTTCTGACGGCTATCTCAGTGATCAATATGGTGGTCTTCATCTGGGTTTCGATCATGTACAA
>PalmExons_Bait_Seq_NW-0082475271-cds-XP-0087764651-36737-half1_54
AAGGATCCACTTATCGATATCTCTTTGACAGACTCGACGGAGCTTTGGCTCATCCAGTGGCCCATCAACCAATTAAAAGC
>PalmExons_Bait_Seq_NW-0082475271-cds-XP-0087764651-36737-half2_208
TCTGAGATATCTATGAGGTCTGCTGAAAGATCTTCTCATACCTCTGGTCCAGAAAGCCAGATCACCAATACTTCATTACG
>PalmExons_Bait_Seq_NW-0082475281-cds-XP-0087764731-36744-half1_84
AACAACCAAGGCAGCCCTGTTTTTGTTCACTTCAGTGCTTCATGGTGTGTCCCATCACTTGCCATGAACTCCTACTTTGA
>PalmExons_Bait_Seq_NW-0082475281-cds-XP-0087764731-36744-half2_112
TTGGAGCAAATCCAGAAGAAATGAGGAAGAGGATAGATGCTTTTGCCCATTCCCTTCTTCCAACGAATATGGATGAGTAG
>PalmExons_Bait_Seq_NW-0082475391-cds-XP-0176959701-36782-half1_135
GCTTCGCCAGTGTTGGAAAAGATGCTGTACCGCTGCCGGATTGGTTTGAATTCACAGAGAATAATTCAGATTTTGGGCGT
>PalmExons_Bait_Seq_NW-0082475391-cds-XP-0176959701-36782-half2_351
TTGCAAGGTTCCTCTCTGCAAGCAATTCAAATCAAAGATGCAAATGGATGGCAAAGTAGATAAGACATGGAGGCTTCTGG
>PalmExons_Bait_Seq_NW-0082475551-cds-XP-0087765721-36845-half1_810
GGTCCTGGTTTCCTCAACCTCACATACATTGGAGATGAAACATTGCCAACAATCCAAAATGTCTTTGCGGTGATCCAGGG
>PalmExons_Bait_Seq_NW-0082475551-cds-XP-0087765721-36845-half2_702
ATTGAATTGGAGGAAGGATCCTTTGAAAGTCAGAGAGCTCAATGATAGGTTGATGATGGCTGAGCGGGCATTTACTGATA
>PalmExons_Bait_Seq_NW-0082475641-cds-XP-0087766031-36880-half1_1026
ATACTTCAAGATTTTCCAACCGAGTCGTTGGAAGCTGTGAAGGAGTCTCTGAGAAATCTGATGAGCGTGCCGGAAAAGAG
>PalmExons_Bait_Seq_NW-0082475641-cds-XP-0087766031-36880-half2_594
TGTAGCAACATGCTGCAGTTTTTCAAGTATGGAGTTACAGAGTTCTCTGTTACTGGCAGCTCCTCCAAAAACATACTAGG
>PalmExons_Bait_Seq_NW-0082475661-cds-XP-0266568001-36889-half1_252
GTACAGGCATCTTGTCAACCAGAACTGAATGCAAGAGAGGACTGGGCTGCCACAGTTATTCAAACTGCTTTTCGAGCTTT
>PalmExons_Bait_Seq_NW-0082475661-cds-XP-0266568001-36889-half2_578
TCAGAGATACACCAAAGTCTGAAATAAAACACCGTTTGAATCCTACAGATCCAGCTCAGAGAGTTGAGGTGCAGACATGA
>PalmExons_Bait_Seq_NW-0082475741-cds-XP-0087766641-36931-half1_69
GCCATCTCCGATGACATCATCTCCAAGTCCTTCCATTGCAGGCATGGGAAGGCTTATCTCTTCAATAAGGTAGTGAATGT
>PalmExons_Bait_Seq_NW-0082475741-cds-XP-0087766641-36931-half2_69
AAGAGCCAGAGGTACAAGGAAGGAAAATTTATCCTTGAGAGGTTTAAAATATCTGGCCCTGATGGAAGTCACTACTGGGT
>PalmExons_Bait_Seq_NW-0082475751-cds-XP-0087766661-36948-half1_216
ACTATTCACATCCATGTGCTCTGTAATACCATCACGGCCAATCCCGATAACGTCGAGCACATGCTTAAAACCCGATTCGA
>PalmExons_Bait_Seq_NW-0082475751-cds-XP-0087766661-36948-half2_27
TTCTCGTCTTCCCATGACCTCCTCTCCCGTTTCATGGCCTCCATAGACAACGATTGTTACCTCCGTGACATTGTCATCAG
>PalmExons_Bait_Seq_NW-0082475871-cds-XP-0087767121-36993-half1_448
TGTTTGGTGACAAGGAAGTCTATGGCTTTGGGGGTTCATCTCTTTCTAGTGCTGTGTTTGGTAATGGTGGTGGTGGAGTT
>PalmExons_Bait_Seq_NW-0082475871-cds-XP-0087767121-36993-half2_336
TATAAGACATGGATTCTCTATGAAGAAGGAATTGAATGGAGGAATTGGAGTGTTTACGACTTCCACCAGCGGGAGAGCAT
>PalmExons_Bait_Seq_NW-0082475951-cds-XP-0087767351-37012-half1_783
AACAACTCCAACGTCATAAACTCCGATTTCAACAACTATGGCGAGGACGGCAATGGCGCCAACGATACCTTCACCAATTA
>PalmExons_Bait_Seq_NW-0082475951-cds-XP-0087767351-37012-half2_675
GGGGTGAATGGTGGTAAGATTACCAAGTCCGTGTCGTGCCATCAGAGCCTGTTCCCATATCTGGTGTACTATTGCCACTC
>PalmExons_Bait_Seq_NW-0082475971-cds-XP-0176960101-37022-half1_0
ATGTATGGTTCTCACAACTTCACTGTCGAGGCAGCTCATGTAAAGCAATGGAGCAACGACGTTGATCACCTGAAGTTCTC
>PalmExons_Bait_Seq_NW-0082475971-cds-XP-0176960101-37022-half2_156
AGAAGACAAATATAAGACTTCATCACTCCTCTCTGCAGACTGCAAGCTGTGTTCGTTTTCTCTCAAGGAAGACAACGAGA
>PalmExons_Bait_Seq_NW-0082476181-cds-XP-0176960241-37086-half1_621
GTCTTGGATGCCTTAACTCGGATGCTGGGATTGTCTGATGTCAAGCCAAATGATGCAACTCTTGTGATGGTATTGTCTGC
>PalmExons_Bait_Seq_NW-0082476181-cds-XP-0176960241-37086-half2_27
TGACATGTATGCAAAATGTGGCTGCATAGAGGATGCAGTCTCTGTGTTTGATGGCATGGAAACAAGGGATCTCATCACTT
>PalmExons_Bait_Seq_NW-0082476521-cds-XP-0087769221-37191-half1_138
GCTTCTGCTTTTGTTCGTGGGGATGATGTCCTTCATAAGTTGTTTACAGAGCTGGCTTATCGCTATAAAGACCGAGCAGG
>PalmExons_Bait_Seq_NW-0082476521-cds-XP-0087769221-37191-half2_137
TTGATCCATGGACAAAATCCCGTGCTTGCCAACAATGGGCTTCTCCTAAAGAGAATCAGAACTCTGGATCAGAAAGTTAA
>PalmExons_Bait_Seq_NW-0082476551-cds-XP-0087769341-37201-half1_125
CATCGTCTGCAAGAAGGCAGACGTTGATATGAACAAAAGGGCTGGTGAACTTTCTGCTGAGGAACTGGAGAATCTAATGG
>PalmExons_Bait_Seq_NW-0082476551-cds-XP-0087769341-37201-half2_50
GGTATTCTCAGGTGGTCTCCAATGCTCTTGACATGAAGCTGAGAGATGATTTAGAGCGATTGAAAAAGATCAGGAATCAC
>PalmExons_Bait_Seq_NW-0082476711-cds-XP-0087769941-37274-half1_360
GCCGAGACAGCGAATAAAAGTACAAAGAAGGGGCAAAAACGAAGCCGTGAACCAAGATTTGCCTTCATGACTAGGAGTGA
>PalmExons_Bait_Seq_NW-0082476711-cds-XP-0087769941-37274-half2_28
TGGAGAAAGTATGGGCAGAAAGCTGTGAAAAACAGCCCATTTCCAAGGAGCTACTACCGATGCACAAACAGCAAATGTAC
>PalmExons_Bait_Seq_NW-0082476871-cds-XP-0087770491-37316-half1_918
AACGTTGCTGGGAATAGATTTACTGGAAAGCTTTTCTCCAACACGTCGTGCAATGACGAGCTCGAGTTTATCGACCTGTC
>PalmExons_Bait_Seq_NW-0082476871-cds-XP-0087770491-37316-half2_270
ACATCAAGTTTCATGGGAGAAGGTTCTCATGGTCAGATGTACAGAGGAAGATTAAATGATGGTTCCCTGGTGGCAATAAG
>PalmExons_Bait_Seq_NW-0082477091-cds-XP-0087771241-37383-half1_896
TGAGGATGATGATAATCGGTCGGAGGAGTTGAAGACAATGTGGTGGTTGAACCGTTTGATCGGTCGGACCAAGAAAGTTT
>PalmExons_Bait_Seq_NW-0082477091-cds-XP-0087771241-37383-half2_728
TGGCTACGTCGTATCATCTGACATTGCCCGCTTTATCGTGTCTGAATTTGAGAGTCATACAGTGAGGCTATTTAAAATGG
>PalmExons_Bait_Seq_NW-0082477191-cds-XP-0087771571-37410-half1_130
GCAATGATGAAAGGTTCTGGCAATGGGTGAGCCTAGACACGAATGAATCAAGCGAGTTAAAGTTTGAACAGGGTGCAGAG
>PalmExons_Bait_Seq_NW-0082477191-cds-XP-0087771571-37410-half2_100
AAAACCGAAATTCTGGAGCCATATAGAGAAAAGTGCAATGTGTGGCATGACGTCCATGGTGGGGAGTTCACCTTGATTTC
>PalmExons_Bait_Seq_NW-0082477471-cds-XP-0266569621-37473-half1_0
ATGAGTTCGATCACCACCATGCAAGCGATCAACGAGAAGATACTGTCTATGGACTATAGAGAGTTCGGGGCGGAGATAAA
>PalmExons_Bait_Seq_NW-0082477471-cds-XP-0266569621-37473-half2_0
CACCCAGGATAAAGGTGGTAATGTATTGAATGATATATTTAGATTTGTGGAAGAGGCTGATGAGCAACGGGGGACCTCTG
>PalmExons_Bait_Seq_NW-0082477491-cds-XP-0087772321-37479-half1_140
CAGGTACGCGATCTCAACGAATCCCGACTTCTCCTCCTCTGTAATCAGTTTCCTCAATCATGTCATCATCATGCCATTGA
>PalmExons_Bait_Seq_NW-0082477491-cds-XP-0087772321-37479-half2_412
AGAAGGTGGAATGGTGCATCTCCGAGATTCGGAAGGTGGCCGCAGATTTCCTGAATATCATTACAGAAGAAATCATTTAG
>PalmExons_Bait_Seq_NW-0082477521-cds-XP-0266569681-37500-half1_224
TGGTGGAGACATTGTGGACCAGTACTACGTGCCATATCTATCAGCCATCCAGATATATACGAACAAATCCCGTGCTTCCT
>PalmExons_Bait_Seq_NW-0082477521-cds-XP-0266569681-37500-half2_168
GCATGCTTCCTGACTTACCACAAGCTCACCTCATCATGTCAAGATCATATGCAGGGAAGCATGGCAGAAGGCGTGTCTTA
>PalmExons_Bait_Seq_NW-0082477541-cds-XP-0087772593-37501-half1_0
ATGGAGTTCGATGCACCAAACTATCCACTTCTTTCGAAGATGGCAACCAATGATGGCCACGGCGAGAAATCGTCTTACTT
>PalmExons_Bait_Seq_NW-0082477541-cds-XP-0087772593-37501-half2_0
GTTCCAGAATTCAAAGCGATAGCAAATTTCCAAGATTACCACGGCCTGCCTGAATTCAGAGAGGCCATTGCCAAGTTCAT
>PalmExons_Bait_Seq_NW-0082477671-cds-XP-0087772931-37527-half1_270
CCTGCAGAAAAAGAGGGTGTTGAGCTGCAAGCAAAAGTAACGAAGAAGTGCTTCTTTGATGTGGAAATTGGTGGAGAGCC
>PalmExons_Bait_Seq_NW-0082477671-cds-XP-0087772931-37527-half2_234
GTTTTTTATATGCACGGTGAAGACACCATGGCTGGATAAACGTCATGTCGTGTTTGGACATGTCTTGGAAAGAATGGATG
>PalmExons_Bait_Seq_NW-0082477671-cds-XP-0087772941-37528-half1_56
TGCTTCCCATGGCAACTTCAGCAACGGTGTCTCCATTAATCACCAGAGCTCATCAATTGCTTCTCAAGCCATAGCTTCAT
>PalmExons_Bait_Seq_NW-0082477671-cds-XP-0087772941-37528-half2_84
TGGGGACTTCGATCATGGAAATGGAACTGGAGGAAGGAGTATTTATGGTCCTCGGTTTGACGATGAAAGTTTCACTTTAA
>PalmExons_Bait_Seq_NW-0082477671-cds-XP-0266569741-37529-half1_352
TCGGTAGGATTTTAATGGGCCTCTATGGAGAGGTGGTTCCCAGGACTGTTGAAAATTTTCGTGCTTTGTGCACTGTTGCT
>PalmExons_Bait_Seq_NW-0082477671-cds-XP-0266569741-37529-half2_0
TGGTCATGTGCAGGAGAAAAAGGCTTTGGTTATAAGGGATGTTCCTTTCATCGTATTATCAAGGATTTCATGATCCAGGG
>PalmExons_Bait_Seq_NW-0082477911-cds-XP-0087773681-37595-half1_378
CCATTGTTTGATCCGTTGAAGTCATCCACATTCTTTAGGATTCCTTGCTCTAGCGATCTCTGCCAGGCTCTTCCTACTTC
>PalmExons_Bait_Seq_NW-0082477911-cds-XP-0087773681-37595-half2_378
AGTCTCGATCTTTGTTTCTCACTGCCATCCGATTCATCAACTGTGGAGGTTCCAAAACTTAAATTCCACTTTGATGGTGC
>PalmExons_Bait_Seq_NW-0082478121-cds-XP-0087774171-37639-half1_504
CAGGAACTTGGTTTTGCGGAGGTGCAGATACAATCTTCAGATGCATTAGTTGAAATAAGTCAGGGTCAGTGGGAAGGCTG
>PalmExons_Bait_Seq_NW-0082478121-cds-XP-0087774171-37639-half2_0
GAAGTTTACACTCCAGAAATTGTCAGCTTAATGGACAAAACTCAGCCTGATTTCTCTGCACCTTCAGGAGAATCACTCAG
>PalmExons_Bait_Seq_NW-0082478151-cds-XP-0087774251-37648-half1_297
GATTTTTTGGGTGGGTATTCTGAGAACGCCAATGAAGAGAACCAAAGCCAGCATCCTGTATCCGACTTCCATGGCATGTA
>PalmExons_Bait_Seq_NW-0082478151-cds-XP-0087774251-37648-half2_81
AAAGCAGCAAGGGCATATGATTTGGCTGCTTTGAAGTACTGGGGTCCAACAACTCATATAAATTTTCCTCTGAGCGCTTA
>PalmExons_Bait_Seq_NW-0082478161-cds-XP-0266570161-37650-half1_75
AAGATGGAAATCGAGAACCGAATTCATCTGCTCCAAGCGCAGCTGAACAGCAAGACTGCTCTTGATGCTTCTAGAAAGGA
>PalmExons_Bait_Seq_NW-0082478161-cds-XP-0266570161-37650-half2_145
CTTGTGGTGTTGGTTGCCTAGGAATAGTTGATGATGATATGGTTGAGCTTAACAATCTACATCGGCAGGTATGCAGATGA
>PalmExons_Bait_Seq_NW-0082478271-cds-XP-0087774502-37672-half1_594
GCAGGAAGCAGGGGTTCTGTTGTGTGGGTTGATGAAATTCTTGGAAAGGACTGTTATAATTCAAACCTGGAGGGTGCACA
>PalmExons_Bait_Seq_NW-0082478271-cds-XP-0087774502-37672-half2_378
TGATGGTACTCTGCAATGGGTCGAACGTTCTCATCCAAGAAAATTTGGAAAGGTTTTGAAAGGGGAAATTGAGGTATGCC
>PalmExons_Bait_Seq_NW-0082478821-cds-XP-0266570621-37791-half1_48
GGTGTTTTTCATACAGCATCTCCTTGCTATTTTAATGCCACAGATCCGCAGGCTGAGTTAATTGACCCAGCAGTGAAGGG
>PalmExons_Bait_Seq_NW-0082478821-cds-XP-0266570621-37791-half2_0
CATTAAAACTCCTCCTGTTAAAAGGGTGGTCGTAACATCGTCCATGGCTGCTGTTGTATACAATGGAAGACCACGAACAC
>PalmExons_Bait_Seq_NW-0082478851-cds-XP-0087775961-37802-half1_837
CCATTCAACAATGGGAGGACATTGCCTTCGAAATGGGAGGATGCAGAGAAGTGGATCTTTAGTCCAATTTCAGCTGATGG
>PalmExons_Bait_Seq_NW-0082478851-cds-XP-0087775961-37802-half2_162
TAACGATGGAAGAGGTGGTGGTGATGGGGGTGGAAGATCTTATTCTGCTAATACAGATCCTTATATAATGCGATCTGTGA
>PalmExons_Bait_Seq_NW-0082479051-cds-XP-0087776401-37840-half1_253
CAAGTAGGGAGGAAGTTGATTCTCGATCAGTTTTTGTTGGTAACGTGGATTACGCATGCACACCAGAAGAAGTGCAGCAG
>PalmExons_Bait_Seq_NW-0082479051-cds-XP-0087776401-37840-half2_0
CATTTCCAATCTTGTGGAACAGTAAACAGGGTGACAATTCTGACTGACAAGTTTGGCCAGCCCAAAGGCTTTGCTTATGT
>PalmExons_Bait_Seq_NW-0082479441-cds-XP-0087777501-37944-half1_308
GAATCCTCCAGAAATAAATTTCCAGGCATTGGTATCGTCGCAAAATGACGGATCAGCCATGGAGCTTCTCAAGTCCACGT
>PalmExons_Bait_Seq_NW-0082479441-cds-XP-0087777501-37944-half2_196
CGGAATAATTTGGATGGTGGATTAAAGAACGAAGTATTACGAATGGCGATAAGGAGCTTGGATTGCTTGCACAGCTTCTG
>PalmExons_Bait_Seq_NW-0082479621-cds-XP-0266571241-37979-half1_196
ATCATCCTCGTGATCATGAGGCGTATTTTCTGAGGACTGGAACTTGCAAGTACGGTAACTCTTGCAGGTATAACCACCCA
>PalmExons_Bait_Seq_NW-0082479621-cds-XP-0266571241-37979-half2_56
GTTTGGTACAACTTGTAAATTCCACCACCCACAAGCTTCTGGCATCACAATACCTTCGTCTGCACCTACGTTTTATTCGA
>PalmExons_Bait_Seq_NW-0082480201-cds-XP-0087778981-38098-half1_28
ATACTTCTCAAACTACTCTCAGATCCCCACCTCCAATCCCAAGCTTCAAGACCCTTCTCTCTCCATCTCATTCCATTCCT
>PalmExons_Bait_Seq_NW-0082480201-cds-XP-0087778981-38098-half2_420
TAATCTCATGGCTGCCGATTCTGTTGTGACCAAGTCCGTCAAGTTTCTTAGAGATTTGGCATCAATTGTGACGGGAAAGA
>PalmExons_Bait_Seq_NW-0082480701-cds-XP-0087779771-38165-half1_156
AAATACAATCCTTGGGACTTGCCTGGTGGGTGGGAGCAAGAGAGGTATTTTTTCTACCTTAGAGAGGCCAAGTATCCGAA
>PalmExons_Bait_Seq_NW-0082480701-cds-XP-0087779771-38165-half2_78
CCCCCAGAGAAAGAACTCAACTCATAGTTCCATGGTTCCTACAGAAGATTGGGTGCTCTGTCGCATATTTAAGAAGAAAA
>PalmExons_Bait_Seq_NW-0082480781-cds-XP-0087779891-38177-half1_364
AAATTATATGGGGTACCCGGAAGGAGGAGATGATTCCAGAACCCGACTTGAGGGAGATTGATCTCTACTCATTCCAAGGT
>PalmExons_Bait_Seq_NW-0082480781-cds-XP-0087779891-38177-half2_196
TTCTAGACTTGAAAGTGAAATGTATAATTTGTAGCCCACGAATTGCCTCAGCTGATACCGCCATGGCCATATCTGAGGTT
>PalmExons_Bait_Seq_NW-0082481061-cds-XP-0087780302-38211-half1_224
GGTTGTCGCTAATCCATCGATTGGCACCGCATGGGACATCCAACAATTATCTGCTTATCAGTACTTCGAAAACGTACGCA
>PalmExons_Bait_Seq_NW-0082481061-cds-XP-0087780302-38211-half2_56
ATCAGTGGCGAAAATTGTTGATTGCATTCTTGCCTTAAAATCTTATCATGAATGGAGGCAGTGTAATGGAGGGGATGGGC
>PalmExons_Bait_Seq_NW-0082481131-cds-XP-0266572081-38227-half1_364
CTATAGTGGAGGCTGCAGTTGACATTGTTGAGAAAAGCAATGGGCAATATCATGTGCTGGTCATTATTGCAGACGGCCAG
>PalmExons_Bait_Seq_NW-0082481131-cds-XP-0266572081-38227-half2_364
TTTGCTTGACCAGTGCAAAAGACTTAGCCTTTGGTTGCGGTCATATGTGCTGTAAAGAATGCGCACAGAACTTGACAAAT
>PalmExons_Bait_Seq_NW-0082481281-cds-XP-0087780641-38254-half1_243
ACATGGATTCGGGACATGAAGAAGATGTTCCAAGCACTCCAATTCTCCGAAGAAACAAAGGTCCGATTAGCCATTCCCCA
>PalmExons_Bait_Seq_NW-0082481281-cds-XP-0087780641-38254-half2_27
CTTCACGAGGCTGTTCTATACAGAGTATTTCTCGGACTCGGTTAGCCAGATGAAACAAGATGAATTTTTGGCACTGACGC
>PalmExons_Bait_Seq_NW-0082481711-cds-XP-0087781161-38307-half1_364
GTCTTGGTGTGGAATACATTGATCTATACTATCAGCACCGTGTGGATAAGACGGTGCCAATTGAGGATACTATGGGGGAG
>PalmExons_Bait_Seq_NW-0082481711-cds-XP-0087781161-38307-half2_28
GAGTGGTCTCTCTGGTCTCGTGATATAGAAGGAGAAATAGTTCCACTCTGTAGAGAACTTGGCATCGGAATAGTTACATA
>PalmExons_Bait_Seq_NW-0082481781-cds-XP-0087781311-38318-half1_81
TCTGGAAGTCACCCAGAAAGAGGGGTTGGTCAACCAACAATAACTCCAGAAATTGTTGTCAGGAATCAAACTCGGGTGCT
>PalmExons_Bait_Seq_NW-0082481781-cds-XP-0087781311-38318-half2_378
AGAAAAGCAGGGATCTTATGGAGAGACTATTCAACAAGATGAGTCTAAATGTGAAGCAAGTGGAGGTGCTCATAAGACAG
>PalmExons_Bait_Seq_NW-0082481781-cds-XP-0266572381-38319-half1_252
AGAGTGCTGAAGCCTGAGGGGAAAATCCTGATACAGACTTCTTTATCGTGTCTTCAGCTCACAGATGATAAGCCGAGCTT
>PalmExons_Bait_Seq_NW-0082481781-cds-XP-0266572381-38319-half2_28
AAGCAGATGGTGATCAATTGTTAACCATTAAGGGCAAGAAGGCTTCTTGGAAGATTGGGTCGTCATTCTCCCTTAAGAAA
>PalmExons_Bait_Seq_NW-0082481781-cds-XP-0266572401-38320-half1_130
CCACTCGAGCTACTCCAACAATAAGAGGGAAGTTACCAATTGAGCCGGCTTCAATGGATGGAGCCATATCTCTCATGAAA
>PalmExons_Bait_Seq_NW-0082481781-cds-XP-0266572401-38320-half2_52
GGTGATCAATTGTTAACCATTAAGGGCAAGAAGGCTTCTTGGAAGATTGGGTCGTCATTCTCCCTTAAGAAAGCGACAAA
>PalmExons_Bait_Seq_NW-0082481781-cds-XP-0266572411-38321-half1_140
TACTCCAACAATAAGAGGGAAGTTACCAATTGAGCCGGCTTCAATGGATGGAGCCATATCTCTCATGAAAACGCCCGAAC
>PalmExons_Bait_Seq_NW-0082481781-cds-XP-0266572411-38321-half2_0
AGCTTTGGGTTGGAGCGCAAGTTACTCATGGCAGGATTTCTTGAAGTACAAACTGTACAAATAAAAGCTATGTTGCCGAT
>PalmExons_Bait_Seq_NW-0082482221-cds-XP-0266572601-38372-half1_373
TGACTATTCGGGACTGCGGAGAACTGAGGTCGCTAGGGGACTTACGAGCTCTCAAATCATTTGAAAATTTGACGGTAAGT
>PalmExons_Bait_Seq_NW-0082482221-cds-XP-0266572601-38372-half2_135
ATACTCCGAATCTGGGGCTCAACTGAACTCATATTATTCGCTGGAGAGGAGCAATTATGGTTGCAAGGACTGAAATCTCT
>PalmExons_Bait_Seq_NW-0082482311-cds-XP-0087781891-38379-half1_280
TCGCCCGAGACCTCTTTGATCGAATGCCCGAGAGAAATGTGTCTTCTTGGAATACCATTCTCGATTTGTACTGCAAGATG
>PalmExons_Bait_Seq_NW-0082482311-cds-XP-0087781891-38379-half2_336
AAAGTTTTCGACCATGCAATGAAAAGGGATGCATTTTTTGTGCAGTACAATGATCGAGGTCTTTGCGATGCATGGGAGAG
>PalmExons_Bait_Seq_NW-0082482391-cds-XP-0087781951-38384-half1_729
TTCTCTGATGTGGTTGGAAGCCCATACTATGTTGCTCCTGAGGTACTATTGAAGCATTATGGACCAGAGGCTGATGTGTG
>PalmExons_Bait_Seq_NW-0082482391-cds-XP-0087781951-38384-half2_486
GACAACAGTGGTACCATAGACTACGGAGAATTCATTGCAGCCACTGTACATCTCAACAAGTTGGAACGTGAAGAACATTT
>PalmExons_Bait_Seq_NW-0082482421-cds-XP-0266572671-38387-half1_156
GTCGTCATAACCGATAAGAACACCGGCCGTTCCAAAGGCTACGGCTTTGTGACTTTTAAAGATCCTGATTCAGCAACAAG
>PalmExons_Bait_Seq_NW-0082482421-cds-XP-0266572671-38387-half2_0
TCTTACTTCCATCAGCCTGCCCAATATGTCTATCCTTATTCTGTTTATGGATACTCTGGAGGACACTCACAAGAAAGCAT
>PalmExons_Bait_Seq_NW-0082482461-cds-XP-0176962882-38388-half1_28
TATCACTCCACATCAGCCCACCAAATAGCAATCCCACACCAAGTTGGAGTAAGGCAGATGAGAACATGGACTTAGGGTTT
>PalmExons_Bait_Seq_NW-0082482461-cds-XP-0176962882-38388-half2_84
CTCATGGATGTCAAAGATCTCACCTTGGCTCATGTGAAATCTCACTTGCAGATGTATCGGACCATGAAGAACACTGATAA
>PalmExons_Bait_Seq_NW-0082482591-cds-XP-0266572711-38402-half1_84
CAAGACAAGGTTACTTGTCGCATGAAAGGAAGCCCATGCTTTGGTAAATTTGTCAGATGCCCAAAGGAGTGCCCACACAT
>PalmExons_Bait_Seq_NW-0082482591-cds-XP-0266572711-38402-half2_224
TGATGAGTTACACAACTATCAGATACCATCAGATGATTCCTACGCACATTTGGAGGTGCAGTTCAGATTCTTTGGGCTCT
>PalmExons_Bait_Seq_NW-0082483761-cds-XP-0087783801-38537-half1_182
GGATACTGGCAATTACTCTTGGGGAAGTGAGGCTCTAACCCGAAAGACTCGTATCCTTGATGTTGTGTACAATGCCTCAA
>PalmExons_Bait_Seq_NW-0082483761-cds-XP-0087783801-38537-half2_234
TGGCAGAGCTGATGGATACATATTGGAAGGGAAGGAGCTGGAGTTCTACATGAAGAAGATCCAAAGGAAGAAGGGCAAGG
>PalmExons_Bait_Seq_NW-0082483941-cds-XP-0087783901-38548-half1_0
ATGCCAAGCTTTGAGCCATATTTTCATGAATTATATGGAAAGCCGGTTTCTTCTCAAGGGCTGGAACGCTCCGCCCTTCT
>PalmExons_Bait_Seq_NW-0082483941-cds-XP-0087783901-38548-half2_115
TGCTATCATCCGGCTTCGTTCAAAGTGTCTCCAACATTGACTGTATCACCTTCACCGGTGCCTATGACTTCGGATACTGA
>PalmExons_Bait_Seq_NW-0082484761-cds-XP-0087784591-38617-half1_270
AAGCTCTATGAGTCCTCCGTTCCGGCGTTAGAATCGGCAAATAAGAAGCCTTTAATAGATCACAGCGACGGAGGCATAAA
>PalmExons_Bait_Seq_NW-0082484761-cds-XP-0087784591-38617-half2_108
GCTCCAAATGCTGGGAAAAGCACTCTTTTGAGTGCTATAAGCGCTGCTCAGCCAACAATAGCAAATTATCCTTTTACAAC
>PalmExons_Bait_Seq_NW-0082487631-cds-XP-0266574111-38819-half1_260
CAAGTGGTCATTGATAGCAGCCCGTATACCAGGGAGGACCGATAATGAAGTCAAGAACTACTGGAACACCCATCTAAGAA
>PalmExons_Bait_Seq_NW-0082487631-cds-XP-0266574111-38819-half2_286
ATAGCTCTCTCAGCCTTCATGGTTCGATTCAAATGCCTTCCAGCCTTCCAAATTTGAGCTTCCAAAACTTACTGAGCAAT
>PalmExons_Bait_Seq_NW-0082487741-cds-XP-0087787281-38828-half1_140
AGACACGGATGACGTGGACGTCATGGGACTTGTGGTGCCTGATGTTCCTTTAGAGGAGACTGAAATTTTAAGGAATGAAG
>PalmExons_Bait_Seq_NW-0082487741-cds-XP-0087787281-38828-half2_84
CTACAGGAAATTAAAGAGGCAACAACAAAACCTGTTGCAGTTGGCTTTGGCATATCAACACCAGAGCATGTGAAGCAGGT
>PalmExons_Bait_Seq_NW-0082488091-cds-XP-0087787521-38847-half1_132
GCCAAGAAGGAAATGATTTGGATATTGAAGCTTTTGGAGGGTGAGCTGGGAGACAAGAAGTACTTTGGGGGAGAGACCTT
>PalmExons_Bait_Seq_NW-0082488091-cds-XP-0087787521-38847-half2_131
GCGTGGCCAAGTCCGTTTCTGATCCCCATAAGGTCTACGAGTTCGTAGGCGTCCTCAAGAAGAAGTTTGGAGTGGAGTGA
>PalmExons_Bait_Seq_NW-0082488441-cds-XP-0266574241-38858-half1_46
CAAAGAGTGGCCTTCGTAGAGCTCCTTTGGTTCCCCTTCAGGCTGTGATTTTAGCTTCTGATTGTAATCCACGATGGTTA
>PalmExons_Bait_Seq_NW-0082488441-cds-XP-0266574241-38858-half2_0
ATCTTTGTCAAAGATAACAAAGGAGGTTCACTAAGGTTAGGTGAACTGGTAAAGGTCAAAACAGCACTGGCCATTGGAGT
>PalmExons_Bait_Seq_NW-0082489181-cds-XP-0087788181-38894-half1_81
GTGGTTTTGGCTCAGAATCTGACGATATCGGTTGATGTTGGTGTAATTCTTGATCTTGGGAGTATGGAGGGGAAGAGGTG
>PalmExons_Bait_Seq_NW-0082489181-cds-XP-0087788181-38894-half2_567
CTACGAGTACGTACCCTACGACGACGACGAGTCTTACGACAATTTCGTGTACCAGGTCTACGATAAGAAATTTGATGCCG
>PalmExons_Bait_Seq_NW-0082489681-cds-XP-0087788461-38915-half1_486
CGCAACATCAACACCTTCCAGGAGATGAAGAAGTACGCATTCCATGTGGCACTCCTATCTATATTCGGGAAGGATGAGAT
>PalmExons_Bait_Seq_NW-0082489681-cds-XP-0087788461-38915-half2_351
AGAAGCAGTGGAAGATGTCGAGTATGAAGAATACCTCATTCCAAAGGGATGGAAGGTCTTGCCACTGTTCAGAAACATTC
>PalmExons_Bait_Seq_NW-0082490891-cds-XP-0087788991-38961-half1_162
ATTGCATTTGTTTTTGGTTGGAAGCTTTTGAGAGCTCCTACAGATCAACGAAGAAGGCAACGCAGACACCCTGGCTCACA
>PalmExons_Bait_Seq_NW-0082490891-cds-XP-0087788991-38961-half2_130
AGTGGGGAAAAGGTTCTTTCAGCATTGAATGATGCTGGGGTTTTCACCGCCAATGGTTTGGTAAGAGATAAGGTTCTTTT
>PalmExons_Bait_Seq_NW-0082491141-cds-XP-0087789091-38970-half1_112
GTTTCCAATCAGGTCCAAAATCCTCACAGGCTTGTAACAGTGGGACGGGAGATGATAGGGAGATGAGAGACAAAGCAAAT
>PalmExons_Bait_Seq_NW-0082491141-cds-XP-0087789091-38970-half2_28
CTGAAGCAGCCAAGGACAAGACCAAGGATGGAATTGGATATATGGGAGAGGAGGTGAAGAAAACAACAAGTGAAGGGGTC
>PalmExons_Bait_Seq_NW-0082492421-cds-XP-0087789621-39021-half1_92
AACCATGTACGAGTCATTTTGGAAAGGGATGGGGGATCAAGGGGCCATCACCATTTCGAGTTCGCAGACGATAAGTTATT
>PalmExons_Bait_Seq_NW-0082492421-cds-XP-0087789621-39021-half2_113
TGCAAGCTGCAGTCTATGCTTTATCACCATCGGATACCCCCAACCCAATGAATGTTGTGTCTGCCGTCCCTTACTACTCG
>PalmExons_Bait_Seq_NW-0082492811-cds-XP-0087789751-39035-half1_351
AACCACATGGTCCGAATCATGATATCTGAATGGTGTATGGAGCATGATATCCCTCTGCCTGCACTTGAGAGCCAAGATGA
>PalmExons_Bait_Seq_NW-0082492811-cds-XP-0087789751-39035-half2_589
CTAGAAGAGCTCGTAGAAAGGCTGATGGAATTCTTGATATGTTGAAGAGGTCGGGGCACAACACACATTTTTCTTGTTAG
>PalmExons_Bait_Seq_NW-0082494251-cds-XP-0087790261-39080-half1_0
ATGGACGTGATCTTTGAGACATCCAGAGGAAGGCACTTCACCATAGAGATTGGCTTCTTTGACACAGTGCTCGAGATCAA
>PalmExons_Bait_Seq_NW-0082494251-cds-XP-0087790261-39080-half2_56
AGTTACTGAACATTCTGAAGTGAATGTAGTTACAAGGCCATTTCTGCCGGCACCAACAACCTCTGCATCCAAGAAATTGA
>PalmExons_Bait_Seq_NW-0082499191-cds-XP-0087791591-39191-half1_252
AACCATTTTGTGGAGACATGTGGATTGCCGATCAGCACCTACTTCAGTGCTCTCAAGATCTTGTGGCTGATGGAGAATGT
>PalmExons_Bait_Seq_NW-0082499191-cds-XP-0087791591-39191-half2_560
GTGTCTGGACCGAAGAACAGATATTTGCTGCTGAACATAAAGAGAAGACTACTATCTTCCGCCCCAAATTGGATGAGGAA
>PalmExons_Bait_Seq_NW-0082501081-cds-XP-0087792051-39230-half1_84
CTATCCTCGCTGCCAAGGCAAAGAGGATTTCTACGTCCCATCAGAATGTACAAAGGGTTTTGGGTCACTGAAAGTTTGCT
>PalmExons_Bait_Seq_NW-0082501081-cds-XP-0087792051-39230-half2_280
GTACAACTGTGCCGTTTTGAGAAGCTCAGCAGTTCGGAGGTGAATAAAAAAGGCATATACGAAGCAGGGGAGATAACTCT
>PalmExons_Bait_Seq_NW-0082501991-cds-XP-0087792262-39247-half1_208
AGAAGCTGCTTTCTCTTGTCGCAGAAAGGCTGATTGATTCTAACAGCAACGTTCAGGACAAGGATGACGGGTATGTTAGG
>PalmExons_Bait_Seq_NW-0082501991-cds-XP-0087792262-39247-half2_78
GATCTCCTTGATATCGGTTTGTACCATGGGTGGATAGTTGATCCTCAGGTACTATTCTGCAGCACTTGGATTTGTTTTGG
>PalmExons_Bait_Seq_NW-0082506451-cds-XP-0087792961-39301-half1_513
ATGATATTTGGATTTAAAGTTGTCGTCTTGGAGGGGAGGAAGAGGTGTGGGGGGAGAGTGTATACAAAGAGATTGGAGGG
>PalmExons_Bait_Seq_NW-0082506451-cds-XP-0087792961-39301-half2_108
AAGCTTGATGGCATAAAGAGGTTGGGATTTGGCTTGTTGAATAAGGTTGCCATGCTATTCCCTTATGTTTTCTGGAGCAC
>PalmExons_Bait_Seq_NW-0082507371-cds-XP-0266575761-39312-half1_63
ATGGCCATTTTTCCTCCTAGACCTATGGTGACCGCAAAACCTGTCGCAGTTGGCTTTGGCATATCAAAACCAGAACATGT
>PalmExons_Bait_Seq_NW-0082507371-cds-XP-0266575761-39312-half2_62
TAGGAGAAGCCAATTCTACTGAAGAAGGATTGAAGCATGTTGAGTCCTTTATGTCATCCTTAAGAGAAGCACTCCCCTAA
>PalmExons_Bait_Seq_NW-0082512491-cds-XP-0087793853-39364-half1_140
CTACATGACGTACATGTTCAAGTACGACACTGTTCACGGGCAGTGGAAGCATCATGATATCAAGGTCAAGGACTCCAAGA
>PalmExons_Bait_Seq_NW-0082512491-cds-XP-0087793853-39364-half2_0
GATGATAGGTTTGGCATTGTTGAGGGTTTGATGACCACAGTGCATTCAATTACTGCCACTCAGAAGACTGTTGATGGACC
>PalmExons_Bait_Seq_NW-0082513191-cds-XP-0176965161-39370-half1_84
GAAGCACGCAGCGAGCAGTTCGATATGTCCATGCAGCTAGATGTCAATACTGAAGTTTATCCACTTCATGTCGGAGACAA
>PalmExons_Bait_Seq_NW-0082513191-cds-XP-0176965161-39370-half2_56
TGGGAAACTATATAAGATCTCAGAGGAGAGTTCTGGACCAAATGTGAAAGTGGAGCTATATGCTTCATTTGGTGGGCTTC
>PalmExons_Bait_Seq_NW-0082527991-cds-XP-0266576221-39471-half1_81
GACGACTCACCGGTATGTAGTTGTTTGCAGGGATTTAAGCCTAAGTCACCAAGAAATTGGGATCTCAGGGAAGGGAAAGA
>PalmExons_Bait_Seq_NW-0082527991-cds-XP-0266576221-39471-half2_216
CGAATACAAGGACGGCAAAAATTGGGAGCTTCCTCTATTTGATCTGGGGACAATCATTGCAGCGACCGACAACTTCTCAA
>PalmExons_Bait_Seq_NW-0082531021-cds-XP-0087795422-39487-half1_168
AGCAGTGAATGCTTAGATTGTGCCCGGGAAAGTATCAAGGATGAGGAAGCATTCAAAGGGCTTCATGTAGCCATCCAATG
>PalmExons_Bait_Seq_NW-0082531021-cds-XP-0087795422-39487-half2_0
TTCCCAGTGCACGAGTTCAAGGACAAATTCGACTTGAAACAAGACTACTTCCCACCAAAGAAGTCACTTCCTCCTCCAGG
>PalmExons_Bait_Seq_NW-0082537841-cds-XP-0087795852-39521-half1_162
TTCCAAATCTTCAGGGACAACTACGAGTACATCGAGTCTGTCAATAGAGCTGGCGATCGCAAGTATAAGCTTGGCCTCAA
>PalmExons_Bait_Seq_NW-0082537841-cds-XP-0087795852-39521-half2_27
AAACCACGGATGCCACGGGGGATTTATGACTGGTGCCTTCCAATACGTCATTAATAATGGAGGGATAACAACTGAAAATA
>PalmExons_Bait_Seq_NW-0082539741-cds-XP-0087795971-39533-half1_0
TCACTCTATGTGGGTTTTGTGACTTCCAACACGGACAACCGTCTCTTTGCCAAAGTCATCAACAAGGGTGATGTGTTCGT
>PalmExons_Bait_Seq_NW-0082539741-cds-XP-0087795971-39533-half2_71
TTCTTGCAAAGGCCTTTCAGGTGGACAAGAAGACTATTGACTGGCTGCAGGCTCAGTTCTGGATGGACAACAACAACTGA
>PalmExons_Bait_Seq_NW-0082545741-cds-XP-0087796501-39572-half1_54
TGTTTCTCCTCCTCCTTTGTTTATGGTTTGGCTGCCACTTCGTTCCAACTACTCCCAAGACAGAGAGCTATCATGACCAA
>PalmExons_Bait_Seq_NW-0082545741-cds-XP-0087796501-39572-half2_293
TTTGACGGCGAAATCCCCGCTCAGATTTTTGATTATGAGAACCTCACATTGCTGGATCTCAGTCAGAATAATCTAACTGG
>PalmExons_Bait_Seq_NW-0082547951-cds-XP-0266576551-39587-half1_162
CCCTCCAAGTTTTCTGGAGAAGATGGATCTCTAGCTGTGGATTATTTCACTTTCTCACCGAGCATTGCCGACTACCTTAG
>PalmExons_Bait_Seq_NW-0082547951-cds-XP-0266576551-39587-half2_184
CCCTTATTCCTTACCCACCAGGAGATGCTGCGCCAGTTGCTAATCTATTCAACAATTTTCTTGGATTCCCAGCTGATTGA
>PalmExons_Bait_Seq_NW-0082549031-cds-XP-0087796771-39597-half1_108
TCTGCACTGGATTACGTTCATCATCACATCCCAGTGCCAATCGTGCATTGTGATCTCAAGCCGAGCAATATTCTTCTGGA
>PalmExons_Bait_Seq_NW-0082549031-cds-XP-0087796771-39597-half2_135
GTAGATCCGCAGTTGATACGAGAGGAAGAGTATGAAAGTATCGATGACATACAACAAAGGTGCGCTAAACAAGTCAGGAT
>PalmExons_Bait_Seq_NW-0082552451-cds-XP-0087797081-39617-half1_182
GGTTGGTGACACCCTTGTGTTCAATTTTCAGACCGGATCGCACACTGTCGACAAAGTAACAAAGTCAGGCTACGATGATT
>PalmExons_Bait_Seq_NW-0082552451-cds-XP-0087797081-39617-half2_203
TTCTTTCTGGTTTCAGGACCGCCGCAACCTTCTCCTTGGCAACTGCACTCGTGTTTGCTGCCTCCTTTTTCCTCCTCTAG
>PalmExons_Bait_Seq_NW-0082554301-cds-XP-0266576651-39626-half1_100
TCCGCTGGGAAGCCGAACCATTTTCACCATCTCTACCACAAGTCCCCAACAACGATTTTGGCCTTACTTCATATCAAGAA
>PalmExons_Bait_Seq_NW-0082554301-cds-XP-0266576651-39626-half2_150
AGAGCTAGAACAGTTTTTCGACCTTCCCAGAGAACGAGCCGCACAGGAACTCAACTTGTCTGTAACAACGCTCAAAAAGA
>PalmExons_Bait_Seq_NW-0082563861-cds-XP-0087797822-39679-half1_0
CAGGGCACAATCTCATTTGGTTTTGGTTTCTTTCTGGTCCTGATTGGGTGGCCTGTCTTTGGCATGATCTTTGAGTCCTA
>PalmExons_Bait_Seq_NW-0082563861-cds-XP-0087797822-39679-half2_0
CCGACGCTTGCAGTTTTTTTGCAGAGAATTCCTGTGCTTGGCTGGCTATTCCAACAACCTTTTGTGACATCGTTCCTTGA
>PalmExons_Bait_Seq_NW-0082569241-cds-XP-0087798173-39708-half1_504
GATGAGTCGAGTATTTATGGAAGGCATTGGGACAAGCAGGAGGTAATTGATTTGCTGTTTTCCGAGGGTGTGGGAAATGG
>PalmExons_Bait_Seq_NW-0082569241-cds-XP-0087798173-39708-half2_448
AGATTGTCGAGAAGTGTTCTGGTTTACCATTGGCTGTGAAGTCAATAGGAAGCCTTCTAAGATACACGGCAGATGAAGAT
>PalmExons_Bait_Seq_NW-0082586561-cds-XP-0087798941-39768-half1_224
GATTTGCCAAGATGACACCCCAATCCTTTCTCTCGGCTTCAAAAACTATACCGTGACCGACATCGGTTACCACAACCAAA
>PalmExons_Bait_Seq_NW-0082586561-cds-XP-0087798941-39768-half2_252
CTTTGTCTAGTGACTTTGGAGGGGTGTTGAAGAAAGGCTTCCAGCTGGGCTGGTCTAACGAGATCTCGGAAAAGTGCGAT
>PalmExons_Bait_Seq_NW-0082588951-cds-XP-0087799061-39778-half1_168
CCCTTTTTCTTTCGTAGGTATTGGGGTATCATTCGGAGAGCTGTGATTGAGGTTGTTCAGTGTTTCTTCACTCAGGCAGC
>PalmExons_Bait_Seq_NW-0082588951-cds-XP-0087799061-39778-half2_112
GGACAGAGAATAAACTTCATGAAATCAGCCATCCAGTTCAGCCCTAGCACGGAGAGCAGAGTCAGACAGAAGATCAGGAG
>PalmExons_Bait_Seq_NW-0082589571-cds-XP-0087799091-39781-half1_702
TGGGACGAGATTACTAATCTGGTTGTCCAGGGGTTTCCGACCATGGTGATAGGTGACTTCAATTGTATCTTAAGTGCGAG
>PalmExons_Bait_Seq_NW-0082589571-cds-XP-0087799091-39781-half2_324
TGGAACCGCGAGGTTGTGGGAGATATTTTTAGGAAGATGGAAGTGGTAGAGGCTGCCATTAGTAATCTTCAAAGCAGGGA
>PalmExons_Bait_Seq_NW-0082595501-cds-XP-0087799461-39809-half1_267
AACGCGCTTGCCGGATCTACGAGGTCCCAATCATCAAAGAACAGCTCTTCAGCTTTAAAGAACTCTCCTCGTAAGCAAAA
>PalmExons_Bait_Seq_NW-0082595501-cds-XP-0087799461-39809-half2_266
GGGGAGAGAGAGCTTTGGATCCATTCAACCTGTTTGATTGGGCTGGGAACTCATTTGAAGAATCCAGAAAAGGTTTATAG
>PalmExons_Bait_Seq_NW-0082595861-cds-XP-0087799481-39811-half1_25
GCTCCGTCCTGTACATTTCCTTTGGGAGCTATGCTCATGTGAGCAAGAGAGACTTGGAGGAGATAGCATATGGGATTTTA
>PalmExons_Bait_Seq_NW-0082595861-cds-XP-0087799481-39811-half2_150
ATTGGAGAGCTTAATGCTGTGAGGAGGAAGGATATCTCGAAGAAAATCGACAGCATGATGGGAGGAGAAATTGGGGACCA
>PalmExons_Bait_Seq_NW-0082609951-cds-XP-0266577281-39868-half1_0
ATGGAGTCCTTGCTTTCTCTCTTAGCTTACTCATGTCTCCTCTTATTCCCATTAGCTGCATTCTTGTGCGTCAAGGCCAC
>PalmExons_Bait_Seq_NW-0082609951-cds-XP-0266577281-39868-half2_0
GCTCCGGCTACTCTCGGAGAAGTATGGCTCCCTTATGAGCCTAAAGCTTGGTTTCATACCAACCATCATCGTATCCTCAC
>PalmExons_Bait_Seq_NW-0082631091-cds-XP-0087801121-39942-half1_168
TGCAATGGCACTTCTCCAATTTTGCAGCTGGGCAACGATACTTACAAGATTGAAGACATCTCGCTGCTGCAAGGCAATCT
>PalmExons_Bait_Seq_NW-0082631091-cds-XP-0087801121-39942-half2_112
GAGATGCTGCCAGATGTTATGTCCGGCATATTCTCACATGATCTTTACCTAATGGTGTTCGATTGGGCTATTGGGAATAA
>PalmExons_Bait_Seq_NW-0082641691-cds-XP-0087801591-39971-half1_0
ATGAGAATCCATCTGCCAAGGATCACAGATGCGAAGCAGGCGCTGCAACAATCTTTGAAAATTTCCAAGGCAATGGCTTC
>PalmExons_Bait_Seq_NW-0082641691-cds-XP-0087801591-39971-half2_44
CTGAAGAAGAATATGGATTCGACCAGCCAATGGGTCGTTTAAGAGTTCCATGCAGCGAAGATGCCTTCATAACTCTCATT
>PalmExons_Bait_Seq_NW-0082651641-cds-XP-0087801931-40001-half1_104
AGAGAAACACTCCAAGTTGGGCGCCACTTGGAGAAATGCTGCCATTCAAGTGATTTCTTCCGACGAATCTGATCGAAATG
>PalmExons_Bait_Seq_NW-0082651641-cds-XP-0087801931-40001-half2_182
CTATCATCTACCTATAACAATTGCATGTCACAGTGGTGAGAGATGTTGGAGTTCTAGCCACGATAGCAGAACATCATTGC
>PalmExons_Bait_Seq_NW-0082670231-cds-XP-0087802692-40056-half1_420
CTGAGCTTGAACCAGTTCTCTGGTGAAATCTGGGATGGCTTCTCCAAACTCAGGGAATTTGTGGCATCCGACAACAATTT
>PalmExons_Bait_Seq_NW-0082670231-cds-XP-0087802692-40056-half2_56
TGACGCTTCTTGATGTCAGCGAGAACAATTTTGGCGGTGAAATCCAACAAATATTCGGGCAATTCACAACATTGAGAAAC
>PalmExons_Bait_Seq_NW-0082687041-cds-XP-0266577801-40103-half1_162
GGTCACTGTGCCTCAGCAATAACTGCATTTCCTAGGCTTGAATACCTGCAAATCTGGCACATGCCCAATTGGAAAGAATG
>PalmExons_Bait_Seq_NW-0082687041-cds-XP-0266577801-40103-half2_189
TCCAATAATTTTGATGAACAAATAGAGCACCTCCCACTGTGGTTATTGGACCTACTCGGGCAGCATCAAAATGCTCCAAT
>PalmExons_Bait_Seq_NW-0082694621-cds-XP-0087803571-40123-half1_0
ATGACGACCAAACCAAGAGTTTTCATTCCTTTGCTTCTTGTTCTTTCCATCCTTCTCGTCTCTGCCACCTTGGCTCTCTC
>PalmExons_Bait_Seq_NW-0082694621-cds-XP-0087803571-40123-half2_112
CCTTTCTTCTTCGATGAGGAGAGCTTCCTGCATCAGGTCAGGACCGAGCACGGCCATGTTAGGGTCCTCAGAAACTTCTT
>PalmExons_Bait_Seq_NW-0082696121-cds-XP-0266577891-40129-half1_182
TGCATTCAAATTCATCATCAACAACCATGGCCTTACGACGGAAACCAACTACCCCTACAAAGGCATTGACGGCACTTGCA
>PalmExons_Bait_Seq_NW-0082696121-cds-XP-0266577891-40129-half2_52
TCGGTTGCCATAGAAGCTAGCGGATATGATTTCCAATTCTACTCGAGCGGGGTCTTCAACGGCTCCTGCAAGACATATTT
>PalmExons_Bait_Seq_NW-0082726771-cds-XP-0087804561-40193-half1_330
ATCTGGGAGTTCGTGGAGTACCAGAAGATGATATACCTGGACGCGGATATCCAGGTATATGATAACATCGACCACCTCTT
>PalmExons_Bait_Seq_NW-0082726771-cds-XP-0087804561-40193-half2_252
GGACTTTTTGAACATGTTCTTTAAGGATATTTACAAGCCGATCGCTGGGGTTTACAATTTGGTCCTCGCGATGCTGTGGA
>PalmExons_Bait_Seq_NW-0082728651-cds-XP-0087804621-40199-half1_140
TGTCATCAAGAACGACGAGGTCTTCGGCATGTACAACACCACCAACACATCCATTATCACGAGGCTTACCATGAACTACA
>PalmExons_Bait_Seq_NW-0082728651-cds-XP-0087804621-40199-half2_0
GGTATGTAGTTGTTTGCAGGGATTTAAGCCTAGGTCGCCGAGAAATTGGGATCTTAGAGAAGGAAAAGACGGGTGTGCGA
>PalmExons_Bait_Seq_NW-0082782771-cds-XP-0087806101-40301-half1_84
ATAGAAGAAGCTGTGTGCTCAGAGCATTGTAACGACGAGGAAAAAGAAGGCACCATCGACCACAAGCACTGTGTAGACAT
>PalmExons_Bait_Seq_NW-0082782771-cds-XP-0087806101-40301-half2_0
GGGGCCTTGGAGAGAGGAATAAAGCCCTCGATGGAGCAATTCAGCGCTTTGTGCAATGAGGGGTGTAGCAAAGAATTTAA
>PalmExons_Bait_Seq_NW-0082787601-cds-XP-0087806272-40314-half1_78
AGCAGGTTTTCTGCGAGTCTTCATGCCCCTTCTAATGTCAGAATCAAGGGTAGGATCTCTCTTCCAAAGCTACCAACCAA
>PalmExons_Bait_Seq_NW-0082787601-cds-XP-0087806272-40314-half2_26
TCATCGGAGCACAGAGGAATGACTGGAATCACCTCTTCCTCCACTCCATCAACTCCATCAATCTCGCCGCATCCCTCATG
>PalmExons_Bait_Seq_NW-0082986991-cds-XP-0087807791-40423-half1_162
TATTTCGACAACGATAACGTCCTCAGGCTCATATACGATGGGCCCGAGATTTCTAGCATCTACTGGCCCAATCCTGATTT
>PalmExons_Bait_Seq_NW-0082986991-cds-XP-0087807791-40423-half2_0
ACATGGCTTCTGGAATCTTAAGAAGGCTGACTCTGGACTACGATGGCAATCTCAGGCTTTACAGCCTAGATGAATCGATA
>PalmExons_Bait_Seq_NW-0083134651-cds-XP-0087808431-40474-half1_28
AAGCCATGAAGAGGTGCAGAGGGAAGCAACTGCTCCCAACATTCATTCAATCCTGTCTCACAGTTGTGATGCTTGTTCTA
>PalmExons_Bait_Seq_NW-0083134651-cds-XP-0087808431-40474-half2_84
GCTTCCTAGTGGTGAAGTTAAGGTGGTGGAAAGCGTGATGGAGGAGACTCTGAATAAAGAGAGTGTGAAGGAAGAGAGCT
>PalmExons_Bait_Seq_NC-0139912-cds-YP-0035409101-40541-half1_99
TGCACTAGGGTGTATACTATCACCCCCAAAAAACCAAACTCTGCCTTACGTAAAGTTGCCAGAGTACGATTAACCTCTGG
>PalmExons_Bait_Seq_NC-0139912-cds-YP-0035409101-40541-half2_50
ATTCTGTAGTATTAGTAAGAGGAGGAAGGGTTAAGGATTTACCCGGTGTGAGATATCACATTGTTCGAGGAACCCTAGAT
>PalmExons_Bait_Seq_NC-0167401-cds-YP-0050903941-40533-half1_78
ATATGCAATGATGGAGATGGAGTACTTGGAATCAGCAGAATTCTCAAACTACGGAACCAACTGCTTTCGCACCGAGGGAA
>PalmExons_Bait_Seq_NC-0167401-cds-YP-0050903941-40533-half2_26
GGTGTAAGACCGTCGACTATTTGGGAAAAAGGAGGAAAATCACTTTGATCTCTTGTTTCGGAGAAATAAGTGGCTCACGA
>PalmExons_Bait_Seq_NW-0082465071-cds-XP-0087799641-467-half1_252
ATCGGGGCCATTTTCCAGTCGGTGTATGTCGCTCTCTTCATCATATATGCTGATAAAGCCAAAAAGCTGAAGATGTCTGG
>PalmExons_Bait_Seq_NW-0082465071-cds-XP-0087799641-467-half2_84
CATTTCAATGTCCGCATCTCCATTATGCATCATTAATTTGGTTATCCGGAGGAGGAGTGTTGAGTTCATGCCTTTCTATC
>PalmExons_Bait_Seq_NW-0082465071-cds-XP-0087813161-559-half1_297
GAGCCGATACCCAGCAACAAGAGATCCAATGCTGCTAAAATTTTCAGCCATCCTGATGTTTCTGCTGAAGAACCTTGGTA
>PalmExons_Bait_Seq_NW-0082465071-cds-XP-0087813161-559-half2_432
AGTGGCAAAGGATATTTTGAAGATAGAAGGCCTTCTTCCAACATGGACCCCTATGTGGTCACATCAATGATTGCAGAGAC
>PalmExons_Bait_Seq_NW-0082465071-cds-XP-0087814033-33-half1_486
GTAAAGAGCCACTTGCAGATGTACCGAAGCAAGAAGCTAGATGATACTGGGCGAGAAAAGTCAGCCATCTCTTCAGTAAT
>PalmExons_Bait_Seq_NW-0082465071-cds-XP-0087814033-33-half2_270
AAGGCTGTAACTACGAACCCAATCTCCACTGATTCTTCTTTGGGATGGAAGGGGAGCAGCAATTACTACTATAACAACAA
>PalmExons_Bait_Seq_NW-0082465071-cds-XP-0087820031-6-half1_224
TCAGCCATCCGTGTCAATTATTAGATCTGAAGGAAATAGAAGAGGACGTCCTCGAAGAAATGCCTCTGCAGATAGGTCTG
>PalmExons_Bait_Seq_NW-0082465071-cds-XP-0087820031-6-half2_356
AAAGAGGGGTAAAAGGTTACTCGAAGCTGAAGAAGGGAGAGCTTTTGGAACTTTTGAAGGGGTTGCTGCAATCTTCTTGA
>PalmExons_Bait_Seq_NW-0082465071-cds-XP-0087820491-411-half1_84
AAGAAGGTTACCTCTACTCTTACACCGGTGACCTCGATCATCGCAGACATCGATCTGTACAAGTTTAATCCATGGGAACT
>PalmExons_Bait_Seq_NW-0082465071-cds-XP-0087820491-411-half2_0
CAAAAGGGTGCCATGCCACTAGAAACGGAGGAGAAAGACTCGAGTCTCCACGCTTCTCAACGTATAATAACCAACCAGTT
>PalmExons_Bait_Seq_NW-0082465071-cds-XP-0087827501-7-half1_252
GAAGGAAATAGAAGAGGACGTCCTCGAAGAAATGCCTCTGCAGATAGGTCTGTAAAGGGTGCTAATCGACTGAAAGATTC
>PalmExons_Bait_Seq_NW-0082465071-cds-XP-0087827501-7-half2_336
CTGAAAGAACTAGCAAGAAAAAGAGGGGTAAAAGGTTACTCGAAGCTGAAGAAGGGAGAGCTTTTGGAACTTTTGAAGGG
>PalmExons_Bait_Seq_NW-0082465071-cds-XP-0087850381-11-half1_162
AGATCTGAAGGAAATAGAAGAGGACGTCCTCGAAGAAATGCCTCTGCAGATAGGTCTGTAAAGGGTGCTAATCGACTGAA
>PalmExons_Bait_Seq_NW-0082465071-cds-XP-0087850381-11-half2_135
ATGTCAAGGCCTGTCTCAAATTTTGCGAAGAGATCACCCATTCCACCACCTTCATTAGAACTGGAAAGCATTCAGAAGGT
>PalmExons_Bait_Seq_NW-0082465071-cds-XP-0087851571-94-half1_336
TTCTTCCAGCGAAGAGGTCTTACCAAATCTATATTCACCACCGATAACCTGAACACCCAGATCTCGTGGTTTGAGCAGAT
>PalmExons_Bait_Seq_NW-0082465071-cds-XP-0087851571-94-half2_140
GTACCAGCAAAGATGACTACGATCAGTTCGGATGCCTGAAGAAGTACAACAATGTGGCCTTCTACCACAATCAATTGTTA
>PalmExons_Bait_Seq_NW-0082465071-cds-XP-0087856931-97-half1_644
CAAGAACTTGAAAAAAGGCCCCAAAACCATCGGCATTGCTTCAAGTCAAGAGATTCAGAAGCCGGAGCCTAAGGATTCTA
>PalmExons_Bait_Seq_NW-0082465071-cds-XP-0087856931-97-half2_812
GATTTGCCTTCAGAGTGCACCAGTTTGCAGGAGGTTTTGATGTCGAAACAATGCGAGCATTCCAGGAGCTAAAAGATAAA
>PalmExons_Bait_Seq_NW-0082465071-cds-XP-0087927801-171-half1_324
GTACAATCACAACAGCGGGCAGAACGAGATGCTGCTATAGCAAGGCTAGAGCAAAGTCGCATTATTCTTGCAATGAGATT
>PalmExons_Bait_Seq_NW-0082465071-cds-XP-0087927801-171-half2_27
ATGGAGTTTGTTGGAGATGTGCATAATACTGGCCATTTTGTCTCACCAGAAAACCTTTATGAGATGCCAAGGAATCAGGC
>PalmExons_Bait_Seq_NW-0082465071-cds-XP-0087949741-192-half1_56
CAAAACCCTTCGAAAATACAAGGAAGAGGTTCTAAACCCGAAGAAGAAAGATCTCGAGAAAGACAAGCTTCCCCGGAACG
>PalmExons_Bait_Seq_NW-0082465071-cds-XP-0087949741-192-half2_84
GAGACTACCCTGCACACATAAAGGAACTTATGCTGATGATTGCATTGTCGAAAGGGTCACTCAGCACAAGTGTTACATTG
>PalmExons_Bait_Seq_NW-0082465071-cds-XP-0087963492-20-half1_252
ACAGGCGAGAAAAGTGCATCTCCCAATTTATCCGTTCGTGGCTTTGAACTCATCGACAGCATCAAATCACAACTCGAAGA
>PalmExons_Bait_Seq_NW-0082465071-cds-XP-0087963492-20-half2_28
AGAGCGAGAATAGCTTTGACAACAATTACTTCAAGAACCTTTTGGCTAAGCATAGCCTCTTTCACTCGGATCAGGAGCTC
>PalmExons_Bait_Seq_NW-0082465071-cds-XP-0088079651-30-half1_135
AGGAAGTCTACTGCCGGCAGCAATAAAGCTGCATCTAGCAGCACATCGTTGAATACAAGGAAGCTTGATGAAGAAACAGA
>PalmExons_Bait_Seq_NW-0082465071-cds-XP-0088079651-30-half2_54
TCGAATGGACAAGAAATTGACCCAAGCTCAGCTTGCACAGCTGATTAACGAGAAGCCTCAAGTGATTCAAGAGTATGAAT
>PalmExons_Bait_Seq_NW-0082465071-cds-XP-0088099961-354-half1_224
CGGCTTCTCCTTTGTCTTGTACTATTCTAGGGAGGATGCTGAGGATGCAGTCAAATATATCAGTGGGACAATTCTCGATG
>PalmExons_Bait_Seq_NW-0082465071-cds-XP-0088099961-354-half2_224
ATGATGAACGATCTGCACCTGAGATGTCAAGGAGGATGTCTGACTATGAATCAAGGAGAACCTCAGATTATGATTCCAGA
>PalmExons_Bait_Seq_NW-0082465071-cds-XP-0088128132-383-half1_540
TACGTCTCGGTTAACAAGATATTCGCCGATAAGATTCTGGAGGTGATCAACCCTGATGACGATTTTGTCTGGGTCCATGA
>PalmExons_Bait_Seq_NW-0082465071-cds-XP-0088128132-383-half2_540
AAGCTCCAAGTCCATTGAAATCTTAAATAGCTTGTGTTCCGATACGAGTAATGTGGTCTTTCTTGTGAGCGCCAGAAGTC
>PalmExons_Bait_Seq_NW-0082465071-cds-XP-0266561681-360-half1_196
ACGACGCCTTAGTCTCCGAATTGGAGGAGATGAAGCTCAAGATCGCTCGATTGGAGTCTATTCTAGAGGAGAATACAAAA
>PalmExons_Bait_Seq_NW-0082465071-cds-XP-0266561681-360-half2_224
AGATTGCAAGACATATCAAGTGTGCAATGATGAAGGTTGTACGGTTCGTTAAGGGCATTCATCATCGGTGTTCCCCAGAA
>PalmExons_Bait_Seq_NW-0082465071-cds-XP-0266612831-146-half1_224
GGGAATGATCGAAGAGATGATTTGTCGTGGTTGCAGTCCGAATGTAGTTACATACACAGGAGTCATGGGTGGACTTTGTA
>PalmExons_Bait_Seq_NW-0082465071-cds-XP-0266612831-146-half2_524
TAGAGTATATTTGTAGGTTCGGTCAGCTAGATAAGTTCTTAGACTTGCTGCCAGTCATGCCTGATAAGGATGGGGATTGA
>PalmExons_Bait_Seq_NW-0082465071-cds-XP-0266625791-34-half1_420
CAAGAGAGAGCAACTCCAAAGTTGGTTCTTCAGATGATGAATGTGAGGGGACTCAGTATTGCCCATGTAAAGAGCCACTT
>PalmExons_Bait_Seq_NW-0082465071-cds-XP-0266625791-34-half2_0
AGTGTTAGCGAGAGCTAGCTCCATGAAGAATCACAGTCCAGCAAAGGGTTTGATACATGATATGATCTTTGGGAAGGATG
>PalmExons_Bait_Seq_NW-0082465071-cds-XP-0266640771-235-half1_135
TTTATACTATCCTTTAAAAACCCCAATTCCAGAACCCCCAGATCCCTCTCCTCCAAAAATCCCAACTTTAAGCCCACCCG
>PalmExons_Bait_Seq_NW-0082465071-cds-XP-0266640771-235-half2_162
GCATAACGGCAAGTTAATGGTGAATGGCAATGTGAGGAATGAAGATTACATTCTTGAGCCACCATCATATGACATGAGCC
>PalmExons_Bait_Seq_NW-0082465071-cds-XP-0266647741-256-half1_162
AACTTGGGACTATGGGACACTGCAGGCCAAGAAGATTATAGCAGATTGAGGCCACTGAGTTATAGAGGAGCAGACATATT
>PalmExons_Bait_Seq_NW-0082465071-cds-XP-0266647741-256-half2_0
CTTTGCACCCAATGTCCCAATTGTTCTAGTTGGAACCAAGCTAGATCTACGTGAAAATAAAGGATACCTCGCTGGTCATC
>PalmExons_Bait_Seq_NW-0082465071-cds-XP-0266647961-258-half1_75
TACACCAGCAACAAGTTCCCAACTGATTACATTCCCACCGTCTTCGATAACTTTAGTGCTAGTCTTTCTGTGGATGGGAG
>PalmExons_Bait_Seq_NW-0082465071-cds-XP-0266647961-258-half2_50
GATGCCAGAACTTTGTCGCTTTGCACCCAATGTCCCAATTGTTCTAGTTGGAACCAAGCTAGATCTACGTGAAAATAAAG
>PalmExons_Bait_Seq_NW-0082465071-cds-XP-0266651321-384-half1_27
GATGAGACTCTTCTTAGGTTCTCAAGTGCAATGCCCATGAACCCAGAGAAGGCAGATAAGATGTTGATGGAGTACGAGAA
>PalmExons_Bait_Seq_NW-0082465071-cds-XP-0266651321-384-half2_54
TCCCTGGCCATTGTCCAGGTTTGCAAACAGTTACCCTCCAAGGACCAGCTTCAATTCAACAATATATATTCTCACTCAAA
>PalmExons_Bait_Seq_NW-0082465071-cds-XP-0266653771-294-half1_392
TGATAACTTTCTCATGGGCCTTGGGCGGAAAGCAAACCAGGTATACATCATCGACTTTGGTCTTGCAAAAAGATATCGGG
>PalmExons_Bait_Seq_NW-0082465071-cds-XP-0266653771-294-half2_56
CACTCATATGGGCATAGAACAAAGCCGTCGGGATGATTTAGAATCACTTGGTTATGTTCTTCTGTATTTTCTAAGAGGAA
>PalmExons_Bait_Seq_NW-0082465081-cds-XP-0087826501-602-half1_108
GGTGGCCTAGGAGCATATGGAGAGAAATTCTTGGGCTCAAGCTCTGAGTTCATGCAAAGCAATATTAGCAGGTATTTCTC
>PalmExons_Bait_Seq_NW-0082465081-cds-XP-0087826501-602-half2_216
TATTACTTCCTGATGCCATGGGTGAGTGTGTGTATCGGGGTGTTTTTAGTGAAGACCATGAAGAGGGTACTTTTCACAGA
>PalmExons_Bait_Seq_NW-0082465081-cds-XP-0087827931-620-half1_25
AGGGATTGATTTCCCTTTCAATGCTGAAGACAGAGGGTCAAGCTCTCGGAGAGCAAGAAAAGGATGATGAAGAGAAGCAA
>PalmExons_Bait_Seq_NW-0082465081-cds-XP-0087827931-620-half2_122
TACCTGTCTCGAAGCAAGATGAGCCACCATCCCTTTCAGCTGATGAGGCTTCCCTGCTCATTTCCATCATAGAGGACTAA
>PalmExons_Bait_Seq_NW-0082465081-cds-XP-0087840261-770-half1_56
TCAAAACCCCATTACCTCGAGACCTCCTCAGTACAAATCACTTGAAGATCTCTTCCCACCCTTTCTCCTTAAAAAGGTCG
>PalmExons_Bait_Seq_NW-0082465081-cds-XP-0087840261-770-half2_336
GCAAGATGGCAGTCAGAGATCATCTTCACTCAAGATGCGCCGTTTACAGAGGCAAGGTTCATCTAATATCGATGAAAATG
>PalmExons_Bait_Seq_NW-0082465081-cds-XP-0087840371-771-half1_168
GATGACGATGAGGAGGAGCCTCTTATTCAGATGGTGGAGTGTCGTATTTGCCAGGAGGAGGATCACATTAAAAATCTAGA
>PalmExons_Bait_Seq_NW-0082465081-cds-XP-0087840371-771-half2_196
GATGATGCTTCCACAATTTTTTCGCTTTTTCTACTGCGGGCTGCTGCATTTCTATTACCATGTTACATCATGGCTTGGGC
>PalmExons_Bait_Seq_NW-0082465081-cds-XP-0087842321-788-half1_0
ATGGCCATGGCTAAGCTACTTGTTCTGTTAGCCATTGCCCTCCTTTCCATTTTGATGGCTGACTCCAACTCTAAGGTATT
>PalmExons_Bait_Seq_NW-0082465081-cds-XP-0087842321-788-half2_0
CAATGCTCAAGGAGATGCTCGAATACCCAATACCACAAGCCATGCATGTTCTTCTGCCAGAAATGCTGCATGAAGTGCCT
>PalmExons_Bait_Seq_NW-0082465081-cds-XP-0087843621-806-half1_432
GATCATCAGGGCCATGGTGGTGGTGGGCATTCTGATTCAAATTCTCTTATCAGTGCAATTGGCCGAGACAACTCTATAAA
>PalmExons_Bait_Seq_NW-0082465081-cds-XP-0087843621-806-half2_648
CTAAATTCTTGGATACCGAAAGAGGGCCCACCAGAATGGAACCTCATTGCAAGCAGACATTTAGGAAGCTTTGTGTATAA
>PalmExons_Bait_Seq_NW-0082465081-cds-XP-0087847261-845-half1_216
GAGTTCTACAGGGAAATATATGCCATTAATGGGATCACTGATATCAAGTTTCCGGAGCACTATCCGGTCTCGCGACTTCT
>PalmExons_Bait_Seq_NW-0082465081-cds-XP-0087847261-845-half2_216
GGGCAAAGCAACCAGTAGTAATCAAACCGGTGTAATTCAAAAAAGTGAGCATAGATCCACTGGAATCAGTCTCAGGCTAA
>PalmExons_Bait_Seq_NW-0082465081-cds-XP-0087871691-768-half1_0
ATGGACGACCACAAGCTAGCAGTTGTCTTCTTTGCTATCCTGTCGTTCTTTTATTGTCGAACTCTTCCAATGAGCCATGG
>PalmExons_Bait_Seq_NW-0082465081-cds-XP-0087871691-768-half2_189
CCAGTCTCCCATCTAAGCTTCATGGATGCGACAGTGTTTCGAGATTACTACTATTCAGGATCAAAATCCAAAAGGTTCAC
>PalmExons_Bait_Seq_NW-0082465081-cds-XP-0176973182-907-half1_28
GTCAGGAAACCCTTCTCAACCTGCTACTTCGCAATTACCTTCATTATAACTTGTATGACCAGGCCGAGAAACTGAGGTCA
>PalmExons_Bait_Seq_NW-0082465081-cds-XP-0176973182-907-half2_56
TATGCAGAAAGGCATGAAGAAGGCTTTGACACCCTATTTTGAGCTTACAAATGCTGTGCGAATTGGAGATCTGGAGCTGT
>PalmExons_Bait_Seq_NW-0082465081-cds-XP-0176973911-581-half1_169
ATCTCGCCCACTTCTTCGTAACATATCACTGTTTTCACTGGAGGAAAGGAACTCCATTCGCTGAAGACCAGGGTATCTAT
>PalmExons_Bait_Seq_NW-0082465081-cds-XP-0176973911-581-half2_0
AATGGTTTAACTTGGTGGGAGCAGATGGACAATGGCAAGCAGCTTACCAATAATAGAAAGTTTTTGGCTACTGTACCGGT
>PalmExons_Bait_Seq_NW-0082465081-cds-XP-0176974351-1004-half1_616
GGGTAAGAGAGACATTTGATACACTGGACCGGGAGGAGAAGACCTCAAAGCCAAGAGTTTTCTTGAACACCTTCAACAAA
>PalmExons_Bait_Seq_NW-0082465081-cds-XP-0176974351-1004-half2_168
CGTAGCATTTGGGAGCATGTCGGTGATAAAGAAGCGGCAATTGGAAGAAATCTTGTGGGGATTAAAGGAAAGCGGGAGGC
>PalmExons_Bait_Seq_NW-0082465081-cds-XP-0266583391-767-half1_0
ATGTCAGATGCGCCATTTAGCGTGTTTGATGGGGAGAATGGGTTTTGGGATGATATGAAATGTGGGACCGAGAACAAAGA
>PalmExons_Bait_Seq_NW-0082465081-cds-XP-0266583391-767-half2_212
CACTCGAGGAATCGCAAGAATCTGCGTCTCCTGACTACATCTTTCTACAGAAGGCCATGATGAGTACGTGTCTTCATTGA
>PalmExons_Bait_Seq_NW-0082465081-cds-XP-0266583861-600-half1_189
AAAGAGGTCAATGAATATGTGGGTTCACATGCGGATCCATTAGTACCGCTAACTAAGAAGAGACGCAAATCCTGCCGCAT
>PalmExons_Bait_Seq_NW-0082465081-cds-XP-0266583861-600-half2_189
ATGTTCTTGTGGCTGTGTTTGGTCCTGCTCAAAATTCACAGAGACATGCTCTTGCCTTAAATGCAGCAGTACATGTTGTA
>PalmExons_Bait_Seq_NW-0082465081-cds-XP-0266584941-590-half1_993
ATGGTTCGTGATTCTGTCTGCCTTAATGCATTTACCTTGTCAACAGTTCTCCAAGGGTGCTCAGCCCTTGCATTGTTTGA
>PalmExons_Bait_Seq_NW-0082465081-cds-XP-0266584941-590-half2_324
GTTCATCACAAATAAGTATAGCTTTGGGCCATCTAATGATCATTACGCCTGCATGGTCGACCTGCTTGGATATGCTGGAA
>PalmExons_Bait_Seq_NW-0082465081-cds-XP-0266592121-861-half1_351
GTTGCTAGCAAGACAAATGACTCTGCTGGTGATGGTACTACGACCGCATCAGTTCTTGCACAAGAAATCATTAACTTGGG
>PalmExons_Bait_Seq_NW-0082465081-cds-XP-0266592121-861-half2_0
GCTTGAGAAGAGAGCTCGCCCTGTTAAGGGACATGGAGATGTAAAAGCTATTGCTTCTATCTCATCTGGTAATGATGAGT
>PalmExons_Bait_Seq_NW-0082465081-cds-XP-0266592161-862-half1_351
GCTAGCAAGACAAATGACTCTGCTGGTGATGGTACTACGACCGCATCAGTTCTTGCACAAGAAATCATTAACTTGGGTCT
>PalmExons_Bait_Seq_NW-0082465081-cds-XP-0266592161-862-half2_0
CTTGAGAAGAGAGCTCGCCCTGTTAAGGGACATGGAGATGTAAAAGCTATTGCTTCTATCTCATCTGGTAATGATGAGTT
>PalmExons_Bait_Seq_NW-0082465081-cds-XP-0266593571-924-half1_532
CCATCGATGAACTCTTCGCCAAGACTAATGTGAAGCCCAAGGACATCGGGATCTTGATCGTGAATTGTAGCTTGTTCAAT
>PalmExons_Bait_Seq_NW-0082465081-cds-XP-0266593571-924-half2_336
GTTACTCTTCTTTGCTACATTGGTGGGGAGGAAGATCCTCAAGATGAAGATTAGGCCTTACATCCCCGATTTCAAGCTGG
>PalmExons_Bait_Seq_NW-0082465091-cds-XP-0087877531-1112-half1_0
ATGGGGAATTGCTTAGCTATTCAGGACAAGGAGATGATCGAGATCATGAGAATGGATGGGAAGATGCTCAGATACCGATC
>PalmExons_Bait_Seq_NW-0082465091-cds-XP-0087877531-1112-half2_28
TTGTTAGGATCAAGATGGTTATCAGTAAGCAGGAGTTGAAGGACTTGCTACGTAAGGGAGGGGTCACCTTTGACAGTATG
>PalmExons_Bait_Seq_NW-0082465091-cds-XP-0087892121-1290-half1_504
TCAGACAGTCTCTACATGGTCGCATTTGGGATTGTCCAAATTTTCCTCTCCCAGCTGCCCAACTTTCATAAGTTATGGTG
>PalmExons_Bait_Seq_NW-0082465091-cds-XP-0087892121-1290-half2_28
ATATTGCATTTGCCTACTCATATTCCATAATCCTTATAGAAATCCAGGATACCCTGAGAAGCCCTCCGGCGGAGAACAAA
>PalmExons_Bait_Seq_NW-0082465091-cds-XP-0087895651-1328-half1_96
CAGTTTGCTCAAAGCAAGCCAAAGATGAATTGCAGGAGTATCAGCTCCCCGGCTCGCTGGTTTTTATTGCTGCAATATTT
>PalmExons_Bait_Seq_NW-0082465091-cds-XP-0087895651-1328-half2_0
TTGTTAAGATCTTCGACGACTCCTCTGGAGAACCTCAAATCCTCTGTTCTCCGGTGTTACTGTCTCCCTCAGGGGGGATC
>PalmExons_Bait_Seq_NW-0082465091-cds-XP-0087895731-1329-half1_23
ATCCGGTGAAATGTTATCTCTGTTGCAAGAAATTGGGGCAGCAGCAGTTTGCTCAAAGCAAGCCAAAGATGAATTGCAGG
>PalmExons_Bait_Seq_NW-0082465091-cds-XP-0087895731-1329-half2_0
GGATGACTGCTTTTGCCTCATTGTTAAGATCTTCGACGACTCCTCTGGAGAACCTCAAATCCTCTGTTCTCCGGTGTTAC
>PalmExons_Bait_Seq_NW-0082465091-cds-XP-0176982031-1339-half1_72
TTCGACACCCTCCTCGTCGATGTCTCAGGATTCAAGAAGGAGAAATTAAAGGTCCAAGTTCACACATTAAGGAACCTGAG
>PalmExons_Bait_Seq_NW-0082465091-cds-XP-0176982031-1339-half2_72
GCCAAAGACCACTTGTCGCAGCAAAGTTATGGGCATGCATACAAAGAACAAGATGCCAATGAGAGGCATTGGATACGAAA
>PalmExons_Bait_Seq_NW-0082465101-cds-XP-0087920501-1537-half1_120
AAGGTAAAGGAGAAGGACACTGTGTGGTTTGTGCGGTTCTGTGTTCCTTGGTGTAAACACTGTAAGAACTTGGGAACACT
>PalmExons_Bait_Seq_NW-0082465101-cds-XP-0087920501-1537-half2_0
GTTGAAGGCGAAGATGAAATAGAGATAGGACAAGTCGATTGCAGTTTAAGCAAACCATTATGCTCCCAGCTCAACATCCA
>PalmExons_Bait_Seq_NW-0082465101-cds-XP-0087920861-1540-half1_46
ATGCTGGTAAATATGGAATCCAAGCCTGGCAGGCATACAAGGCACGGCCAATTGTTCCTCGGATGCGAAAATTTTATGAA
>PalmExons_Bait_Seq_NW-0082465101-cds-XP-0087920861-1540-half2_46
CACAGAAAGGTTATGGTTGCCAACCATCCAGATGCAGGAGGAAGCCATTACCTTGCCTCAAAAATCAATGAGGCAAAAGA
>PalmExons_Bait_Seq_NW-0082465101-cds-XP-0087923261-1562-half1_420
CGTTGGCTTGTTGATCGGGCAGTTCTACCCATTGAAAATTCATTAGGTGGTAGCATCCATCGCAACTACGACCTTTTACT
>PalmExons_Bait_Seq_NW-0082465101-cds-XP-0087923261-1562-half2_140
TGTTGCTGTCCAAAAACTCCAAGATGCAGGGGCAGTTGCCAGTTCATTGGCTGCTGAAATTTATGGTTTGAATATTCTTG
>PalmExons_Bait_Seq_NW-0082465101-cds-XP-0087926811-1597-half1_0
ATGGCTTCCTTCTTGCATTCTAAGGCAGAGAAAGAAGCTGCTACTCCTCTCGATTCATTAGCTTTGGAAAAGATCCGCGA
>PalmExons_Bait_Seq_NW-0082465101-cds-XP-0087926811-1597-half2_172
CCATGATTTGTAGGTTTGACCTTAATGGGGATGGGGTGCTTAGCTTTGACGAGTTTAAAGTCATGATGATGTCGTCCTAG
>PalmExons_Bait_Seq_NW-0082465101-cds-XP-0087928501-1612-half1_104
TCCCAACAGCAGGATTCTTGCTCTCAAAGCCCAACTACCAGGAACTACTCAGGACCACCTACAAATATTCAATATTGAGG
>PalmExons_Bait_Seq_NW-0082465101-cds-XP-0087928501-1612-half2_152
AAAAGTGGCTGGTTCTTATTGGAATTGCACCTGGTTCTCCTGAGATTTTGCAGCTTTGGTGGAAGAATTCCAGCATCTAA
>PalmExons_Bait_Seq_NW-0082465101-cds-XP-0087933441-1661-half1_108
ACGAACATCACGAAAATACTTGAGAAGGCAGGGCAGTTCACCACATTCATCCGGCTAATAAAGAGCACCAAAGTTAGCGA
>PalmExons_Bait_Seq_NW-0082465101-cds-XP-0087933441-1661-half2_81
CATAACAACGGGGATTGTCAACACCACGGTATCCAACACCATCTACTCAGACAACCAGCTAGCTGTGTACCAAGTTGAGA
>PalmExons_Bait_Seq_NW-0082465101-cds-XP-0087934591-1676-half1_108
GCTCCCACCAGTGGAGTTTGCCCGACATTTTTATCTGATCTGCACGGTGGCTTGTCTTTAGAAAGATTCTTTTCTACTTC
>PalmExons_Bait_Seq_NW-0082465101-cds-XP-0087934591-1676-half2_108
AGCATTTATATTGTCTGAGAAAAAGAAACGCAAAGCTCAGTGGGCAGAGGCTAGGAAGAAGAGGGACATGAAGAGGATTG
>PalmExons_Bait_Seq_NW-0082465101-cds-XP-0087954511-1739-half1_27
CATGAACAAGAACAAACTGATGATGCTTATACTCTAGGACTTCTTTCTAGGGTTGCTGGTGGTGATTGGCAGCGGTTCTC
>PalmExons_Bait_Seq_NW-0082465101-cds-XP-0087954511-1739-half2_187
TCACAGCCGGTGTGAAAAAATTGAGGCCTAAGGATGCTTATGAGATGCCTCGTGATTCAGTCAAAGTAGAAGAGTTTTAA
>PalmExons_Bait_Seq_NW-0082465101-cds-XP-0087955541-1798-half1_0
ATGGCTCGTCAAAAATTGAAGCTTGAATTCATAGAAAACCGGAGACAGCGTTTGGCCACCTACCGGAAGAGGAAAGAAAC
>PalmExons_Bait_Seq_NW-0082465101-cds-XP-0087955541-1798-half2_27
TCTCTGAGAGAGATGATTAGTTCGCTGGAGTCTGCTAAGGAGGCTGTCAAGAAGCAGATCCAAATTCTCAAGGAGGATTC
>PalmExons_Bait_Seq_NW-0082465101-cds-XP-0087956191-1828-half1_54
ATCCAACTGGTATGGTTTGTGGGCTTGTTCGGTGAACGTCGTTGGGATTTTTTAGCAAAGGTGTCAGGTCTCAATAGAAC
>PalmExons_Bait_Seq_NW-0082465101-cds-XP-0087956191-1828-half2_270
TCCTATGTGGGACTACTCTTCTGACTCGCTTTGGAAGATAGATGACGAGGAATACAAAATGTTCGCTCCCATAGCAGACG
>PalmExons_Bait_Seq_NW-0082465101-cds-XP-0266615881-1543-half1_180
AACCTTCAGGTGTTCGATCCCCGGTGCAAGAGAAGCAATACAAAACGCTGTCATGAACCACTGGTTGTTTCTACTTCTAA
>PalmExons_Bait_Seq_NW-0082465101-cds-XP-0266615881-1543-half2_156
AACCTCGCAGTCGAGACGATCCTCGAAAGAGCATCTGAAAAGAAGAAACTATTCTCTGTTCAGGATTTCTTTCAGAGGCA
>PalmExons_Bait_Seq_NW-0082465101-cds-XP-0266616501-1560-half1_405
TTCGATGCTCTTGAACGTTGGCTTGTTGATCGGGCAGTTCTACCCATTGAAAATTCATTAGGTGGTAGCATCCATCGCAA
>PalmExons_Bait_Seq_NW-0082465101-cds-XP-0266616501-1560-half2_162
GGCAGTTGCCAGTTCATTGGCTGCTGAAATTTATGGTTTGAATATTCTTGCCCAAGATATCCAGCACGAGAGCCAATTAT
>PalmExons_Bait_Seq_NW-0082465111-cds-XP-0087957971-1867-half1_289
ATAATGAGATTAAGAACTACTGGAGGACCCATATGAGAAAGAAAGCACAAGAACGGAATAGAAGCTCTCCCCGTCCGTCG
>PalmExons_Bait_Seq_NW-0082465111-cds-XP-0087957971-1867-half2_108
TCGATGACATGGTTCGAAGAGAATGAGGAAGGTGTGAAGGGTTACCCCATGGATCAGATTTGGAATGAGATGGCCTCATC
>PalmExons_Bait_Seq_NW-0082465111-cds-XP-0087960791-1895-half1_436
CCAGCAAGAAGCAGCAATTGGCAGCTCTGGGATCAGCTGGAATTGGTTTTACACCTCATATTATTGCAGTCAAGATAGGA
>PalmExons_Bait_Seq_NW-0082465111-cds-XP-0087960791-1895-half2_0
GAGGATGTTGCATCAAAAATTATGGCATTTTCACAGCAGGGACCACGTGCTGTTTGCATTCTTTCAGCTAATGGTGCTGT
>PalmExons_Bait_Seq_NW-0082465111-cds-XP-0087961201-1900-half1_510
GCTCTGGGATCGGCAGGGATTGGATTTACACCTCATGTTATTACAGTTAAGGCTGGAGAGGATGCCTCATTACTTCAAAT
>PalmExons_Bait_Seq_NW-0082465111-cds-XP-0087961201-1900-half2_0
TATGAGGAGCCTCTTTACCTTGGCTAATGTGTGTTTAGGCCTTAGGTCCAAGGATGTGTCCTCAAAGATCATGTCATTTT
>PalmExons_Bait_Seq_NW-0082465111-cds-XP-0087965201-1948-half1_945
ATCAGCAAATCGCTCAACGACCTCTACTTCAACGTCTACATTAATGGGAAGATGGCAATTTCCGGGCTTGACTTGTCTAC
>PalmExons_Bait_Seq_NW-0082465111-cds-XP-0087965201-1948-half2_891
GTGGAAGAGGAAGGGGCTGATCGAAAAGATCATCGACCCGTACCTCGCTGGAACGATCAACAATGACTCGCTGAACAAGT
>PalmExons_Bait_Seq_NW-0082465111-cds-XP-0087971192-2023-half1_162
CGATTCAATGTGTTCAAGGAGAACGTCAAGTTCATCCATGAGTTCAACAAGGAGGGTGCAACATTCAAGCTCGCTCTCAA
>PalmExons_Bait_Seq_NW-0082465111-cds-XP-0087971192-2023-half2_27
TGGAGGTCTAATGGAGCATGCATTCGAATTCATTGTGAGAAATGGAGGTATAACAACAGAGGCTGAGTATCCCTACAGGG
>PalmExons_Bait_Seq_NW-0082465111-cds-XP-0087974791-2070-half1_48
AGCAAAGTTCTCCAGACTTTCCAGAAGAGCTTTGTCCAGGTCCAGAGCATCTTGGATCAGAATAGGCTGTTGATCAATGA
>PalmExons_Bait_Seq_NW-0082465111-cds-XP-0087974791-2070-half2_23
TCAACAACAACATCAGGAGGGTCGTCGAGCTCTACGCCGACCTCTCTAGCTCATTTGCCAAGTCCATGGAGTCCTCGGAG
>PalmExons_Bait_Seq_NW-0082465111-cds-XP-0087979981-2133-half1_196
CTCACCCTAAGGTTACTTCGTTCCCAGCGGTGTCTTCAACATATGAGTATAACAACAGTAAGGAGAGGGACAAGACTAGA
>PalmExons_Bait_Seq_NW-0082465111-cds-XP-0087979981-2133-half2_84
CCTCCATCGATGGTTGACACTCACATGTTGAAAAAGAGTGAAGACAACAATGAAGGCGAAGATCCTATCAAGGAAGAGGA
>PalmExons_Bait_Seq_NW-0082465111-cds-XP-0087985161-2191-half1_513
TTCAGCGCTTTTGCTGCCGGTCCCTTGGAGAATTCGAAGACTGGAGTTCTGGAAGATATCTTATCAGCATTGGTATTCAT
>PalmExons_Bait_Seq_NW-0082465111-cds-XP-0087985161-2191-half2_567
AAGGAGAAGGCCACTGATCTCCTCAAATTATTGAATGGTTATCGGGGGAGGGCTGAGTGCATTGATACCATGGATTTTAA
>PalmExons_Bait_Seq_NW-0082465111-cds-XP-0176995701-2057-half1_81
TCCACCGACTTCATGTTCTACTTCCTGGTCATCTACTTCATGGTTTCCTTAACGTTCCTCCTCGGCAAATTCATCTGCAA
>PalmExons_Bait_Seq_NW-0082465111-cds-XP-0176995701-2057-half2_108
ATGTAGGCATGTCTACCACCAGGCATGCATCGATCAATGGCTCATAAAGGGTTCAGATATCTGCCCTCTTTGTCGAGAAC
>PalmExons_Bait_Seq_NW-0082465111-cds-XP-0176999111-1955-half1_675
AGCATGTTAGGTGAGGGGAGCATGCTTCCAATGGATGATCTGGAGGACCTTTTGCTACAAATATCGGATGAACAAGACAT
>PalmExons_Bait_Seq_NW-0082465111-cds-XP-0176999111-1955-half2_135
GGGCCAACTCAAAGTTGATGAAGAGTTCTTGGAAATCAGAGATTTCAATGATCCAGAGTCTACAGAGTGGAGAGTAGATG
>PalmExons_Bait_Seq_NW-0082465111-cds-XP-0266622331-1962-half1_54
TTCACATCACTACTGCTACTACTCCCAAGTCTTCTTTGTCTCTCCAACGCCACCACCTTTCCAACATTAATCCACAGCAA
>PalmExons_Bait_Seq_NW-0082465111-cds-XP-0266622331-1962-half2_297
CACCAACTATATCACCGGCCCGATACCGCTCTCCTTCGGCTGTTTAAAGAAGGTGGAGCAGCTGAACCTGGCTCAGAATT
>PalmExons_Bait_Seq_NW-0082465111-cds-XP-0266622621-2114-half1_200
GCGTGCAAAGTTGGAGGCTCAAAATAAACTCGTCAAAGTTCGAAAGCCATACCTTCATGAGTCTCGGCATCTTCATGCAA
>PalmExons_Bait_Seq_NW-0082465111-cds-XP-0266622621-2114-half2_56
TTACCACAGGTCTTGAGAATGTCTCAGGCTCTAATCTCCACTCTGAAAATGGTCCTGTTGGTTCGTCTGCCACTCCTACG
>PalmExons_Bait_Seq_NW-0082465111-cds-XP-0266627751-2063-half1_125
AACAGAGGCTGTTCGCTTACCTCCTGGAGTGGATCGCAATGAATGGCTTGCGGTTAATATTGTTGACTTCTTCAATCAAG
>PalmExons_Bait_Seq_NW-0082465111-cds-XP-0266627751-2063-half2_25
CCAACGATGTCAGCAGGACCAAAGTTTGAGTATAGATGGGCTGATGGAGTTCAAATAAAAAAACCCATAGAGGTCTCTGC
>PalmExons_Bait_Seq_NW-0082465111-cds-XP-0266628481-2088-half1_252
CAGAAAAGATTCAATTTTCCGGAGAACAGCGTCGAGCTGTATGCTGAGAAGGTTAACAATAGGGGACTCTGTGCTATTGC
>PalmExons_Bait_Seq_NW-0082465111-cds-XP-0266628481-2088-half2_84
GTGATTGTAAGTGGAAAGCTTAGGGCACAACGTGCTAAATCCATGAAGTTCAAGGATGGATACATGATTTCTTCTGGCCA
>PalmExons_Bait_Seq_NW-0082465121-cds-XP-0087991671-2198-half1_297
GAGCTCCGGCGGGAGGTCGAACGATACGATGTTTCGATCGTGTCTTTGAAAATAAAAGTAAAAAAGCTCAAAGAAGAGCG
>PalmExons_Bait_Seq_NW-0082465121-cds-XP-0087991671-2198-half2_405
GAGAAGCATGATTCGGATCGGAGGGAGCGGGAGAACGAAGAGCAGAACCTCAGCTCTAAGAAGAGTAATAACAAAGAAAG
>PalmExons_Bait_Seq_NW-0082465121-cds-XP-0087994461-2228-half1_162
TCCACCAAGCAAGTCTTTGAGAGTCACCGTGTGGTCTTCACAATTGGGACATCTTTAACATCTATTCTAACTGCTTGGGC
>PalmExons_Bait_Seq_NW-0082465121-cds-XP-0087994461-2228-half2_27
AAAAATTGTTAGCTCTGGAAATGCCAGCACTGCAGTTTGTATTGCTACAGCTTGGACTTCTCTGGTTATTGGCTATGGTC
>PalmExons_Bait_Seq_NW-0082465121-cds-XP-0088015631-2465-half1_140
GGCAGTGTATTGGACAAACCGGGCACTCTGCTATCAGAAGCGGAAGTCTGCAAAAGCAATATATATCTCTTGTTCTCCTT
>PalmExons_Bait_Seq_NW-0082465121-cds-XP-0088015631-2465-half2_28
AGGCTGCAAAATTTGAAGGAGGCCTGTGAGAGAGCTTTGGCAGAGTATCATTTTCTTGATAATTCTCTAGCTGAAGATGC
>PalmExons_Bait_Seq_NW-0082465121-cds-XP-0088021201-2408-half1_162
TGCTTCGGCTTTCTTCTATCGAGTTCCTCTTCTAAAGACTCGATTCCGAAACCGAAACCCTTTCAAAGAACACCCAGATC
>PalmExons_Bait_Seq_NW-0082465121-cds-XP-0088021201-2408-half2_0
GCTGGAAAATGCGTTATTGTCCACAAAGATGTCTGCTTTGGGTAACAAGTGTTCTCCTGATCTTGGGAATTGGAGCTTTT
>PalmExons_Bait_Seq_NW-0082465121-cds-XP-0266631331-2292-half1_108
CTTTCTACTAATAAGACCTCTCATTTCCTTAATATCCGTTGCAACCAGGGGGATGCTGCTGTAGTGAATGATGCGGAGGA
>PalmExons_Bait_Seq_NW-0082465121-cds-XP-0266631331-2292-half2_26
CGAGGGGGGAAAATATATGGGACACGTTTTGCCGCAAATTCCCAGCTAAAATTAAAGATAAAAGTAACGGGGATGTAGCA
>PalmExons_Bait_Seq_NW-0082465121-cds-XP-0266632711-2255-half1_27
TGCCTAAAGAAATTTCACATGTTCACTCACTCGAGGTGCAGCACGAGGTTTATCGGCACTCTTCAGATCATCATATCGGA
>PalmExons_Bait_Seq_NW-0082465121-cds-XP-0266632711-2255-half2_297
AGAATGCTTTCAGCTCATTCTGGACTGCACTGGCGGTAACGGTGGCGTTATTGGTCATGGGCGCAAAAGGAGGAACTTGT
>PalmExons_Bait_Seq_NW-0082465121-cds-XP-0266639651-2459-half1_285
GCCATTGACGCTGCTAAGCAATGGGATCCTGATCTAGTGGAGGCTAAATACATAAAGGACCTTAACGATAACCTCAGCAT
>PalmExons_Bait_Seq_NW-0082465121-cds-XP-0266639651-2459-half2_284
GACTCAATACGAAGCTGGTCATGAGCATTGAAAATCTTAAGATGCTAGCACAAACTTGTCCCATGAGTGGTGCGATTTGA
>PalmExons_Bait_Seq_NW-0082465131-cds-XP-0088024941-2506-half1_1080
TTCAAGGAGCTCACTGGTCTTTATACGAGCCAGGAGATACATGCCCACAATGGATCCATTTGGAGCATCAAATTCAGCTT
>PalmExons_Bait_Seq_NW-0082465131-cds-XP-0088024941-2506-half2_378
GATGAGAAAGTTCGCATATGGAGTGTTCCAGATCGTCAAGTTGTTGATTGGAATGATCTTCATGAAATGGTTACCGCTGC
>PalmExons_Bait_Seq_NW-0082465131-cds-XP-0088029471-2569-half1_196
GCCTCTCTTTCATCTCCAAGGTTCAAAATTTAAGCCTTCACCATGTGCCGGATTCTTTGTTCGGATCGTGTTCGATACCA
>PalmExons_Bait_Seq_NW-0082465131-cds-XP-0088029471-2569-half2_364
CTGCTATTAACAGGAGGCTCTCAGATGTTTTGGATGTGTTATCATCAGACCAACCAAAGTGTCCGCAGCTGTATATATAC
>PalmExons_Bait_Seq_NW-0082465131-cds-XP-0088037441-2673-half1_392
TGTAATGGCTGTTAGAAAAACAAAACTAGCTCACGAGCTGATCCAGAAGTGGCAGAATGAAAACGCTGGAATGGGGCTAC
>PalmExons_Bait_Seq_NW-0082465131-cds-XP-0088037441-2673-half2_280
GAATTGTGCACACAAATGTTGCCAGAGATCTACCTAGGGTCGTTGTAACAGGTTATCGTCTAATTCCCTACTTCATCTTC
>PalmExons_Bait_Seq_NW-0082465131-cds-XP-0088037541-2674-half1_729
ATTGGAGGAGGGAAATCTTCGGCTAATGAAGTCGAAAAAGGGTTGTTGACCTTAATTGCTTCTGACAGTCCTGGGATCCA
>PalmExons_Bait_Seq_NW-0082465131-cds-XP-0088037541-2674-half2_189
ATATCTGTGAGCCAGTTTATGGATGACTTGTCTACTGAAGAAGATGTTGCGTGCACCCATCCTGATAATACTTATGTGGC
>PalmExons_Bait_Seq_NW-0082465131-cds-XP-0088046491-2773-half1_1080
CCGGAGCCGAAAGATGAACTAGACTTTCCAGAGTTTGAAGTTGTCGAGAAGGGAGTTGAGATTCaagcagaaaaagagga
>PalmExons_Bait_Seq_NW-0082465131-cds-XP-0088046491-2773-half2_297
GGCTGCCATGAATCCCTTCGATGTAGAACTACGGAGAAAAGAAACTCCAAAGCTCGCAATGCAAATCTCAAAACCATTCA
>PalmExons_Bait_Seq_NW-0082465131-cds-XP-0088047891-2792-half1_486
TTGTTGATTGGCATTCTTACGGGCCGTGTAGGTTTGGTATCTGATGCCTTCCATTTGACATTTGGTTGTGGCCTCTTAAC
>PalmExons_Bait_Seq_NW-0082465131-cds-XP-0088047891-2792-half2_54
GCAGTGGAAGCACTACATGCATTTATCCAAGATGAATCTGAGCACAAGCACTACCTAATTGTTTCAGCAGTGACCAATCT
>PalmExons_Bait_Seq_NW-0082465131-cds-XP-0088048421-2797-half1_168
CATTTCAGCAGCACACTTCCTCCTGGCACTGACTCAGTTTGGTTTGACTACAAAGGCTTACCACTTAAGTGGTATATACC
>PalmExons_Bait_Seq_NW-0082465131-cds-XP-0088048421-2797-half2_168
CGCCTAAGTTTAAAGTGCGCTATGAAAACCTTACTACCAGAAATCTTTCTTGAGGAGTCCCTGGTCAACAACCATGAGTT
>PalmExons_Bait_Seq_NW-0082465131-cds-XP-0088048491-2796-half1_140
GCCTCTATTGGTACCTCTTATAAAACCTCATTTCAGCAGCACACTTCCTCCTGGCACTGACTCAGTTTGGTTTGACTACA
>PalmExons_Bait_Seq_NW-0082465131-cds-XP-0088048491-2796-half2_56
TGCAGTTCCAATTGATTGTTGGGACAGAATCTCGTATATAAACCGACCAGTTGAGATTCACAAGGAAGAAGGCCGCCTAA
>PalmExons_Bait_Seq_NW-0082465131-cds-XP-0088054441-2865-half1_213
TTTTCTAAAATCACTCATCATGCAAATGTAACCCAGTGCCTTGGTTCTGTTGGCGGGCAAGAGTGGTATCTTGGTGTTGC
>PalmExons_Bait_Seq_NW-0082465131-cds-XP-0088054441-2865-half2_135
TCTGAAGCTTAATGTCGGGACATGGCATGCAGGTCCGTTGTTCAAGACAAGGACTATGGATTTCTATAATCTAGAGCTAA
>PalmExons_Bait_Seq_NW-0082465131-cds-XP-0177006021-2576-half1_224
TTGTGGGTGGTTGTTTAAGGCTACAAAATTTTTGAACCCATTCTTTGCATTGCTGGATGCCGAGGTTGCTCATCGGTTGG
>PalmExons_Bait_Seq_NW-0082465131-cds-XP-0177006021-2576-half2_28
AGTGAAGACGCAGCTGCTGACTATGTTCAAGGAGTCCATACTTTATCACAGTACGCTGACTACTTGGTCATAAATATCTC
>PalmExons_Bait_Seq_NW-0082465131-cds-XP-0177008542-2692-half1_270
AGGAGAGAACAAATGAAGCTGTTTGGGATGCCTTTCGAGAAAAAAACCAGCTCTGGGCTCTTGAATAACTCTTACCGGTG
>PalmExons_Bait_Seq_NW-0082465131-cds-XP-0177008542-2692-half2_428
TCGGGGAGTTTAGAGAGCAGGTGAAGATGGATGTCAAGAAAACTGGATATAAAGTTGGGCTTTCAAGGTTTCTCATCTAG
>PalmExons_Bait_Seq_NW-0082465131-cds-XP-0266641761-2493-half1_336
AGAGCTTACGAGTTCTTTTACGGATGCTCTCCCGTTCGTCCCAATCCCTCTTGCGAAGTTCGATTTTTTATGACTTGGAT
>PalmExons_Bait_Seq_NW-0082465131-cds-XP-0266641761-2493-half2_532
AGAGGCATGAAGGTTGAGGAGGGGAGTGTCATTGCAAGAATAATGTTGGATTGCTGCGTTTTCTGCAATTTTGATGTGTC
>PalmExons_Bait_Seq_NW-0082465131-cds-XP-0266644951-2639-half1_0
ATGGTATTTACAGAAGGCTTAAGAAGAAGCAAATTATGGCGCACTTCAAGGAAAACCAGTGCCTGCTGCCTGTTTGGCAC
>PalmExons_Bait_Seq_NW-0082465131-cds-XP-0266644951-2639-half2_26
TTTTATTTGTCCTGCGGATAGTTATGTCTTGGTATCCAAAGCTCCCAGTTGGGAAGTTCCCATATGTCATTGCCTATGCA
>PalmExons_Bait_Seq_NW-0082465141-cds-XP-0088062021-2880-half1_112
cgatctcccTTAAATGCCACAATAGGTTCAATCCCCTTCATCTAAAACCCTATCTATCCCCCTTCGTCAGGAACTCCAAA
>PalmExons_Bait_Seq_NW-0082465141-cds-XP-0088062021-2880-half2_252
GTTTACGAGGAGGAGAAATGCTTCGACTTTATGCTGGTCGTCTATACCCAACAGAAGGTGGTGATACCTTTGAAAAAAGT
>PalmExons_Bait_Seq_NW-0082465141-cds-XP-0088063571-2896-half1_484
GATCTAGTAACACAAAAAGAAATTTCGTAGAGCTGCACATTGGTAAAGCTGCACGAGCATCTGAGGCGGTTCCTCACACA
>PalmExons_Bait_Seq_NW-0082465141-cds-XP-0088063571-2896-half2_459
CAGCTTGACCAGATTGCATCTATGTTGCATAAGTTTATCCCTTCTCAGGTTGCTGATACTTCCAATACTCGTAGAGATGA
>PalmExons_Bait_Seq_NW-0082465141-cds-XP-0088066411-2927-half1_96
TTCAGCAGAGAGTCCAACAATCTCTACAATGTGAATTCCTACAAGCACTCTGGTCTGGCGAACAAGAAGACGGTGTCTAT
>PalmExons_Bait_Seq_NW-0082465141-cds-XP-0088066411-2927-half2_24
TCTGTATCACAAATCAGTCATGAAGAAGGAGTTCCGTAAGATGGCAAAGGCAGTCATGAACCAGGTGACCGAAAACTACT
>PalmExons_Bait_Seq_NW-0082465141-cds-XP-0088070311-2968-half1_1458
GACCAATTGAAGTACAGCCTGCGAGTTCCAAATCCAGACCGAATTCATGCAGTATACGCAGCTATGAAGAAGGGAATGAA
>PalmExons_Bait_Seq_NW-0082465141-cds-XP-0088070311-2968-half2_162
TATTGAGTTTGACTACTGCTGCTGTCATGCTTCATTTGCCCTTCGGCAGGATGGGTATGAGACAATTATGATGAACTCAA
>PalmExons_Bait_Seq_NW-0082465141-cds-XP-0088070981-2969-half1_25
GGGAGACTCATGGAATGAGCAATGACATCGATGAGAACACACCAATCGACAAAGTTAAAGGCCCAAATGTGTTTGAACGG
>PalmExons_Bait_Seq_NW-0082465141-cds-XP-0088070981-2969-half2_25
TTGCCGCGATGCTGGGGAACTCAGAGGTGATTAAGCCTTACCTTATCTGGGAGCATTATGGAAGGATCAGGGGAAAGAAA
>PalmExons_Bait_Seq_NW-0082465141-cds-XP-0088071751-2980-half1_81
AGTGTCTCTTCAAACCAGCAGTCCTCTTTTGCCATTCCGAACCCAAATCCAGTCAAAAAAAAGAGGAGCCTTCCAGGAAA
>PalmExons_Bait_Seq_NW-0082465141-cds-XP-0088071751-2980-half2_54
GGAAGCAGTCAGGGTCTCCAAGAGCTTTCGCTAAAAGGAGAGCACCAGGAGCAGGATTATTTCAGCATGAGACCGGGAAT
>PalmExons_Bait_Seq_NW-0082465141-cds-XP-0088076581-3025-half1_224
AGAGACCATCATCAAGTGGCATGAAATGCTTGGAAATAGATGGTCTGCAATCGCAGCGATGCTACCTGGAAGAACAGATA
>PalmExons_Bait_Seq_NW-0082465141-cds-XP-0088076581-3025-half2_140
CAGGAGAAATTAACGATGCAGGAATCAAAGAAGGGTGCATGCAATCTTCGGAGGAACTCTTGAAAATTGACGCGAGTTTC
>PalmExons_Bait_Seq_NW-0082465141-cds-XP-0088080591-3063-half1_104
CGGAGTATATGTTCTTACAAGGACTTCAACGAGACAGCCAACCGATAAGGATGAGGAAGTTCCTTCTTCTCCAGTAGTCA
>PalmExons_Bait_Seq_NW-0082465141-cds-XP-0088080591-3063-half2_0
GAAGAAATCATCTGCTGAACCTCCTTCAACACCCAAAAAGGTGCTCCCTCCCATCCCAGAAAATGAGCAGCGCCAGCTCT
>PalmExons_Bait_Seq_NW-0082465141-cds-XP-0088085051-3115-half1_810
CAGAAGAACAAGATTGGAATCACTGTGACGCTCGGCACAGCATTGATAGACATGTATTCCAAGTGCGGTGACATGAGAAA
>PalmExons_Bait_Seq_NW-0082465141-cds-XP-0088085051-3115-half2_378
AACGAGAAAGATCTTGGAGTTAGAATCAAAGAATGATGGTGCTTATGTGCTCTTGTCAAACATCTATGCCGACTCGAGGA
>PalmExons_Bait_Seq_NW-0082465141-cds-XP-0088094251-3210-half1_378
ACGTCGGATGTCTTAGAGAGGATCAGAGACTCCCTCTTCCCTTTCAAAGGGAGTTTTACTGAGAAAACTGTTGACAATCC
>PalmExons_Bait_Seq_NW-0082465141-cds-XP-0088094251-3210-half2_216
TGTCTATATGGATACTCTCTATTCGTATTCATTCCTGCCTTGTGCCTCTCTATTGTACCGGTAGAGATCTTCAGATGGGT
>PalmExons_Bait_Seq_NW-0082465141-cds-XP-0266657151-3098-half1_24
GCTTCGAATTGGAGATCCTTACACTCACCACCTTTTGCTATGATGGCTGTGGAAAATATTTCAGGCTCTCATCCTGCAGA
>PalmExons_Bait_Seq_NW-0082465141-cds-XP-0266657151-3098-half2_0
GCTATTACTGCTTCCTGCTTTTGGAAAACTTGGTCCCCTATTGCAACTGATGGGTGCACTATGTATGGGCAATAAACTGA
>PalmExons_Bait_Seq_NW-0082465141-cds-XP-0266661381-3262-half1_352
GGGTCGTCCACTTGCTCGCTAATATGTTGAGCCTTCTGTTTATAGGTGTTCGTCTCGAGCAAGAATTCGGATTTGTGAAA
>PalmExons_Bait_Seq_NW-0082465141-cds-XP-0266661381-3262-half2_84
TCAGGTGCTCTCTTCGGATTGTTAGGGGCTATACTTTCCGAGCTCATCATAAATTGGACCATTTATGCAAATAAGTGTGC
>PalmExons_Bait_Seq_NW-0082465151-cds-XP-0088108571-3330-half1_567
TGCACCTTCCTTGATGCCCAGGCAGCAGAACTAGAAATGGAGGCATACCCCTTGTTAGATGAACTAACATCAAAAATCAG
>PalmExons_Bait_Seq_NW-0082465151-cds-XP-0088108571-3330-half2_54
AGGGATGAGATAGAGCAGTTAATGGATGATGATGGTGATATGGCTGAAATGTATCTCACCGAGAAGAAGAAGCGAATGGA
>PalmExons_Bait_Seq_NW-0082465151-cds-XP-0088112701-3390-half1_456
CTCAAGGCCCCTGGAAGGGGTCCAGCTGTTGAAGAAACTGAAATGACCGTTTACAAAATTAGTGGTTCCTTCAACTTTGA
>PalmExons_Bait_Seq_NW-0082465151-cds-XP-0088112701-3390-half2_378
AAAATCATTGAGCACCTCAAATTTGCAGGAATCCGATTCTGGGTCATCCGCAAGGTCATCTTCGAAGTGGATTTTGAAAT
>PalmExons_Bait_Seq_NW-0082465151-cds-XP-0088115011-3415-half1_476
AGTTGCTGGTGGGACTGGTCTGTATCTACGGTGGTATATATATGGAAAACCGGCTGTTCCAAAAGCATCAATAGAGATCG
>PalmExons_Bait_Seq_NW-0082465151-cds-XP-0088115011-3415-half2_0
TCTGGGTCACCTCCTTCAGCTTTTAGTGTACCATATGATTCTTTTCGTGAACAACTTGACTCGAGATTAACGAGCTGTTC
>PalmExons_Bait_Seq_NW-0082465151-cds-XP-0088119311-3461-half1_784
CGCGAGTTCCACCAAATGGTCTGTCTGAGAATGCAAGGAAGAAGTTACAACAGTGTAGGGATTGTGCAAATCAGATACTC
>PalmExons_Bait_Seq_NW-0082465151-cds-XP-0088119311-3461-half2_28
TGCTTTCCGAGATGGAAATCCCTGATGTCTACTTGGAGACATCGCCAAAGCATGGAAAATCTTGTTTAGGTGAGATCATC
>PalmExons_Bait_Seq_NW-0082465151-cds-XP-0088127731-3548-half1_168
AGTTTGTGCTCGCTGTATGCTGATTCAAAGTATGCATGCGTGGGGTTTCAGCCGCAGGAGAATGATAATTTTCCGATAGT
>PalmExons_Bait_Seq_NW-0082465151-cds-XP-0088127731-3548-half2_28
AAGTTCCCTGTTGATATTCAGCCATTCAAGGACATGATTGAAGGGATGCGGTTGGACCTCAAAAAGTCCAGATACAAGAA
>PalmExons_Bait_Seq_NW-0082465151-cds-XP-0088132621-3604-half1_880
GAGACATATTGGGGGCAACTGAGCTACGAGGTCCGATGGATTATCGATACGCAGATCTTAAAGCTGCAACAAAAGAGTTT
>PalmExons_Bait_Seq_NW-0082465151-cds-XP-0088132621-3604-half2_135
GTTAAGCTTATAAGCAACGTTCATCATCGAAATCTGGTTCGTCTTCTTGGATGTTCTACCAAAGGCCCTGAACTGCTTCT
>PalmExons_Bait_Seq_NW-0082465151-cds-XP-0266558521-3416-half1_336
CCTTCAGTTACTGACAGAAGGGAAGTGCCTCATCACTTGATTGACACCTTACACCCATCAGAAGATTATTCAGCTGGGAA
>PalmExons_Bait_Seq_NW-0082465151-cds-XP-0266558521-3416-half2_0
GTCTTCTGGGTCACCTCCTTCAGCTTTTAGTGTACCATATGATTCTTTTCGTGAACAACTTGACTCGAGATTAACGAGCT
>PalmExons_Bait_Seq_NW-0082465161-cds-XP-0087755341-3673-half1_168
AACTACGATGGTTCAAGCACAGGTCAAGCTCCTGGAGAAGACAGTGAAGTGATTCTGTATCCTCAAGCCATTTTCAAGGA
>PalmExons_Bait_Seq_NW-0082465161-cds-XP-0087755341-3673-half2_168
TTTGATCCGAAGCCTATTCAGGGTGATTGGAATGGTGCTGGTGCTCACACAAATTACAGCACCAAATCCATGAGAAGTGA
>PalmExons_Bait_Seq_NW-0082465161-cds-XP-0087758981-3716-half1_351
CTCGTCGCTCTTACCTTTTTGCTTTTCCAGAACCGTGATGATGCTCGGCAGTTAATGAAATATCTTCACCCTGATCTAGG
>PalmExons_Bait_Seq_NW-0082465161-cds-XP-0087758981-3716-half2_324
ATTCCCCCTCGAAATCCTTTGGTTGTGTATAGATTGATTCTGTGGTGGCTAATTGCAATACCAACCATCCGCGAGTATAA
>PalmExons_Bait_Seq_NW-0082465161-cds-XP-0087763171-3773-half1_196
CCTCTAAGTCCAAATCCTACAAGCAGAAGAGCAGGAAGAGCTCAGACAAACAAGTTGAACTAATTAGCCCTGCAGGTTCT
>PalmExons_Bait_Seq_NW-0082465161-cds-XP-0087763171-3773-half2_84
TTCAGATGTTTTCAGGCCATCTTCTTTTAAGGCAGATGAGTCAGCTGTTTTCAGGCCACCTTCTTTTAAGGCAGATGATG
>PalmExons_Bait_Seq_NW-0082465161-cds-XP-0087763891-3780-half1_297
ATCAAGAACTACTGGAGGACTCATATGAGAAAGAAGGCTCAAGAGCGAAAGAGAGATGCGATTTCTCCTTCGTGGTCATC
>PalmExons_Bait_Seq_NW-0082465161-cds-XP-0087763891-3780-half2_296
ACGAAGAGTTCAAGATGTTTCCTCCCGTGGATGACCTTTTGGTCTCCAACTACCAACACGGTAGAGAGTTCTGTACCTGA
>PalmExons_Bait_Seq_NW-0082465161-cds-XP-0087766432-3805-half1_0
ATGGCTGCTTCTTCTAGCTTTACGTTCTTCTCATTAACCTTCTACTCCTTGTTCTTGATTTTCGTGGTCCAGCAGGTGGC
>PalmExons_Bait_Seq_NW-0082465161-cds-XP-0087766432-3805-half2_305
TTACGTACGCTCACGACAGCCCTTCCCTCACCCATGACTGCGCATCTCCGAAAGAACTTAAGGTCATCTTCTGTCACTGA
>PalmExons_Bait_Seq_NW-0082465161-cds-XP-0087769691-3851-half1_157
CATGGAATGAAACATTTAAGTTTGTGGTTCACTCTCCAAGCGGCGAACACCAGCACAAGCTCATCCTCAAACTTATGGAC
>PalmExons_Bait_Seq_NW-0082465161-cds-XP-0087769691-3851-half2_108
CACAGGGTTGTCCTAGCCGACGGGACTTACTGTGGAGAGATTCGAGTTGGTGTCAAATTTACTACAGAGATGAAAGAAGA
>PalmExons_Bait_Seq_NW-0082465161-cds-XP-0087769771-3850-half1_156
TGGAATGAAACATTTAAGTTTGTGGTTCACTCTCCAAGCGGCGAACACCAGCACAAGCTCATCCTCAAACTTATGGACCA
>PalmExons_Bait_Seq_NW-0082465161-cds-XP-0087769771-3850-half2_104
AGCACAGGGTTGTCCTAGCCGACGGGACTTACTGTGGAGAGATTCGAGTTGGTGTCAAATTTACTACAGAGATGAAAGAA
>PalmExons_Bait_Seq_NW-0082465161-cds-XP-0087769851-3852-half1_154
GGAATGAAACATTTAAGTTTGTGGTTCACTCTCCAAGCGGCGAACACCAGCACAAGCTCATCCTCAAACTTATGGACCAT
>PalmExons_Bait_Seq_NW-0082465161-cds-XP-0087769851-3852-half2_130
CTTACTGTGGAGAGATTCGAGTTGGTGTCAAATTTACTACAGAGATGAAAGAAGAGGAGGAAGAGGAGGAACTCGGCGGG
>PalmExons_Bait_Seq_NW-0082465161-cds-XP-0176959681-3671-half1_56
CTCCCCCTTCTCCTTCCCCTTAAGGGCTAAAGGAGATGATGACATCACCTTGAAGATATTGTACTGTGGGATTTGTCATT
>PalmExons_Bait_Seq_NW-0082465161-cds-XP-0176959681-3671-half2_448
TTCAGAAGGGCGACGTGAGATTCCGATTCGTTATCGATGTGGCGAACACCATAAGATTGTCTTACAAAATTCAGAATTTG
>PalmExons_Bait_Seq_NW-0082465161-cds-XP-0266571211-3873-half1_54
TTTATATTTGTTGTAATACCCATCTACGGTGCCGGTGTGGTCAAGGAGTTCCAGAAGTGGATCTATGAGAGCAATGGTGG
>PalmExons_Bait_Seq_NW-0082465161-cds-XP-0266571211-3873-half2_81
AAAATTTTACAAAAGAGAGATATCACCACTGTTGCCACGAAGCTGTCGGTATGTACCGACGTGCAGCGAGTACTCAATGC
>PalmExons_Bait_Seq_NW-0082465161-cds-XP-0266572441-3924-half1_104
AGGGTTCTCCAACTATACCGCTTTCTGCTATTTGGTCGCTTCTATGGGATTACAAGCATTATGGAGCTTGGGACTTGCAT
>PalmExons_Bait_Seq_NW-0082465161-cds-XP-0266572441-3924-half2_130
TCATGCGGCAAGTTTGAAGTCTCCATTGCATTGGCTTTTATCGCATGGCTGCTAATTGCCATATCATCCCTAGTGATGTT
>PalmExons_Bait_Seq_NW-0082465171-cds-XP-0087785881-3990-half1_120
AGTATTGCATCAGGTGCTGGAAGTGATCCTGAATGGAATGAGACCTTTGTATTCACTCTCACTGACCATGTTTCGGAGCT
>PalmExons_Bait_Seq_NW-0082465171-cds-XP-0087785881-3990-half2_28
GGAGAAGCAAAGATTCTTCTTGAACCTCTGTTTATGGAAGGAAGCCTTCCGCCAACTGCTTATAATGTGGTCAAGGATCA
>PalmExons_Bait_Seq_NW-0082465171-cds-XP-0087787451-4008-half1_567
CACCAGTTGGTTGAAAATGCTGATGAGTGCATGGTCCTGGATAACGAAGCTCTCTATGACATCTGCTTTCGCACTCTTAA
>PalmExons_Bait_Seq_NW-0082465171-cds-XP-0087787451-4008-half2_270
AATGTTCCGTGGTAAGATGAGCACCAAGGAGGTGGATGAGCAGATGCTCAATGTTCAGAACAAGAATTCTTCCTATTTTG
>PalmExons_Bait_Seq_NW-0082465171-cds-XP-0087788451-4024-half1_280
CGCTCTTCTTTTGTCTCTCCCCTTATGCTGCCTACATCATTTCCCAGTTCAATTTAATGGACCCATATGTCTCCAGATGC
>PalmExons_Bait_Seq_NW-0082465171-cds-XP-0087788451-4024-half2_84
TTTGTGTATGATATTTTCTGGGTCTTCTTCTCGGAGAGGCTTTTTGGAGCGAATGTTATGGTCTCGGTTGCAACACAGAA
>PalmExons_Bait_Seq_NW-0082465171-cds-XP-0087789442-4037-half1_1161
CAAGAATTAGGTCAGCTAAGACAACGCCATCCTGTCTCTGGTTTGAGAGAGGGATTTCACTTCGGGCTAGAGAATATTGT
>PalmExons_Bait_Seq_NW-0082465171-cds-XP-0087789442-4037-half2_27
ATGACTGTTTCTAGAAATAATCGATCTCAACTGAGCACTGGGGTGGAGCTACTGAATGATAACCATGAACAGTCCCAACT
>PalmExons_Bait_Seq_NW-0082465171-cds-XP-0087790791-4060-half1_216
CTCTACCTAAGAGATGTGATCAATAGGCTTAATGTGCTAAGAGGAAAGCAAATGGCCGCGATGTATTCGTGGTCCTGCAA
>PalmExons_Bait_Seq_NW-0082465171-cds-XP-0087790791-4060-half2_54
TTGGGTGATGGGAAGATGGATACGTTGGAGAATTTGATAAGAGCTGAGGCAGCTTTCAGGGCGAACAATTTTAGGATAAC
>PalmExons_Bait_Seq_NW-0082465171-cds-XP-0087791321-4083-half1_22
AGTCCTCATGGACATCCAAGATGAAGAAGGGAGGGATTTCATTTGTGACCTCACTTCAGGAAGGTTGGAGATACATGAAG
>PalmExons_Bait_Seq_NW-0082465171-cds-XP-0087791321-4083-half2_0
AAGAAACTGACAGCCAAAAATGAGAAGGAAGCTAGTGAAGCAGACCTGCAGGCAGCTAAGATGCAGGTGGAAGCAGCAGA
>PalmExons_Bait_Seq_NW-0082465171-cds-XP-0087791841-4090-half1_84
TCTCAATTCCGTAGCTGTAAAGAAAGTTCTTCCAGCACCACAACCACCAGCACAGATCAAGGCAGTGATGAACATTCCTT
>PalmExons_Bait_Seq_NW-0082465171-cds-XP-0087791841-4090-half2_84
AGAAAGGAGCAAAAATCCGTTAGAAGCATTTCAAGATGCTCTTAAGCAGGCTTTGAGCAAACATGCCCGTACAAGTTCAA
>PalmExons_Bait_Seq_NW-0082465171-cds-XP-0087794991-4141-half1_168
GGGAGTGGCTATGTCATCACATCTTTGGCCCTCATGCTTGGGGAAGAAAACTTTGGAGTCCATTATTTTGCAACTGACAT
>PalmExons_Bait_Seq_NW-0082465171-cds-XP-0087794991-4141-half2_140
TATGGTCACCCTCACAGCCAACAATCCTTCCCAGATTTGCCGTTCAATGAGAGAAAAGGGGTATGCATCTCGAATCATTG
>PalmExons_Bait_Seq_NW-0082465171-cds-XP-0087798281-4207-half1_297
AACTTAGAAATTGGAAGTTCCGTGACATTATCTGATTATGTTGCTCCTGAGACCAGGGCTTCTGCATGGCCCAGTTCAGA
>PalmExons_Bait_Seq_NW-0082465171-cds-XP-0087798281-4207-half2_162
AATAGCTCCCCTGGCAAGCTTGCTGTTACATTTCTTGCTTTTGTTCTGAATCTAGCTTTTGCACTGAGCCTTCTCTGTTT
>PalmExons_Bait_Seq_NW-0082465171-cds-XP-0087800751-4257-half1_271
ATCCCTATGACCGTGCCATTGCTCGCTTTTGGGCCGTCTACATAGATGACAAGTGGTTCCCTTCTCTGATAAAAATCATA
>PalmExons_Bait_Seq_NW-0082465171-cds-XP-0087800751-4257-half2_168
AAGGCAGGGGAAAAAATGGCCGGCATCAAACTACTAGACGAGGAAAAGACACCTCTCTTGATGGGATGGGCAGAACGTTT
>PalmExons_Bait_Seq_NW-0082465171-cds-XP-0266574131-3988-half1_112
TTCCTGGGAGAACAAATGGTCCTACTAGGAGATCAACGAAGGGAGGCTGGACAGACAAGGAGGATGATATTTTGGTTAAA
>PalmExons_Bait_Seq_NW-0082465171-cds-XP-0266574131-3988-half2_84
AAGAATCATTGGAACTGCTCCTTAAAGAAGAAGTTGGGCTCATATGTGGCATCAGGAATTCTTAGTCGGCCATTCGGAAA
>PalmExons_Bait_Seq_NW-0082465171-cds-XP-0266574921-4022-half1_22
CCGAGGAACCAACAACAGCTTCCAAAGATGAACCTGTTCAGTTTGATCCAAGCCGAATGATTGGCATCATCAAAAGGAAG
>PalmExons_Bait_Seq_NW-0082465171-cds-XP-0266574921-4022-half2_0
TGCCTATTGCCAGGAGCTTCTGCAACTTCAAAGAAAGTGGGAAGAGCAACAGTATATTGAAAGAAAAACTTCCGAGGATG
>PalmExons_Bait_Seq_NW-0082465171-cds-XP-0266575691-4073-half1_1377
GACTTGCCTGCATGTTACCCGACTACTTTGCATAAAGCACAATTGGAGAGAGCTTTGCAAGCATTTCACTCGATGGTCAA
>PalmExons_Bait_Seq_NW-0082465171-cds-XP-0266575691-4073-half2_162
GCATTTGATGCGCCTCGGAGGTGCAAGATATCATAAACCATCAAAAGGCTTACTTCAAACTGGATTCTGCTCTAGTGAAA
>PalmExons_Bait_Seq_NW-0082465171-cds-XP-0266576001-4097-half1_224
TAAATATCGTGGTAAAGTTGTTTATGCTTCTTTGTTTGGTGTTGGAGCCCCGGAAGCGCTGGTTATTGGAGTGGTGGCTT
>PalmExons_Bait_Seq_NW-0082465171-cds-XP-0266576001-4097-half2_112
TGAATGAAAATCAAAGAGCTGTATTTGACACAAATGGCAAGCCTTCAGCCGGACCATACACCAGTGAAGAGCTTCTGAAA
>PalmExons_Bait_Seq_NW-0082465171-cds-XP-0266576261-4123-half1_27
ACCAGAGCTGCTCTTTTTGATGGCATTGAAGAGGGTGGAATCCGAGCTTCATCCTACAGCTCTCATGAAATTGATGAACA
>PalmExons_Bait_Seq_NW-0082465171-cds-XP-0266576261-4123-half2_104
CCAAATCAAGTCGCAGAATGGCTACGCTTGTGGTGTCTTTTCTGGCTCTCTTCTTGCTCATATATTACTTGACCAAGTAG
>PalmExons_Bait_Seq_NW-0082465181-cds-XP-0087805181-4303-half1_140
CTATGGTAACTTGTACAGCCAAGGGTATGGGACTAACACTGCAGCTTTGAGCACTGCACTCTTTGACAATGGACAAAGTT
>PalmExons_Bait_Seq_NW-0082465181-cds-XP-0087805181-4303-half2_28
TTTAGCTTCTGCTCTTTCCAAATTTGCCTTGCCATTGATCATACAATGAGCACGGATTCTCTGCGACGCGCGTGTGCTGT
>PalmExons_Bait_Seq_NW-0082465181-cds-XP-0087805831-4316-half1_252
ATACCGTGTGCATGCAGTGGAAGTCTGAAGTATGCTCATAGAACATGTGTACAGCGCTGGTGCAATGAGAAAGGAGATAT
>PalmExons_Bait_Seq_NW-0082465181-cds-XP-0087805831-4316-half2_196
ATGATGATGCTTCCACAGTGTTTTCTCTTTTCGTGCTGCGTGCTGCTGGGTTTTTGTTGCCATGCTATATAATGGCATGG
>PalmExons_Bait_Seq_NW-0082465181-cds-XP-0087808081-4350-half1_465
ACGATTCACAGTATCTTCACCTTTCATGGAGACTCTGATTTCCTTCAGAATGACATCCGAGTGAAGCCTGACCTTGATGG
>PalmExons_Bait_Seq_NW-0082465181-cds-XP-0087808081-4350-half2_196
CTGACAATGGAACTCTCTGTTGCGGGAACAAGAGGAACCCTTCATTTAAGCGATTTTGTAATACCTTTTGAGGAGACTCA
>PalmExons_Bait_Seq_NW-0082465181-cds-XP-0087809562-4476-half1_352
GCATAAGTGTAGTGGAGTACATGGCTGCCGGTGCTGTTCCAATTGCCCATAATTCAGCTTGGCCAAAAATGGATATTGTT
>PalmExons_Bait_Seq_NW-0082465181-cds-XP-0087809562-4476-half2_84
AGACTGAGAGGCTTGCAATCGCAGCAGCAGCAAGAAAGCATGCTCAGATGTTTTCGGAGCAAAAATTCTATGAAGATTTT
>PalmExons_Bait_Seq_NW-0082465181-cds-XP-0087809821-4504-half1_84
ATGGAGCTTCCTCACTGGACAGATATTGTCAAGACTGGAAGATTTAAGGAGCTTGCTCCATACGACCCTGATTGGTACTA
>PalmExons_Bait_Seq_NW-0082465181-cds-XP-0087809821-4504-half2_56
GCATTTCTGCAAAAGCAGTGGGGCAATAGCTAGGCACATTCTGCAACAGTTGCAGGAGATGGCCATTATTGATTTTGATC
>PalmExons_Bait_Seq_NW-0082465181-cds-XP-0087809862-4507-half1_0
ATGAAGAACGGGAACAAGATGACTTCCAGTTCCACAATGATGCTGATCTCTGTGCTCATTGTTGTGCTGGTAACACCAAG
>PalmExons_Bait_Seq_NW-0082465181-cds-XP-0087809862-4507-half2_84
CAGAAATTCAAAAACTATGGAGGTTCTTGTTACTTCAATGCTGCTGCCATCGTCACCGACTTGAACCCAAGTCATGGTTC
>PalmExons_Bait_Seq_NW-0082465181-cds-XP-0087809872-4508-half1_513
CTAAGCCAAAACAAGGAGTATGAGGCGGAGATCATGGAGTTGCGCTTGCTGATTGAAGAAAAGAATCTTGAGGTGGAGAA
>PalmExons_Bait_Seq_NW-0082465181-cds-XP-0087809872-4508-half2_189
GGCAGATAAATACGCTGTAAGGACATGTTTTGACGGACCTATCAGCTCTCCAAGAACACCAATATTTGATCAGGAGACTT
>PalmExons_Bait_Seq_NW-0082465181-cds-XP-0087810011-4525-half1_297
CATTCCGATTTTATTCTTATCGTGAGAGGTGTTTGCAGCTTCGAGAATAAGGTCAGGATCGCTCAGGATGCTGGATACCA
>PalmExons_Bait_Seq_NW-0082465181-cds-XP-0087810011-4525-half2_216
TAGTATGAACAGACAGGCAGTGGAACTACTTCCTTCTTTCACATTCAAAAGTTCCTATGTCAATAGCAAGCGCATGGCAG
>PalmExons_Bait_Seq_NW-0082465181-cds-XP-0087810131-4542-half1_75
TCCTCCTCTACGATTGCCATGCTCAAAGAAAGAATAATCTCTGAGTGGCCGCGAGATAAGAAGATTATACCAAAGGTGGC
>PalmExons_Bait_Seq_NW-0082465181-cds-XP-0087810131-4542-half2_98
CATCATCTACTAAGACAAAAACAGAAAAGAAGGTTGATGACTTGCCAAAGAAGACCACCTGTTCCTGCACCATATTGTAG
>PalmExons_Bait_Seq_NW-0082465181-cds-XP-0087810301-4418-half1_84
CGAGAGTCAATGCCTAAACTTGTTGAAATAGTAGTTGGAATTGTTCAGAGGTCACTATCGGAGCCGTTTGTGGCTCTAGC
>PalmExons_Bait_Seq_NW-0082465181-cds-XP-0087810301-4418-half2_168
AAATTCCATCAAACTTGTCGACCTAGCCAACGTCGAGATCGGTAAGGAGTACGAGCTGGTGATCACGACATATGCTGGGC
>PalmExons_Bait_Seq_NW-0082465181-cds-XP-0266578581-4288-half1_252
GTAAAAGCAGTGGAAGTGGCAGGATGTGACTGGATTCATGTTGATGTGATGGATGGGCAATTTGTGCCCAATATCACCAT
>PalmExons_Bait_Seq_NW-0082465181-cds-XP-0266578581-4288-half2_84
GGACATTGTCAGTGTTCATTGTGAGCAATCTTCTACTATCCATCTGCATCGGACAGTTAATCAGATTAAAGATCTGGGAG
>PalmExons_Bait_Seq_NW-0082465181-cds-XP-0266579221-4416-half1_162
CGAATGATGAAGACCAGCTCGCTTTTTGTTGAGCAAGTTCAGGTGAAGGATAAAGCTAGCCAAGGGATACTGCTTTATGG
>PalmExons_Bait_Seq_NW-0082465181-cds-XP-0266579221-4416-half2_108
ACGGTTTGGCAAGTCGAACTTTCTTTTGTAGCACGGCTGGTCTCATATTTAGTGATCACAGGGTTTATCGTGGTTATTGT
>PalmExons_Bait_Seq_NW-0082465181-cds-XP-0266579521-4490-half1_160
GTCATGCAAAATGCCACTTTGTTGGCATAGACATCTTCACTGCAAAAAAGCTTGAGGACATTGTGCCCTCGTCCCACAAT
>PalmExons_Bait_Seq_NW-0082465181-cds-XP-0266579521-4490-half2_54
GATGGTTTTGTGAGTCTTCTGACTGAAAACGGTAACACCAAGGATGATCTTAGACTCCCAACTGATGAGTCTCTTCTTTC
>PalmExons_Bait_Seq_NW-0082465181-cds-XP-0266579571-4526-half1_298
ATTCCGATTTTATTCTTATCGTGAGAGGTGTTTGCAGCTTCGAGAATAAGGTCAGGATCGCTCAGGATGCTGGATACCAG
>PalmExons_Bait_Seq_NW-0082465181-cds-XP-0266579571-4526-half2_168
CCTAGTATGAACAGACAGGCAGTGGAACTACTTCCTTCTTTCACATTCAAAAGTTCCTATGTCAATAGCAAGCGCATGGC
>PalmExons_Bait_Seq_NW-0082465191-cds-XP-0087810521-4543-half1_168
CTTGAGAGAAAAACTCGCATGGCGATTTCGGGCAAAATTATCTTCCAGATTTTCCTGTGCTCGTTATTTGGGGCTACAGC
>PalmExons_Bait_Seq_NW-0082465191-cds-XP-0087810521-4543-half2_364
GCTCGATCCTAATAGTTGGAGGACTATACTTGGTTCTTTGGGGAAAGGGAAGAGAATTGAAGAAGCTGAGCAACATAGGT
>PalmExons_Bait_Seq_NW-0082465191-cds-XP-0087810551-4546-half1_117
AGGACTGGTTGCATTCACCTCAGCGACCTTCGCCAGGTAAAGATGGTTTTGAACAACTTTTATCAAGGAAGGAAGGATCT
>PalmExons_Bait_Seq_NW-0082465191-cds-XP-0087810551-4546-half2_96
TCGGAGTTTTAGACCTCTCTCAATAGATGCTGTCACCAGGGCAGAGAAATTGGAACTGGTAAATGAAGAATTCACCTGTA
>PalmExons_Bait_Seq_NW-0082465191-cds-XP-0087811591-4651-half1_130
AAGTGCTGAATAGAGTATGGAGCGGTTTTGTTAGCGTTGATGGATCTATTAAGGGCGAGGAATCCGTGCATTCGGGAAAT
>PalmExons_Bait_Seq_NW-0082465191-cds-XP-0087811591-4651-half2_234
ATCTTCAGTAGGAACGAGGACCGGATTAATCTCAGTTCAGTTTTACAGTAATGGTTCAGCAATTGGCCCGCATAATTCTA
>PalmExons_Bait_Seq_NW-0082465191-cds-XP-0087811601-4652-half1_28
CAGAAAGAGATGTTCTGATCGACCTGGAAAGCGGCACAAAATCTGTAATAAATGGACAGGAAGCATCCAGAGATGTTGGC
>PalmExons_Bait_Seq_NW-0082465191-cds-XP-0087811601-4652-half2_84
AAGATGAAGAATGCCAAATCAACATCTTCCAGCATCAACTCGGGTGCCTTGATTATCACTATTCTCTTCTGCCTCGTGAT
>PalmExons_Bait_Seq_NW-0082465191-cds-XP-0087811741-4665-half1_360
ATAAAGAACTACTGGAGGACCAGAGTGCAAAAACATGCAAAGCAGCTCCGATGCGACGTCAATAGCAAGCAGTTCAAAGA
>PalmExons_Bait_Seq_NW-0082465191-cds-XP-0087811741-4665-half2_359
GGTTCCCGGACTTCGACCAGAACGCATGGGATGAGAACTTGTGGAGCGTGGAGGACATTTGGCTACAGCAGCAGTTCTAA
>PalmExons_Bait_Seq_NW-0082465191-cds-XP-0087811911-4682-half1_224
AAGTGTATCTGTGGAACCTCTTCAGTTTGTCCCAAGAATTCGATCTGGTAGTTTCGCGGACATTGGACCTCGAAGATACA
>PalmExons_Bait_Seq_NW-0082465191-cds-XP-0087811911-4682-half2_252
ACCTGAGTTTAGACAAGCTACGTTGACAGAAGATGATGAGTTTCTAATCATCGGCTGTGATGGAATATGGGATGTGATGA
>PalmExons_Bait_Seq_NW-0082465191-cds-XP-0087812551-4748-half1_588
AATTCTGTTTATAAAGTGTCCGCCGTGATGGTTTGCGGGCTTCCGCCCTCCACTTCTAAAAATGAGGGCTTATTGGAATA
>PalmExons_Bait_Seq_NW-0082465191-cds-XP-0087812551-4748-half2_168
AGCTGTATCAGAAGCTCAAAACCTAGATTCTATTGTAGCTGGTGGAAAGCTTAGTGATGCTCATATGGAAGCAACCAAGC
>PalmExons_Bait_Seq_NW-0082465191-cds-XP-0087813312-4609-half1_140
AAATCCCGAAGCCTTCGATGTCAACTTTGTGAACACCATGGAGATGGTATTCCAGAATGTTACCAGAGCTGGTTTTGGCA
>PalmExons_Bait_Seq_NW-0082465191-cds-XP-0087813312-4609-half2_56
TGGCACGGAAATTGCTGTTAAAAGGCTGTTCTCCGATGCAAGACAATGGATCGATCAGTTCGTCAATGAAGTTAGTCTTA
>PalmExons_Bait_Seq_NW-0082465191-cds-XP-0176968131-4756-half1_108
CTAAGGACTTGCGTGGTTTCATGCTCCTTATCATCCCAGGAGATGTGTAATGGATTGAGAAGGCTCAGAGATCTGTATGA
>PalmExons_Bait_Seq_NW-0082465191-cds-XP-0176968131-4756-half2_0
AGGCCATCGAAGCAGGTGTCCAGCAAATCTTCACCTTATACTGCTGTTGATATGGATTCTGATCTATCAATTGTGGTACA
>PalmExons_Bait_Seq_NW-0082465191-cds-XP-0266579721-4597-half1_141
GAGCTGACAAACCAAGCAGCTCAGCTTAGGAATGAGAATGAGCAGATCGTCATGCAGGTCAATTTGATCACTCAGCAATA
>PalmExons_Bait_Seq_NW-0082465191-cds-XP-0266579721-4597-half2_0
CCTCAAGCTGGAGTCAGAGAACTCTGTTGTGGGAGCTGAGGTGATGGAATTGACTGAGAGGCTGCAATCTCTGAATTCGA
>PalmExons_Bait_Seq_NW-0082465191-cds-XP-0266579751-4720-half1_432
AAGGACTTGGCTCTTGATTTCTACTTTCGTTTGCGTGAAATGCCGTGCTCTAGGAGGAAGCCCTACGAATCGATGATTAA
>PalmExons_Bait_Seq_NW-0082465191-cds-XP-0266579751-4720-half2_459
GTTCCTCTGGAAATCTCAGTTGTTTGTGGATCGGGCAAGAAAAGTGATAAAATTGGGGAATCTCCAGTGAAAATGCTGGT
>PalmExons_Bait_Seq_NW-0082465191-cds-XP-0266580211-4747-half1_532
CGGCCAATGAGGTATCCAAAATGCTTGAAGTGGGAAAGCTCCCATACCACCAGAAGAATTCTGTTTATAAAGCAGTGTCC
>PalmExons_Bait_Seq_NW-0082465191-cds-XP-0266580211-4747-half2_280
GCAATTTCTTTGCCTGGGTTTGTGCTCAGAGGAGTTTTGTCAAAGCCTTGAATGGTTGGCTTGTAAAAGGTCTTCGTTAT
>PalmExons_Bait_Seq_NW-0082465201-cds-XP-0087813871-4847-half1_108
ATAGCTATCAGAAGAAGTTTGAACGATCCGCATGGGGCTTTGAACAACTGGGATGAATACTCTGTGGATCCTTGTAGCTG
>PalmExons_Bait_Seq_NW-0082465201-cds-XP-0087813871-4847-half2_783
GCTTCCAATACACTCCCAATGCATCATGACGCTCCCGGCGCACACCATCAAAGTGACTCTAATGCATTGTTTGTAATGAA
>PalmExons_Bait_Seq_NW-0082465201-cds-XP-0087814881-4978-half1_252
GAGAAAATGCAAAATACTTTGAACCATCTGAAGGAGATCAACCGAAACCTCCGCAGAGAAATAAGGCAGAGGATGGGGGA
>PalmExons_Bait_Seq_NW-0082465201-cds-XP-0087814881-4978-half2_0
AACGAACTGCGCGGTCTTGAGCAAAATTTGGATGAGGCTTTGAAGGTTGTTCGTCAAAGAAAATATCATGTGATCACCAC
>PalmExons_Bait_Seq_NW-0082465201-cds-XP-0087814891-4977-half1_234
TTGTGGGGCGCCCAATACGAGAAAATGCAAAATACTTTGAACCATCTGAAGGAGATCAACCGAAACCTCCGCAGAGAAAT
>PalmExons_Bait_Seq_NW-0082465201-cds-XP-0087814891-4977-half2_0
GATGGTTTGGACATCAACGAACTGCGCGGTCTTGAGCAAAATTTGGATGAGGCTTTGAAGGTTGTTCGTCAAAGAAAATA
>PalmExons_Bait_Seq_NW-0082465201-cds-XP-0087815271-5030-half1_72
GCATCCATTGATAACTCCATCGGATTCTCGGATATTCAGGGAAATGAAGAAGTGGCTGCTCTATATGGAATCAGACGCCA
>PalmExons_Bait_Seq_NW-0082465201-cds-XP-0087815271-5030-half2_0
TGCATGCGCGAGGAGATGCATGAAAGCATCAAGAAAGAACGTGTGCACTAGAGCTTGTGGGACGTGCTGCCTCAGGTGCC
>PalmExons_Bait_Seq_NW-0082465201-cds-XP-0087815771-5086-half1_112
TCACAGGAGCAACAAATGGCATTGGAAAAGAGACAGCAAGGGTTCTAGCTTTAAGAGGGGCAAAGGTCATTATACCATCC
>PalmExons_Bait_Seq_NW-0082465201-cds-XP-0087815771-5086-half2_168
TTGCAGGAAGAGGGATCTAAAGTAATGGCCAACTCTTTGCACCCAGGATTGATAATCACCAACATAGGTCGCTACTTAAA
>PalmExons_Bait_Seq_NW-0082465201-cds-XP-0087815992-5117-half1_702
AGGGAGATCCATTGTTTTGTTCTAAGAAATGATCTGGGTCTGGGTTCGGATTTCCATGTGGGAAGTTGCCTGATCGACAT
>PalmExons_Bait_Seq_NW-0082465201-cds-XP-0087815992-5117-half2_729
TCTCTATCAAATTTACATGCCTCTTCTGGAAGATGGGATTGCGTGGAACAAGTGAGGACAAGAATGAAAGAACGAGGGTT
>PalmExons_Bait_Seq_NW-0082465201-cds-XP-0087816121-5129-half1_140
TGTGAAGAAGGTGTGCTCTGAATGCTACAAGTTGAGAGAGGAGGGTTTCAAAGAATCCATACCTGTCCAACTGCTGAACA
>PalmExons_Bait_Seq_NW-0082465201-cds-XP-0087816121-5129-half2_364
TCATACCCCAAGTTTGTCTTTGGGGATTACATGGATGTGTACGTCAAGCACAAGTTCGAGCCGAAGGAGCCAAGGTTTGA
>PalmExons_Bait_Seq_NW-0082465201-cds-XP-0087816282-5149-half1_392
TGCTCTGTTTCACACCAATGAATTCCAGATGCTGGCAAGAGAGATCAAAAACAAGGCAGCTATATTCACAGGCCACTCCA
>PalmExons_Bait_Seq_NW-0082465201-cds-XP-0087816282-5149-half2_56
AGGAGCATCTCTCGTACGGCGATGTTCTCGTGAAAATACTCGAAAACCTGCTGCTAAAGAAGAGAATCGCCATTGAAGAG
>PalmExons_Bait_Seq_NW-0082465201-cds-XP-0087816581-5032-half1_72
AAGAGGCTCAAAACTGCTAGAGATTTTGGGCTGGTTGATCGGCCTGATGCTACCATTCCTATGAGCATTTCATGGATGAT
>PalmExons_Bait_Seq_NW-0082465201-cds-XP-0087816581-5032-half2_120
GAGAGCTGGTTCTCTGTGGAAAACATTAGAACTTTATCTCAGGGTCTGACACGCTTGTTTGCATGGCATGAAGTTTTCGA
>PalmExons_Bait_Seq_NW-0082465201-cds-XP-0176968431-5098-half1_898
TTCAGCTAAAGACTGGACCTCTGAGATCCATTGACAGTCTGGTGTTGTTTGATAGGCCAAAGTGTAGTCTTAGAGTGGAG
>PalmExons_Bait_Seq_NW-0082465201-cds-XP-0176968431-5098-half2_216
CACTCAAGTTTAGATTTTCTGAGAGTGGACTCCAAGAAAGATACACCTGATCTTGATGGGGATAGATGGACTGATCAGGA
>PalmExons_Bait_Seq_NW-0082465201-cds-XP-0266580511-4863-half1_0
ATGTCTTCTACTTCCTCCGCTTCCCCAGCCATCATCCAATCTCAGATCATAGACATCCATCATAGAAGACTTCTGCTGAT
>PalmExons_Bait_Seq_NW-0082465201-cds-XP-0266580511-4863-half2_247
ACTACCCAGGTCCGGTGCCAGTTCAGTCAATCCTGGTACCGTTGGAACCAGAAGGTTTAATTGCTCGCCATGAATCATAG
>PalmExons_Bait_Seq_NW-0082465201-cds-XP-0266580771-4893-half1_308
CTTCTCCTCTGTCGAGCCTTTTCGGGTAGAGGATTTCAATGTAGGAGGTGTGGATACATGCTATCTTCTCAATTTCATCG
>PalmExons_Bait_Seq_NW-0082465201-cds-XP-0266580771-4893-half2_140
TGATTGCCAAGGGTTATTCCTATACTTGTGCTCGTCAAGATGATGCAAACAAGTTGTTGGATAAGGCCTTCAAGATTCGG
>PalmExons_Bait_Seq_NW-0082465201-cds-XP-0266581291-5101-half1_702
TCTTTTGTTGATTGCCTAGGGCTTGTTGCCAACAAAGAGATTTATGATCTGAGCCGGATTGTGAGGTTCCTGGATCACTG
>PalmExons_Bait_Seq_NW-0082465201-cds-XP-0266581291-5101-half2_135
GTCACAGAAGGAGGCTGATGTAATCCTTTGCTCAGACTGCTTCCATGATGCAAAATTTGTTACTGGTCACTCAAGTTTAG
>PalmExons_Bait_Seq_NW-0082465211-cds-XP-0087817271-5216-half1_0
ATGGAGTGGAGGAAGAGCTATATTGATCTCATATTGGTGCCCTTGAGCCTCCTCTCCGTCATCTTATACCATATCTGGTT
>PalmExons_Bait_Seq_NW-0082465211-cds-XP-0087817271-5216-half2_168
CATAGTGGGCAACAGAATCTTTTATGCAGGCCTCCCCATAGTACTGTGGATATTTGGGCCAGTTTTGGTTCTCATATGCT
>PalmExons_Bait_Seq_NW-0082465211-cds-XP-0087817331-5226-half1_308
ATCTTCCATTTGTGCTCATAAGCCTAAAGGTAGAGAGAATCAAGCTCCAGGAGGAACAAGTGGTTCTGAGCAGTCAGATG
>PalmExons_Bait_Seq_NW-0082465211-cds-XP-0087817331-5226-half2_224
AGTATCTAAATACTCGACAGCCATGTCGAGCATTATCAGATGTCCTTTCAACCTTGGATTTCCAAGGTGATGACACTTGC
>PalmExons_Bait_Seq_NW-0082465211-cds-XP-0087817341-5229-half1_27
AATGAGCCGTACTGGGGAGACAGAAAGGTTTATATGAGGAAAACCCCGAATTCTAACCCTAACTCAAGAGCTGTGACGAA
>PalmExons_Bait_Seq_NW-0082465211-cds-XP-0087817341-5229-half2_459
TGAGATAGAGTTGGACATTGAGACAATGGACATGGTGACCCTTTGGGAACTCGATCGGTTCCTGTACAATTGCAAGAAGA
>PalmExons_Bait_Seq_NW-0082465211-cds-XP-0087817551-5253-half1_271
CTCAAGGGGTCCAACTTCTGGTCGAAGAGTACAAGGAGAAGCTCAAAAACTATTGCAGCATCGAGGACGTTCTTATCAAA
>PalmExons_Bait_Seq_NW-0082465211-cds-XP-0087817551-5253-half2_0
TCTAATCCAAAGAATACTGGCAATGTGAAGGCCCAGATCGAAGCTGAAGACATGCTTATCATGCAACAAATTAAGCCTGG
>PalmExons_Bait_Seq_NW-0082465211-cds-XP-0087818961-5405-half1_288
CTCTTCCCCACTTGTCAGCTCATGCCCGGAGTAAAACATTTGGTGAATCATCTTCATGCAAATGGTATACCGATGTGTGT
>PalmExons_Bait_Seq_NW-0082465211-cds-XP-0087818961-5405-half2_81
CATGGGTGATGATTCAGCAGTAAAGAAAGGCAAGCCATCTCCGGATATATTTCTTGCTGCTGCAAACAGATTTGAGGAAA
>PalmExons_Bait_Seq_NW-0082465211-cds-XP-0176969281-5206-half1_196
TTTGTGTGTGCCGTTCCGGATCGGCTGCTGATTCCCAAATTGTTTCTGACTATGTCCGTTACTTTCATCAACACACGATT
>PalmExons_Bait_Seq_NW-0082465211-cds-XP-0176969281-5206-half2_84
CCTTGGAGGGACAATTTTGAGGCAACCTTTTGCTATTGGAGGATCTGGTTCCACCTACTTGTATGCTTTTTTTGATCAAG
>PalmExons_Bait_Seq_NW-0082465211-cds-XP-0266581541-5186-half1_216
AGCTCCATCTCAGCCTCCATTGATTCTTCGTCAAAGGCGGGGGTAAAAATATCGGAGTTCAACTTTGATGGAGTGAACAA
>PalmExons_Bait_Seq_NW-0082465211-cds-XP-0266581541-5186-half2_54
CAGCCAGACACAATCTCATTTAACTCCACAAGGCTTTCTTCACCATTTTATGATGATCGGCAAAATTTTCTCTGGAATCA
>PalmExons_Bait_Seq_NW-0082465211-cds-XP-0266581881-5336-half1_308
AGATGATAGAATTAATAGGAAACGTGCTTCTTCAACTCCACAGCCGACTATTTGGTCCAACGGGGACATCTTGCCACCAT
>PalmExons_Bait_Seq_NW-0082465211-cds-XP-0266581881-5336-half2_504
TATGAGAAACTTGTCTCCAATATCTCTACAGGATTTTAGGGTGGCGATGGAGCTAAATCCACGACATCTTGGTGAAGACT
>PalmExons_Bait_Seq_NW-0082465221-cds-XP-0087819401-5424-half1_28
CTCAGATCTCTCTGCACACCACCAAGAAAGATTGCTGGTTGATCATCCATGGCAAGGTTTATGATGTGACCAACTTCTTG
>PalmExons_Bait_Seq_NW-0082465221-cds-XP-0087819401-5424-half2_112
CATCTTCCTCCAGCTTCTTGGATCTCGTCCTTCCTGTGCTTATCCTTGGTCTGGCCTTTGGCGCTTGGTATTACCTCAAC
>PalmExons_Bait_Seq_NW-0082465221-cds-XP-0087819791-5462-half1_28
GAATTGAGAACACTACAAACCGCCAAGTGACCTTCTGCAAGCGAAGGAATGGTTTGCTGAAGAAAGCCTATGAACTATCG
>PalmExons_Bait_Seq_NW-0082465221-cds-XP-0087819791-5462-half2_0
TTCTTTGACCGTGAAGGAGCTTAAGCAACTTGAAAACCGACTTGAAAGAGGCATCACAAGGATCAGATCGAAGAAGCATG
>PalmExons_Bait_Seq_NW-0082465221-cds-XP-0087820141-5509-half1_285
GGCTGTATTCATGACTACATGTTTGAGGAGAGTGTTTGGCTTCTCCTTCGAGCTACTTGGTTTGTTCCTCTGACAGTAGA
>PalmExons_Bait_Seq_NW-0082465221-cds-XP-0087820141-5509-half2_78
tgagctagatgaATCTTACTATATTAGCAGCTCGTCGAGTATCCGTATCGGTAACAGGAGGTGGGGTGACAATGGTTATG
>PalmExons_Bait_Seq_NW-0082465221-cds-XP-0087820481-5544-half1_459
GTTGCAGATGCAGCACAGCAGACAGCAAAAGTTATAGAAGGGGCAAAACCCCTTGCTTCAAGAACAGTGGAAACAATTAC
>PalmExons_Bait_Seq_NW-0082465221-cds-XP-0087820481-5544-half2_27
CATTTCTTTCAACTTTCGTGGTTATAAAGGCAATCTCAGCCCTGCTCAGGCTCTTGACCTGATTTCTTCGCGAAATTATC
>PalmExons_Bait_Seq_NW-0082465221-cds-XP-0087820851-5594-half1_0
ATGGCTTCCACCAAAGTCCAGAGGATCATGACCCAACCTATCAATCTTATCTTCAGGTTTCTTCAGAGCAAAGCTCGCAT
>PalmExons_Bait_Seq_NW-0082465221-cds-XP-0087820851-5594-half2_53
AGAAAAATACCAGAAAGCCGCTGGGGAGGATTCTCTTGAAAGGAGACAACATAACTTTGATGATGAGCACGGGGAAATGA
>PalmExons_Bait_Seq_NW-0082465221-cds-XP-0176969581-5437-half1_405
AAAGGCGTTCGAACAAGTTGGATCATGAATGAATACCGTTTGCCACAGGAGGGAACTGATCGGAATCACAAGGCTGAAAT
>PalmExons_Bait_Seq_NW-0082465221-cds-XP-0176969581-5437-half2_81
GAACAATCACCATCCATCAACCTTCTTCACAACGCTCACTGCAGATTCCTCCTCATCAGAGTTAGAGAACATCCATGAAG
>PalmExons_Bait_Seq_NW-0082465221-cds-XP-0176969691-5441-half1_0
ATGAGCACTTCCTCAGGTACTACGACTGCAACTTCTCGCTCTTGGTCTGTTAGTGAGGATTCATTGAGAAGGTATGTATC
>PalmExons_Bait_Seq_NW-0082465221-cds-XP-0176969691-5441-half2_27
AATCTCAGCATTATTCGCCTAAGGTTTGGTGATGCCTCGAAACCACTCTTCAAGAACAGAGAATTTATAGTTTACGAGCG
>PalmExons_Bait_Seq_NW-0082465221-cds-XP-0266582531-5548-half1_168
TCTCTCTTTGGTATGGTCGGCTCATGCTGTCGTGTGTCCTTCCTTCTCTGGATCTATCTGTTTGTGATGTTTGTGTTGAT
>PalmExons_Bait_Seq_NW-0082465221-cds-XP-0266582531-5548-half2_112
TACTGCGGATACGTGTATAAGAACGCTACGTATTGGACAATCCCAGAATCCGGGCTTAAATCAACGGATGTTGATTGTAA
>PalmExons_Bait_Seq_NW-0082465231-cds-XP-0087821281-5611-half1_448
CAGCTGTTAGGGAAGTGGCAAGAAGTTTCCCAACTGCTATTGTAAGCGGAAGATGCAGAGACAAGGTGTATAGCTTTGTA
>PalmExons_Bait_Seq_NW-0082465231-cds-XP-0087821281-5611-half2_392
CGATGAAGATGCTTTCAAGGTATTGCGTGATAGAGGACAGGGCATAGGCATTCTTGTTTCCAAATTTCCAAAGGAGACCA
>PalmExons_Bait_Seq_NW-0082465231-cds-XP-0087821431-5624-half1_182
ATGGCAACGATGCCTTGATATCCAGTCAGGTGGCCAGATACACTTTTACAACACCATGACAAACAAAAGGACCTCCAAGA
>PalmExons_Bait_Seq_NW-0082465231-cds-XP-0087821431-5624-half2_233
GCAAATTTGTGCACCCACCAAACCGCAGCTCGTCCGCGTTGGTTAAGCCTGGGTTTGAGCTTTTACTTTGCGAGGATTAA
>PalmExons_Bait_Seq_NW-0082465231-cds-XP-0087821531-5631-half1_486
AGCCTGGCTATATACATTCTTATGCGTGCCTCTGTGCTAGCATCTCGCTGTGGGGTAAAGAGCAAAAGATTTGGAAATGT
>PalmExons_Bait_Seq_NW-0082465231-cds-XP-0087821531-5631-half2_378
TCGAAAAGGCCGTACGCAATTATGGGAAAGAGTCTTCTGGGTATTGCAAGATCTAGTTTGTTTCTCTCCGTATACTGTTC
>PalmExons_Bait_Seq_NW-0082465231-cds-XP-0087821991-5693-half1_364
CTGCTGGAAAACCCAATGTGCGAATTGGGGTAGTTGGATCTGGTACCGCAAGTATTTTCCATCACATATTGCAACTACCA
>PalmExons_Bait_Seq_NW-0082465231-cds-XP-0087821991-5693-half2_28
GCACGAATTGTACAGTTTTATATCCTGCATCTCTGAAGGCTGGCAATGAAATTGAAGAAGGCTTGTCAGATCGAGGGTTT
>PalmExons_Bait_Seq_NW-0082465231-cds-XP-0087822001-5692-half1_196
TTCTCTTGCCCGCAAAGCATGACATACACTGTTTAGAGTTTCCACTGATTAAGCACACAAAAGGGCCTGATGCAGATAGG
>PalmExons_Bait_Seq_NW-0082465231-cds-XP-0087822001-5692-half2_84
AGGCTTGTCAGATCGAGGGTTTCAGGTCACGAGGCTGAATACATATAACACTATAGCTATTCAAGATGTAGATCAGATGG
>PalmExons_Bait_Seq_NW-0082465231-cds-XP-0087822011-5691-half1_224
GATTAAGCACACAAAAGGGCCTGATGCAGATAGGCTTTCAGCTCTCTTACGTGACGCCATGTTTGATTGGATTGTCATCA
>PalmExons_Bait_Seq_NW-0082465231-cds-XP-0087822011-5691-half2_56
GGCTGGCAATGAAATTGAAGAAGGCTTGTCAGATCGAGGGTTTCAGGTCACGAGGCTGAATACATATAACACTATAGCTA
>PalmExons_Bait_Seq_NW-0082465231-cds-XP-0087822421-5740-half1_26
ATTGAGAAAAAGTAATTCTCCTTCATCAAGATGGCGAAAAAGCCATTCTCCAACCCCTAGGAGGCGCAAAGGTCGTTCTC
>PalmExons_Bait_Seq_NW-0082465231-cds-XP-0087822421-5740-half2_284
aagaaaaggcaaaCCTGATGAAGCTGTTGGGTAAGAACAAGTCTCGTCCCAAGTTATCATTTGGAATTGGTTCAAAGTAA
>PalmExons_Bait_Seq_NW-0082465231-cds-XP-0087822461-5747-half1_520
TGATTGGTCACAGTGCGACCTCCCATAGCATTCTTGATCAGGCTATTGATGCAGAAGAGGCTCAGCATAATGATTTCCTT
>PalmExons_Bait_Seq_NW-0082465231-cds-XP-0087822461-5747-half2_56
TGCTACTGCAATTGCCAAATGGGATGCCGACTTTTATGTCAAGGTGGATGATGATGTCCATGTTAATCTAGGTATGCTTG
>PalmExons_Bait_Seq_NW-0082465231-cds-XP-0087823101-5820-half1_56
GCAGAAGCCTCTTCATGATCTTCTAGCTGGAGGAAAAGTTGCCGATGTTGTTCTATGGGAAAACAAGTGGTTATCAGCTG
>PalmExons_Bait_Seq_NW-0082465231-cds-XP-0087823101-5820-half2_112
TATCAGTGGTAGGGAGTTGCTGTAGCTTCCTTAGTTTCTTATACTTTGTCTTTCTCTGCATTCAGACGCTGCCGGCTTTA
>PalmExons_Bait_Seq_NW-0082465231-cds-XP-0087823271-5636-half1_297
ACTGACAACGAGATTAAGAACTTCTGGAACACCCATCTAAAGAAGAAGTTGATCCGTGTGGGCATCGACCCAATGACACA
>PalmExons_Bait_Seq_NW-0082465231-cds-XP-0087823271-5636-half2_108
ATGAACTTATCGAACCAGCTGCCTCTTAATGCCGTCGTTTCAAATCCTTCCCATAACCCCTTCACAGTAGTTAATGCTCA
>PalmExons_Bait_Seq_NW-0082465231-cds-XP-0087823341-5678-half1_451
TCAAGCTCCTTCATCACTGGTCTCCGAATCTCGATATCAACAAGTACGAGCACATGGTGCTGTTGAATTTACTGCAGAAG
>PalmExons_Bait_Seq_NW-0082465231-cds-XP-0087823341-5678-half2_81
TGCTTCTTCATCGTACGGGTTGATGGAACTGATGATGATTTCAGCTTCCGTAAATGTATCGATCGGATTCTCCCATTACC
>PalmExons_Bait_Seq_NW-0082465231-cds-XP-0266583251-5755-half1_72
GTACTGCATGTTGTTAATCCTAGAAAAACATATGGGCCTGCAGCCGATATATGGAGTCTTGGGTGCACTGTCTTGGAGAT
>PalmExons_Bait_Seq_NW-0082465231-cds-XP-0266583251-5755-half2_48
TCAAGAGATGCCCGTGATTTTATCAGTCAATGTGTGAAGGTTAACCCAGATGAACGGCCTTCTGCTGCTCAACTATTAGA
>PalmExons_Bait_Seq_NW-0082465231-cds-XP-0266583281-5770-half1_294
GAGGACCAAGAGAGGATCGATCAGATTGCACGTGAATTGGAAGCAGTCAATTCAGTTAAGGAGCCACTCAAATCGGATTT
>PalmExons_Bait_Seq_NW-0082465231-cds-XP-0266583281-5770-half2_135
AACTTGGCCTTACTTCAACCAGGTAACAGCCAACTTGGTGCCTCTCAATGCTAGAAGAGTAGCCGTTAGATTTGATACTT
>PalmExons_Bait_Seq_NW-0082465231-cds-XP-0266583311-5780-half1_891
TTCGTTGCAATTCAATTTGCTTATGGACGTCACATGGACAAACAATGGTTCCCATCTGCTTTCATCCTCCGAGGTTCAGG
>PalmExons_Bait_Seq_NW-0082465231-cds-XP-0266583311-5780-half2_81
GGAAGTATATTCACTTGGTGTTGGAATGACACTACCTGTCTGGAACAAGGCTACAAATAGCTTTCCGCTTTGCATCACAA
>PalmExons_Bait_Seq_NW-0082465231-cds-XP-0266583371-5788-half1_0
ATGGAAAATAATGGTGATGGTTCTTCTAGCAAGATCCACGAATTCCAAGGCTATCAGGAGGAGGaacagcagcagcaaca
>PalmExons_Bait_Seq_NW-0082465231-cds-XP-0266583371-5788-half2_499
ATGAGCCGTCCTCGGCCGGAGGTATCAAGCGGCAGCGGACCACCAACCTCTCTACCATACTTGAGCACAGGTCTATTTAA
>PalmExons_Bait_Seq_NW-0082465241-cds-XP-0087824361-5905-half1_270
AGGACAGAAGCTGAAATTGCTGCGCTTAGGACAGCCTTTACTCAGGAAGTTTCTGTTTGGCATAAGCTTGATCATCCCAA
>PalmExons_Bait_Seq_NW-0082465241-cds-XP-0087824361-5905-half2_243
TATCTGCTTATGGGAAATATACTGTTGTGATATGCCCTATCCTGATCTCAGCTTCTCAGAGATTACATCAGCAGTTGTGC
>PalmExons_Bait_Seq_NW-0082465241-cds-XP-0087824511-5927-half1_336
CATCTCCGGCATCCTAACATAGTCACGTTTGTTGCTGCATGCAAGAAACCTCCAGTTTTCTGCATCATCACTGAGTACAT
>PalmExons_Bait_Seq_NW-0082465241-cds-XP-0087824511-5927-half2_0
CCCTCTGAAGCTGGTCTTGAAATTATCCCTCGATATTGCTCGTGGAATGAATTATCTTCATTCACAGGGAATCCTCCATA
>PalmExons_Bait_Seq_NW-0082465241-cds-XP-0266583681-5869-half1_75
ATCAGGGCGTTTATGGAAACTCATCTGCCGACGTTGAAGGAAAATAATCCACAGCTAGAGGTGGTAACAGAGCTTATTCG
>PalmExons_Bait_Seq_NW-0082465241-cds-XP-0266583681-5869-half2_50
AGAGGACATACTATTGCATGCAACCAGGCTGAGGAATGCTTTGGGAAGGAAGGTCGTGAAGCTTAGGACAAGGCACGTCA
>PalmExons_Bait_Seq_NW-0082465251-cds-XP-0087826251-6078-half1_168
TGCCCTTTCTCTCCTTATTTCTCCCCTCATGAGCCCCAAAAGTTTGCTTCAGTTCATAAAGTCTTTGGTGCAAGCAACGT
>PalmExons_Bait_Seq_NW-0082465251-cds-XP-0087826251-6078-half2_248
CCTCCTCTATGTACACCGCTGCATCGAGCTCCACCGACTATAGCTCCACCACAAACGAAAATGTCCCATACTTCGGCTAA
>PalmExons_Bait_Seq_NW-0082465251-cds-XP-0087826681-6124-half1_336
TGGAGAAAATATGGACAGAAGGAGATCCAAAGCTCCAAGTTTCCGAGGGCCTACTTTAGATGCACCCACAAGTATGATCA
>PalmExons_Bait_Seq_NW-0082465251-cds-XP-0087826681-6124-half2_84
ATCATCTCACCTTCCTATCTCGAGGGGTCTTGTCTAATTAGCTTCAGATCAAATCCCACTGATAATAGACAAGAAGCCCC
>PalmExons_Bait_Seq_NW-0082465251-cds-XP-0087827161-6186-half1_156
AGTTACAGCAGCTATGCAATAAAAGGGAATTTGCAAAGTGGGCATGCATTGTTCTCAACATCTGCTAGCGAGATGGCAGC
>PalmExons_Bait_Seq_NW-0082465251-cds-XP-0087827161-6186-half2_0
ATCCAAAAAAGAATCTGCGGACAAGCAAATCACAGACGCGAAAATCCTTCATACTCCTGCCAAGTACTTGTGGTTGAAAG
>PalmExons_Bait_Seq_NW-0082465251-cds-XP-0087827621-6242-half1_56
CTTTAGATTCCACCCAACAGATGAAGAGATCATCACCCACTACCTCTCTCAAAAGGTTCTTAACCATAGCTTCAGTCCCG
>PalmExons_Bait_Seq_NW-0082465251-cds-XP-0087827621-6242-half2_469
TGTCAAAGCATTATGATGATTTTGATGACCCTTGCTCGGCTGGACCTGTAATGGACTTGGAGAACATGTGGAAGTACTGA
>PalmExons_Bait_Seq_NW-0082465251-cds-XP-0176970551-6095-half1_208
TACCAAAACCTACTGGTTTCACTGGTGCCGATCCTTACAAGATCTATGGGGTATGTGGTAGTGGTGCAATTAGTGTCTAC
>PalmExons_Bait_Seq_NW-0082465251-cds-XP-0176970551-6095-half2_26
TGTTGAGGTTCACCAAGACATACGCAAGAACTTTTGGGATCCAAATCATTGGCCAAAGCATGTACTTGTGAGATATACGT
>PalmExons_Bait_Seq_NW-0082465251-cds-XP-0266584291-6100-half1_162
GCTAGAATAACGCCAGCTTTTCGGCTTCCTGTGTCTCATGTAATACACACTGTTGGCCCCATTTATGATGTTGACAAGCA
>PalmExons_Bait_Seq_NW-0082465251-cds-XP-0266584291-6100-half2_162
TTATTTTCAGATGATCTTTACAAGGTTTGGCTCGAGAGTGCTCGTGAGCTACTTGAGGAGTTTTGCATGCAAGAACCACT
>PalmExons_Bait_Seq_NW-0082465251-cds-XP-0266584321-6110-half1_349
ATAAGGTGGTGGCGATGATGGCAAGTCTTTGCCTTCTCTCTCAGTCAGCAGCAGAAAAGGATGGTGGTGGAATTATAATA
>PalmExons_Bait_Seq_NW-0082465251-cds-XP-0266584321-6110-half2_270
CTTCCATCTTTCTTTTGCAAGCTTGGAGAGCTTAAATACCTAGAGGCACTGGGAGTCTGCATATCTTCAGCAAACTCATT
>PalmExons_Bait_Seq_NW-0082465251-cds-XP-0266584441-6198-half1_621
TTGAGGAATTCCTTGTTGAAGTTTTTGGCTCTGATTCCAAAGGACGAACTGGCAGAACCTGCAGTTGAACAGGCATGTTC
>PalmExons_Bait_Seq_NW-0082465251-cds-XP-0266584441-6198-half2_108
TGAAGTGAAAGCTGACATAAATTCTCCAGCAAGGTTGGGTCCAGATGAAAACACTCAGGATGGTGAATCATTAGAAGTGG
>PalmExons_Bait_Seq_NW-0082465251-cds-XP-0266584571-6243-half1_54
GGCTTTAGATTCCACCCAACAGATGAAGAGATCATCACCCACTACCTCTCTCAAAAGGTTCTTAACCATAGCTTCAGTCC
>PalmExons_Bait_Seq_NW-0082465251-cds-XP-0266584571-6243-half2_189
GATTTCCTGGACTCTTCTACATTGCCTCCTCTACTGGATCCCCCTTACTACAATTCTAATATCAGGCCAAGTCCAAGCTG
>PalmExons_Bait_Seq_NW-0082465261-cds-XP-0087828231-6281-half1_364
ACTATCCTCCTTATCTTACTGGAGAACTTCCTGGTGATTATGGATTTGATCTTGCAGGTCTGGGAAAGGATCCCGTAGCT
>PalmExons_Bait_Seq_NW-0082465261-cds-XP-0087828231-6281-half2_392
CCTTCAAGCAGCTCTGACTGGTAAAGGTCCTGTGCAAAACCTTCTTGAACATATATCCGATCCACTTCACAATAATGTAC
>PalmExons_Bait_Seq_NW-0082465261-cds-XP-0087828441-6303-half1_196
GGTTTGAGGTCTTCAAGGATAACTTGAAGCACATTGATGAGACAAACAAGAAGAGGAGCAGCTACTGGCTTGGGCTCAAT
>PalmExons_Bait_Seq_NW-0082465261-cds-XP-0087828441-6303-half2_442
TAAGGATGAAGAGGAATACTGGGAAGCCTGAAGGTCCCTGTGGAATAAACAAAATGGCTTCTTACCCTACTAAAGATTAG
>PalmExons_Bait_Seq_NW-0082465261-cds-XP-0087828671-6327-half1_324
ATTATTAGGAGACTTAGGGAATGGAGGGCAAGTGGACGCCAAACTGGTTTGCTTAATAATGCTCAACCCACACATGATCC
>PalmExons_Bait_Seq_NW-0082465261-cds-XP-0087828671-6327-half2_0
ACGGAAAGTCATGACAAGATGGCCTGAAGATAATAACTTCTATGAGGCTGTTATTACTGATCACAATCCAGTCGAGGGTC
>PalmExons_Bait_Seq_NW-0082465261-cds-XP-0087828772-6329-half1_214
TCAAGCTAAGGAGGAAGAGAAATAAGAAGCTCCTTAGCTCCATTAGGCTGCATTTCAACTGGTCCTCGTCGCATGTGATA
>PalmExons_Bait_Seq_NW-0082465261-cds-XP-0087828772-6329-half2_214
CAAGCTGCCATGAGAAATTTAGGTTGGAGAAGCAGGAGTCTTACAGGAGGTACCAAGAGATGCTTGCTAGAAGCATGTGA
>PalmExons_Bait_Seq_NW-0082465261-cds-XP-0087828781-6330-half1_702
GACCTCTACTACGCTCTAACCAACGGTACTCAAATCAATATAACCTCCAACGGCACCTATTCGACCGAAGATTTCTACCA
>PalmExons_Bait_Seq_NW-0082465261-cds-XP-0087828781-6330-half2_135
AGAAATGATCGAAGCACTTTGATTCTCGTCGAATCGTTGCTTCTGGGAAGCTCTGGGCTTCTCAATTTGATCTTGATTAC
>PalmExons_Bait_Seq_NW-0082465261-cds-XP-0087828791-6331-half1_448
CTCCTGGATCGTTATCATCACACATCGGACGGCTGTCATCATCTTTTCATGAGGATAACAGCAGATTCAGAGGCTTTCTT
>PalmExons_Bait_Seq_NW-0082465261-cds-XP-0087828791-6331-half2_308
CAATGGCTCAGCCAGTTATCTCGAACCATTACGTAGCCAGTTCATGGGGATTTAAAGGTCATGAAGGCGGCAGCAGCTCA
>PalmExons_Bait_Seq_NW-0082465261-cds-XP-0087828971-6352-half1_52
ACACCATCAATCTACACAAACGCCTCCATGGATGCACTTTCAAGAAGATGGCCCCCAATGCTATCAAGGAAATTAGGAAG
>PalmExons_Bait_Seq_NW-0082465261-cds-XP-0087828971-6352-half2_52
TGAGAATCGCTCGCAAAAGGAATGAAGAGGAGGATGCCAAAGAGGAGCTCTATTCACTGGTAACTGTTGCAGAGGTTCCC
>PalmExons_Bait_Seq_NW-0082465261-cds-XP-0087829421-6401-half1_1377
AACAATTTCTTGATAGGATCCGTGCCGTCGGAGTTGGGCAATTGTACTAATCTTCAGACCATCGACCTGAGCTTCAACTT
>PalmExons_Bait_Seq_NW-0082465261-cds-XP-0087829421-6401-half2_1593
ATCTTCGACCATGAATTGCTGGGAAAAAACTCGGGGGAGGCTGAGCTATACCAGTTTCTAAAGATTGCTTGCGACTGCTT
>PalmExons_Bait_Seq_NW-0082465261-cds-XP-0087829601-6422-half1_267
ATCAGTGTGTCTTACAAGCTTCAGCAGATGGGATGGATACCTGAGCTTATTCTATCCAGCAATGCCACTCGAACAAAGGA
>PalmExons_Bait_Seq_NW-0082465261-cds-XP-0087829601-6422-half2_54
TTTTATACCAAGCTTCTACTCTGTTGCAGCAATGGATGGCCAGACTGCTGAACACCTTCAGAAGGCTATCTGTGAGTATT
>PalmExons_Bait_Seq_NW-0082465261-cds-XP-0087829991-6463-half1_189
GACGGGCTGATCAACAAGGAGGAATTCCAATTGGCTTTATTCAAGACTAACAAGAAGGAGAGCTTATTTGCTGACCGGGT
>PalmExons_Bait_Seq_NW-0082465261-cds-XP-0087829991-6463-half2_78
AAGGCAAGAGGTAAAGCAAATGGTAGTGGCTACACTTTCCGAGTCTGGCATGAATCTGTCAGATGATGTCATAGAAAGTA
>PalmExons_Bait_Seq_NW-0082465261-cds-XP-0087830161-6480-half1_1215
GAGCTGCAGCTATCGGACAGACAACATGTCATCATTCCAAACCATCTTCAAGTCCCAGAGTTTGAAAGGCATGGTTTGAA
>PalmExons_Bait_Seq_NW-0082465261-cds-XP-0087830161-6480-half2_27
GTCTGAGTCATCTCAAGAGATTGAGGAAGATGTTGAGGATGCTTCTTCAAGTCATGATGCATCCCCAGATGCTCAAGAAG
>PalmExons_Bait_Seq_NW-0082465261-cds-XP-0087830301-6500-half1_23
GTTACCAAAGTTTGGTGAGTGGGATGTAAATGACCCTGCTTCTGCAGAGGGATTCACTGTGATCTTCAATAAAGCCAGAG
>PalmExons_Bait_Seq_NW-0082465261-cds-XP-0087830301-6500-half2_23
AAAGGAGGAGGCAACCTTTAAACAGGGACCTTATGCTACCAAGCCTAATGTGAATGCTAAAAAATGGTTTTGCTGCATTC
>PalmExons_Bait_Seq_NW-0082465261-cds-XP-0087830311-6499-half1_23
ACCAAAGTTTGGTGAGTGGGATGTAAATGACCCTGCTTCTGCAGAGGGATTCACTGTGATCTTCAATAAAGCCAGAGATG
>PalmExons_Bait_Seq_NW-0082465261-cds-XP-0087830311-6499-half2_22
AAGGAGGAGGCAACCTTTAAACAGGGACCTTATGCTACCAAGCCTAATGTGAATGCTAAAAAATGGTTTTGCTGCATTCA
>PalmExons_Bait_Seq_NW-0082465261-cds-XP-0087830531-6522-half1_162
GAGCGCCCAAGGTTCAGCGATCATCTGGAAGCTATCAAATTCATCTGCAAGGATTTCTGGTCAGAGCTATTCAAGAAACA
>PalmExons_Bait_Seq_NW-0082465261-cds-XP-0087830531-6522-half2_162
AATCATAAGGGGGGCACTTACCAACTTAGGAATTCCATGTGCTGTTTCTGCTGACATATCCAACCTTCCTGCATGTTCAT
>PalmExons_Bait_Seq_NW-0082465261-cds-XP-0087830851-6310-half1_84
GCGATATCAAAGATGAAGCCAAAGATCAGAATAGTGCACATCTTCGCGCCTGAGATCATAAAGACCGACGTCGAGAACTT
>PalmExons_Bait_Seq_NW-0082465261-cds-XP-0087830851-6310-half2_166
ATTTCCCGCTGCTTCCTTTGAGCTCTTCCGATATGGGTGTGATTGGAGAGGCACGTATCTCCCGAAAAGAAGGGAATTAG
>PalmExons_Bait_Seq_NW-0082465261-cds-XP-0087830872-6343-half1_616
CGAGGAAGCTGGTCGAGGAGACCGCGGAGCTCACAGGAAAGTTTAATTTAGCTGATTATATTGGATTCTGCAAGAATTTG
>PalmExons_Bait_Seq_NW-0082465261-cds-XP-0087830872-6343-half2_56
TTTGCTTGATATATTGCTTGATATATCGGAGGATGAGACTGCGGAAATGAAGCTGAGCAGAGAGAACATCAAGGCCTTCA
>PalmExons_Bait_Seq_NW-0082465261-cds-XP-0087830941-6390-half1_0
ATGATTGAGAAGTTCCATTTTGGGGAAGAAAAGCATTCCGCACCATTTCGTCTACCTAAGATCGCTGCTGTCCTCATGGA
>PalmExons_Bait_Seq_NW-0082465261-cds-XP-0087830941-6390-half2_486
TTCTGTTACAGAGAAGAGGACTGAACTTGAACAACTGAGAAGAAGGGAGAGTTTGCTTTCCATTCTCAAAGCTCAGATGC
>PalmExons_Bait_Seq_NW-0082465261-cds-XP-0087830962-6398-half1_0
ATGCAAACCCACCAATTCCAATCACTCCACCCTTCCCTCACTCTCTTGTCCTCCTCTTCTCACTCTAAATCAATACTCTT
>PalmExons_Bait_Seq_NW-0082465261-cds-XP-0087830962-6398-half2_140
tactactactaATCTCACCTCTTCTTCCTTCCAACTCCATCCTGGCGAGACCCTTGCAGTGAATTGTGTGCTGTTCCTGC
>PalmExons_Bait_Seq_NW-0082465261-cds-XP-0266584721-6290-half1_247
CGGTTTTAGTCCGAACCATAGTCGAGAGCAAAGTGGGCCATAACGTTCTGCGTTTCTTTTATTCCCTCGGTTACAAGTTA
>PalmExons_Bait_Seq_NW-0082465261-cds-XP-0266584721-6290-half2_140
GGTTGAAATCACGGCACCAGCTGCAGCTGAGAACTATAATGAAGTTGTTTCTGCTGTTTCTTCTTTCTCCGAGTATTTGG
>PalmExons_Bait_Seq_NW-0082465261-cds-XP-0266585061-6411-half1_120
GCTGACAGCCCTTTTTCAGGAGGGGTCTTCTTTATTAAAATTCATTTCCCTCCTGACTATCCTTTCAAGCCTCCCAAGGT
>PalmExons_Bait_Seq_NW-0082465261-cds-XP-0266585061-6411-half2_72
ATCAAAGGTTCTCTTATCTATCTGCTCTCTCCTCACAGATCCCAACCCTGATGACCCTCTTGTCCCTGAGATTGCCCACA
>PalmExons_Bait_Seq_NW-0082465271-cds-XP-0087831321-6576-half1_392
GAAGATCTACAATTATTTCCCTTATCCCTACTTCGTGTCAGTGGTACATCTGTCCGTAGGGGTGGTGTACTGTTTGGTGA
>PalmExons_Bait_Seq_NW-0082465271-cds-XP-0087831321-6576-half2_224
CCAATTTATACGCGTATATCTCAATCATTGCTCTCATTGTTTGTATCCCTCCTGCAATCATTCTTGAGGGGCCACAACTG
>PalmExons_Bait_Seq_NW-0082465271-cds-XP-0087831401-6581-half1_243
AAGGTTTCAAGGGACATGCTGAATCATATCACCCTGCAACATGGTCATCTGTTCAAGTTGCAGAGACGTCGAAGATTACG
>PalmExons_Bait_Seq_NW-0082465271-cds-XP-0087831401-6581-half2_81
CACGAATGCATCGACCGCAGTTACTGATTCACTTATTTCTTCGCTTGTTTTGAATTTCCCTACTACTGAAGTAGAGGAAG
>PalmExons_Bait_Seq_NW-0082465271-cds-XP-0087832761-6767-half1_420
CCATTCCGTGTCATGAGCGACGGCAAAACACTGTTTAGAAACCCATTTGCATGGAATAGAGTGGCTAATGTGCTGTTCTT
>PalmExons_Bait_Seq_NW-0082465271-cds-XP-0087832761-6767-half2_532
TCAATCAACTAATGCTCCTAGTGAAGACACAATGGTATCCATGGTATATCGGAAGCAAGGCTGGTGGATATAGTGTGAGT
>PalmExons_Bait_Seq_NW-0082465271-cds-XP-0266585421-6565-half1_0
ATGGAGGCCTCTCGTGACTCTACTACACGCAGGGTAGATGCACCGAGGAAATTATGGAACATATTGAAGGAAAATATGGA
>PalmExons_Bait_Seq_NW-0082465271-cds-XP-0266585421-6565-half2_48
TCATGCGGCATTTGTAACCTGTGGGGATTGGGATTTGAAGATAAAGATCCCTGATCAGTGCATGGTTTTGAGGATAAAGA
>PalmExons_Bait_Seq_NW-0082465271-cds-XP-0266585451-6582-half1_175
TGTGTGCCCATTTGGAAGACGAGCATCTTTTTGAGTCCAAAATCGCCAGACGTCGAAGATTACGTAGAGTTGCTATTCCT
>PalmExons_Bait_Seq_NW-0082465271-cds-XP-0266585451-6582-half2_28
TGTTCTGGCAGCACGAATGCATCGACCGCAGTTACTGATTCACTTATTTCTTCGCTTGTTTTGAATTTCCCTACTACTGA
>PalmExons_Bait_Seq_NW-0082465271-cds-XP-0266585691-6658-half1_621
CAAGTGACAATTGGTGCAAAAGGAAATGGCAAGACTCATGCTCTTGCTGAGTATATCGCACAGGAGGAGATGGATCGAAA
>PalmExons_Bait_Seq_NW-0082465271-cds-XP-0266585691-6658-half2_324
ATCACTCAAGGTGATTGGATGGTTGAACATATTGCTGGTGTGAATGAGAATGCAGGGCTTGTCTACTTTACTGGTACCAT
>PalmExons_Bait_Seq_NW-0082465271-cds-XP-0266585841-6691-half1_297
AGTTCAAATAGTTCAAACCTTGGTGTGCAAAATGACATTCTCATGCATACTGTGGCATGCCCCGAGCTCAGCCTAGAAGA
>PalmExons_Bait_Seq_NW-0082465271-cds-XP-0266585841-6691-half2_673
GTGATGAATTTCTTGCTCAGAAAGTCAATGCTGGAGCAGTTGATGTCGCTAAAGACTGTGATACTACACTGAGGCTTTGA
>PalmExons_Bait_Seq_NW-0082465271-cds-XP-0266585991-6719-half1_531
CGCTATGCAAGTTGCAACACTCATTTGGGCATAGAACAAAGCCGTCGGGATGATTTGGAGTCTCTTGGTTATGTTCTTCT
>PalmExons_Bait_Seq_NW-0082465271-cds-XP-0266585991-6719-half2_420
TCGAATGCAGTTCAAATCACCAGCTGATAATAATCTGATTTCCGACAATCAGCGGCTTGAGAAGATGCTTCCTTGGAAGA
>PalmExons_Bait_Seq_NW-0082465271-cds-XP-0266586201-6703-half1_930
ACCGTCCTTCACCTCGCCACCTTGGCCAAATTGACCATGGTAAGGACATCTCGACTCATCTGTTCCTATAACAAATTAAT
>PalmExons_Bait_Seq_NW-0082465271-cds-XP-0266586201-6703-half2_0
GGAGACCTTCGCTAGCTTTGGTGCTATGATGAAGGCGTTTAAAAGCTATCTCCCTTGGCCGAGTCCAGATGGTGAGTACC
>PalmExons_Bait_Seq_NW-0082465281-cds-XP-0087833232-6779-half1_295
CGCCTGTTTTCAAGGCAATGCTGGAGAATGACATGGAAGAGAGTAGGAGTGGCATGATTAAGATCTACGACGTCTCATAT
>PalmExons_Bait_Seq_NW-0082465281-cds-XP-0087833232-6779-half2_81
TTGGCAGAAAAATACCAGGTGAAGCATCTGAAGGGCTTCTGTGAGAAGTTCATGACATCCAAGGTGAATAATGATAACGC
>PalmExons_Bait_Seq_NW-0082465281-cds-XP-0087834001-6858-half1_0
ATGAGTTTAGCATGTCTTGTCTGTCATAGCGGGGGTAGTCCGTCACAATCTTTCAGAAGTCACTCCATCTCAAGTTCAGA
>PalmExons_Bait_Seq_NW-0082465281-cds-XP-0087834001-6858-half2_70
CTCGCCTTCAGCGGAGCCGTGCTGTGACAAGGGACCTTGTTAGAGACTGGAATTTTGATGAAGTTCTTGTTGGGAGATAG
>PalmExons_Bait_Seq_NW-0082465281-cds-XP-0087834201-6878-half1_280
ATGTGCTTCGGCTCTCCCAGATCTTGAAGCATCGTATAATGGAAGCTTACAAATCAGCCAACAGTACCTATTGGGAAGAC
>PalmExons_Bait_Seq_NW-0082465281-cds-XP-0087834201-6878-half2_56
GCAAAGGGAAAGTGAAGCTCTTGGTGTCGGTCTCCATTTTCTTATGATAGACAGCATTGGTGCCTTTTATTGGATAGATC
>PalmExons_Bait_Seq_NW-0082465281-cds-XP-0087834811-6946-half1_642
ATCCCTTTGAATCTACCTGGAACGGCATACAGAAAAGCCCTGCAGTCAAGAGCCATAATCCTCAAGATCATGGGACAAAA
>PalmExons_Bait_Seq_NW-0082465281-cds-XP-0087834811-6946-half2_0
GCTGGAGGAGAGAATCCAAAAGGTCAATGACAAATGTGAAGGCTTGGAAGAAGATGACCTTCTAGCTTCAGTATCTAGAA
>PalmExons_Bait_Seq_NW-0082465281-cds-XP-0266586291-6774-half1_567
ATGGAACGCTTCGTTAAGACAATGGTGGAAAGGTTCTTGCTTTACTACAAAGGCTTCGAGTCTCGTCCTGTTTTCGAGAC
>PalmExons_Bait_Seq_NW-0082465281-cds-XP-0266586291-6774-half2_324
AGGCCTCTTAAACCCTAACTATTTTGGACTCAATTCTGCATCAGAAATTCCAAACCTTGTTGGCACAGTAGAGCTTCCTG
>PalmExons_Bait_Seq_NW-0082465281-cds-XP-0266586311-6778-half1_0
ATGTTTTCGCAATATCGACCGTTGGATTGCACTCAAAGCACTCCGAACCTTATCTTTCTCTGCCGCATAGATAGATCTCG
>PalmExons_Bait_Seq_NW-0082465281-cds-XP-0266586311-6778-half2_0
TTTGGTCTTGGCAGAAAAATACCAGGTGAAGCATCTGAAGGGCTTCTGTGAGAAGTTCATGACATCCAAGGTGAATAATG
>PalmExons_Bait_Seq_NW-0082465281-cds-XP-0266586361-6810-half1_27
CTTCCAATCCCCCACAGACTTCCAACCAATTCACCCAGCTTCAATACATCATCAAACTCTCTCAGATTTAAGTGCAGACC
>PalmExons_Bait_Seq_NW-0082465281-cds-XP-0266586361-6810-half2_270
TTGGTCAATCCAATCAATGACATTCTCATGAACTCCTTTCTTGGACTTCCAAGTGAATGCATCGCTGATCTGAATGCGAG
>PalmExons_Bait_Seq_NW-0082465291-cds-XP-0087835491-6976-half1_96
ATACGGAAAGCAATCTCCAAGTTGGATGGGGTTGATACCGTTGACATAGACATGGATAAACAGAAGGTGACTGTCACTGG
>PalmExons_Bait_Seq_NW-0082465291-cds-XP-0087835491-6976-half2_24
TTATGACTCTCAGTACTACCCATTTGCCATTCAATATCTCGAGGACTCGACGTACACGTCAACTTATAATTACTACCGGC
>PalmExons_Bait_Seq_NW-0082465291-cds-XP-0087835591-6986-half1_436
CGTTCAGGGTGGCTTTCATGAAGATTATGAAGAAAAATCTTCCAAACGATCCACTGGGTCCTGTATTGTCGGCACACAAG
>PalmExons_Bait_Seq_NW-0082465291-cds-XP-0087835591-6986-half2_420
AGTTCAAAGTTCAAGGACTGGGATAAAATGCCTGATCCTGCTGGAGCTGTTGATCAAGAAAATGTTTCTCTGGAGAGTTC
>PalmExons_Bait_Seq_NW-0082465291-cds-XP-0087836741-7114-half1_81
TCGTCCAACATTGGGGTGCTCTTGCTCAACAAGTACCTTCTCAGCAACTATGGTTTCAAGTTTCCGATCTTCCTCACTAT
>PalmExons_Bait_Seq_NW-0082465291-cds-XP-0087836741-7114-half2_351
TGTGGCTGTGGTAGTCTCGATTTTAATATTCAGGAATCCGGTATCAGTGACTGGGATGCTTGGTTACACTCTCACAGTAA
>PalmExons_Bait_Seq_NW-0082465291-cds-XP-0087837331-7172-half1_189
AGCGCTCGTCATTCTATGGGTTCGTCACGCATCTCAAGTGCACTATTAAGCCATAAAGTACAGTCTGCTGCTACTACAAT
>PalmExons_Bait_Seq_NW-0082465291-cds-XP-0087837331-7172-half2_52
AAATCTAGTGGTTCACAGCTAAGGCATCGAGGCCCTAACAATTTCGCTGAGGGGTGTAAAGAATCCTATTCAACAATCAA
>PalmExons_Bait_Seq_NW-0082465291-cds-XP-0087837641-7010-half1_756
TTACCGTCTGTGACAAAGTCTAGGAAGAAAGATCTTGGAAGGCACCAGAATGAGAGCAAGAGCCCGAGAAGTAACTGTTA
>PalmExons_Bait_Seq_NW-0082465291-cds-XP-0087837641-7010-half2_27
ACCACCACCTTCTTTGCCATCATCTAATTCCTTCATAGGTCAAGGTAATGCAGAAGCAAAGCCAGTTAGGATAGGTCCAA
>PalmExons_Bait_Seq_NW-0082465291-cds-XP-0176972202-7007-half1_0
CCTTCGCTTAGGCAACAAGCTGTTTATTGTTGTGAGCTCACCATCGATAGCAAAGGAAGTCTACAAGGAGAACGACATCA
>PalmExons_Bait_Seq_NW-0082465291-cds-XP-0176972202-7007-half2_578
CAGGAATTACTCTCACCAAAGAGAGGCCGGTGTTGGCTATTCCTATTCCCAGGTTTTCTAATCCGGATATCTATGGCTAA
>PalmExons_Bait_Seq_NW-0082465291-cds-XP-0266586951-7086-half1_315
ATCTTTCTTGTTGCAGCATTCACAGACTGGCTAGATGGTTATATTGCACGAAAGATGAGGCTAGGAACGGCTTTTGGTGC
>PalmExons_Bait_Seq_NW-0082465291-cds-XP-0266586951-7086-half2_297
CTTGATATCCAGCAACAATTCTATGGCAACTCATGTGACAAGCTCGAACAGGCTTTTGTCCAAGGAAGAGCTCTTTTGTA
>PalmExons_Bait_Seq_NW-0082465291-cds-XP-0266586991-7083-half1_0
ATGGATGTAGAGATCAAGTGCAGGAACAGAGCTGAGAAAAGGCTCAAGTTTGCATTGAAGAAGATGGAATCCCTGCAGCT
>PalmExons_Bait_Seq_NW-0082465291-cds-XP-0266586991-7083-half2_26
ATCTTCGCCTTCATGAATTAATTATTGGTGATATAAGCAGTGAAGGACTCCATGGCGCAGTGAATCAGACTGAATCTGTG
>PalmExons_Bait_Seq_NW-0082465301-cds-XP-0087838201-7226-half1_945
AGCACAAAGAATATGGACATGCCAAACTTTCATTCTACTATGCCTGCACAGAACGATGTTCCTGGATATGGGCAGCCACT
>PalmExons_Bait_Seq_NW-0082465301-cds-XP-0087838201-7226-half2_54
TGTGAGTCACAAACCCACCAGAGAACCATTTTCAGTAAGAAGCTACCCAAAAAATCTTTGCTGGTGGAGAAGAGTCAGTT
>PalmExons_Bait_Seq_NW-0082465301-cds-XP-0087838461-7262-half1_162
AATTCTGGGCTCCTCGATGGAAAGGCCAACGGGGTAAATCTTGTTGGTGGATACTATGATGCAGGAGACAATGTGAAATT
>PalmExons_Bait_Seq_NW-0082465301-cds-XP-0087838461-7262-half2_675
GGCAACTACATCATGGATTGCCAAGGGTAGAACATACTACCGGTATTCTGTTGTGGTAACCAACAAATCATCGAAGACTG
>PalmExons_Bait_Seq_NW-0082465301-cds-XP-0087838981-7313-half1_270
GACAAGTTGGATAAAGCTGCACTGCTTGCAGAAGTGATCAATCACGTAAAGAGACTGAAGAGCAACGCAGTGGAGATTAG
>PalmExons_Bait_Seq_NW-0082465301-cds-XP-0087838981-7313-half2_162
ACTTGGTGGCAGAGTCAAGAATGCTGTTGTCGTGATGTGTGAAGGAAATGCCAGTGATATTGAAAAGAATCTTTACGCCT
>PalmExons_Bait_Seq_NW-0082465301-cds-XP-0087839041-7320-half1_324
TTTGATGCGAAGGATTTCTTGTGGAGGTGGAAAGGGAAGAGGATAATGTTTGTTGGGGACTCCATAAGCTTGAACCAGTG
>PalmExons_Bait_Seq_NW-0082465301-cds-XP-0087839041-7320-half2_405
GTATATCTATTGGATGTCACGTTTCTCTCACAGCTTAGAAAGGATGCCCACCCATCTGTATACAATAGGGACAATTCAGG
>PalmExons_Bait_Seq_NW-0082465301-cds-XP-0087839091-7327-half1_28
TCTTCTCATGCTTCCATCTTTGCTACTGTGCCCGAAGCTATGATGCAATATTTAGCTTTGGGGACTCCCTTTCTGATGCT
>PalmExons_Bait_Seq_NW-0082465301-cds-XP-0087839091-7327-half2_84
GGTGCCTGGAGTTCTACCCATAGGATGCATTCCATTGTACCTGCAGCTGTACAAAAGTAATGACAAAAACGACTACAACA
>PalmExons_Bait_Seq_NW-0082465301-cds-XP-0087839591-7231-half1_81
CTCTTTAAAATCCTGGAGAGCTTGGAGGATGATACTAAGGAGGTTCCTCCCTTCAACCCATTTGAAGAGCTTGTCTTCAG
>PalmExons_Bait_Seq_NW-0082465301-cds-XP-0087839591-7231-half2_428
CATTCACCATCAAGATTGGAATTGAGTGCGAACTTAGTGCAGAGGAACTAGCACAGCAAATTCTGCAAACATTCTCGTAA
>PalmExons_Bait_Seq_NW-0082465301-cds-XP-0176972792-7325-half1_0
ATGAAGCTCTCGGTCCTCACTTTACTCCTCCTCTCATGTTTCCGTTTCTCCTACTCCTTTACTCCACGCTACAATTCAAT
>PalmExons_Bait_Seq_NW-0082465301-cds-XP-0176972792-7325-half2_0
GGAGGAAGTAAGGACGTATGTGCCTCATGTCATCAAAACCATTTCGAATACTGCTGAGATTTTAATCAACCAGGGAGCTG
>PalmExons_Bait_Seq_NW-0082465301-cds-XP-0176972931-7296-half1_28
TTATAGGTCTGCACTTATATCAGCCGGCTGGACTTCTTGTGCGATTATCTAGAAGTCATCTGGTTCGAGAAGATGCCGAA
>PalmExons_Bait_Seq_NW-0082465301-cds-XP-0176972931-7296-half2_56
TTCCATATATGAATGGTCAGTTGTACTTTCTCTTGGTGAGCAATGGCGCTTGCATTTGCTCTTCTGTTACTCTCAAAGCC
>PalmExons_Bait_Seq_NW-0082465301-cds-XP-0266587661-7311-half1_511
AACAACTATATGGAAAAGAGAAAGCTGATAAAGTTGCAGGGCCTATGGTGATGCGTCCTCATCATGGGGCCGAGTTTTCT
>PalmExons_Bait_Seq_NW-0082465301-cds-XP-0266587661-7311-half2_511
AGTTTGCACTGGCCATTGTTGAAAAGCTATTCGGTCGACAGAATGCCCTAAACCTTGCAAAGACTCTGGTTTTCATATGA
>PalmExons_Bait_Seq_NW-0082465311-cds-XP-0087839891-7381-half1_756
CTGGCTTTTCAACACTGGATCGAGGCTATTGACCCACAACATCGTTATGGACATAACCTACACCTCTACTATGACGAATG
>PalmExons_Bait_Seq_NW-0082465311-cds-XP-0087839891-7381-half2_378
GAAGACTACGAAGATGCAAAAGAAACTCTTCAGATTGAAGGGGTGATCGAAGCTTTTGAACCTTCCAAAGTTCCAAGGCT
>PalmExons_Bait_Seq_NW-0082465311-cds-XP-0087840411-7433-half1_189
AAACCAGTTACCAAGATTGTATCTGCAAACCCCCATAAGGCGGTGCCACTTCCATCTGCTGCTCCAAATAAAAAACCTGT
>PalmExons_Bait_Seq_NW-0082465311-cds-XP-0087840411-7433-half2_135
GGCAAAACCTTTAAAGAGAAGGATAACTATGAAACTGCATGCGAGTACCATCCAGGTCCAGCAATTTTTCATGACAGGTC
>PalmExons_Bait_Seq_NW-0082465311-cds-XP-0087840431-7436-half1_351
GCTCCTCCGAATGGGAAGTTACGAGCATGTGCTTGGAAGGAGCTTTATATCCAGCGTGACAAAGAAGATATGGTTGAATT
>PalmExons_Bait_Seq_NW-0082465311-cds-XP-0087840431-7436-half2_135
GGTCATGTTTGTTCAGGAAACACATGCTCATACTCCCAAATTGGAGATGTTTTTATCTGTGAGAAGACTGGTGGTGTGCA
>PalmExons_Bait_Seq_NW-0082465311-cds-XP-0087841721-7547-half1_432
GATTCTCTGGTAAGCCTGCTGCAAAATCTTGCAGACATGGAGATTACTTTCCAGGCTCTCAAGGAAACGGATATAGGAAG
>PalmExons_Bait_Seq_NW-0082465311-cds-XP-0087841721-7547-half2_297
AAACCACTCCTCCCCGCCTTCTGCGCCCTCTCCAGCTGTAAGGAAATCAGTTTATTATCAAACCATTTTAAATGGAAATT
>PalmExons_Bait_Seq_NW-0082465311-cds-XP-0087842271-7388-half1_54
TTGACGCGAGAAACAGAGATCGAAAGGTTCGTAGTTTGTTTGATTGGTCGGACGGTCAGAATTTCAGGAAGGTACACGAA
>PalmExons_Bait_Seq_NW-0082465311-cds-XP-0087842271-7388-half2_108
TCCCTCCAAGGTGAGCCCAACCACAAATTTTAAGAACGATCTGCAGTTGGATATGCTGGAAAATGTGGAAGTTATGGTGG
>PalmExons_Bait_Seq_NW-0082465311-cds-XP-0266587821-7395-half1_168
GATCAAACTGAGAGCTTTTTAGCAAGAGTAGAACAATCGCCATCTGAGTCAATGTCCAAGGCGCTTCGTCCTGCAATGAA
>PalmExons_Bait_Seq_NW-0082465311-cds-XP-0266587821-7395-half2_28
ACAGCAAACAATCTAAGAGGACTGTTTCTGATGAGGAAGACAATAAGTACCAGGAAATAGACGAAGTCCCTGAAGGCGAT
>PalmExons_Bait_Seq_NW-0082465311-cds-XP-0266587831-7394-half1_216
GATGGTTCTAAAGATTTCACTCTACCTGCATCCCAGGAACTGGTGGATGAGTTGGGGATATACTTTCTGTCGTATGACAG
>PalmExons_Bait_Seq_NW-0082465311-cds-XP-0266587831-7394-half2_216
CAGGATAAGGCAAGACAACAAGGTGTTTTTGAGTCTCTTCATCGAGACCTAATAGTTGCTTACAGCAACTGGGAGTTTGA
>PalmExons_Bait_Seq_NW-0082465311-cds-XP-0266588191-7517-half1_513
GCTGCGTCTTCTCACTCTTCTGAAATCCCAACTCTGTACAAGAAAACATACAAGAGAACGATCGTAATGCTCCGGTCCTT
>PalmExons_Bait_Seq_NW-0082465311-cds-XP-0266588191-7517-half2_27
CACCTGCATGATCAGTCTCCTTCTGCAAGCTCAGTACTGCACAATGCTTCAGTAGCTCATAAGAAAAATACAAGTTGTGA
>PalmExons_Bait_Seq_NW-0082465321-cds-XP-0087844241-7784-half1_216
AACTTTGTCATCTTCGACCAGACATATAACAAAAGCCGGGTCATGTTCCACCCTTCGTTAGCCCACAATTTTGGCTCTTC
>PalmExons_Bait_Seq_NW-0082465321-cds-XP-0087844241-7784-half2_108
```
