## Supplementary material for "Convergent evolution of sex chromosomes in two palm species, *Phoenix dactylifera* and *Kerriodoxa elegans*": File S2 (part 3 of 9)

```
CGGCAGTTCGCCAGATTCTTCATGTTCATTTTCGGATGGAATGAGATCTAGCAAGTTGAAGTTCAATTCTACTAATGCCG
>PalmExons_Bait_Seq_NW-0082465321-cds-XP-0087844291-7788-half1_216
TACAAGAGGACGGTGATCGCATGTTTCATACAAGCAGTATACTTGCTGGAACTAGACAGGCAGGATAAGAGAACTGAGGA
>PalmExons_Bait_Seq_NW-0082465321-cds-XP-0087844291-7788-half2_135
CTCTGTTTCTCTTGCCATGAGTCTAAGAATTATAGGAGAGAAAGCTGGTTCTATCTGGAAGAGAATCAGAGCTGTAATGC
>PalmExons_Bait_Seq_NW-0082465321-cds-XP-0087844691-7620-half1_0
ATGAATCTCCTTCCTCTGAGCGTAATCCTTCAATTCTTTGCCCCATACTGCAACTATTTAGGGCAGCCCATTCTAGAAGC
>PalmExons_Bait_Seq_NW-0082465321-cds-XP-0087844691-7620-half2_532
TTTTAAAAGATGAACTTATAGAATGTTGGATGGGTCTAGGCTTAATCGATGAATCACGTGGGAACTTGTCCTGGGGTCAC
>PalmExons_Bait_Seq_NW-0082465321-cds-XP-0087844791-7717-half1_162
CTGAGTTATCCTCACGTCGTCTCCTACCTTGGCTTTGACATCACCTCCGAAACAAACGGTGTATACTACAATCTCTTCAT
>PalmExons_Bait_Seq_NW-0082465321-cds-XP-0087844791-7717-half2_486
TAATAATTATGCGTTCGTCGACGATTATAATTGTAATAATCCAAGTCCAGTACAGGCAGAGGAGGGAAATGAGAGGGTGC
>PalmExons_Bait_Seq_NW-0082465321-cds-XP-0087844851-7779-half1_540
AAAAGATGGCAGAACTTAACTAGCGCTGAGGGATCTTGTGAGATAGACGTTTGGCCTGAGTTTCAGAATCTGACAGGAGA
>PalmExons_Bait_Seq_NW-0082465321-cds-XP-0087844851-7779-half2_81
CTCGGCACCGACTTGCTTGGCTTGTTGCTGCAGTTCAGTAACAATAATGATCAGAAGAACTATAGTATTACGATCGATGA
>PalmExons_Bait_Seq_NW-0082465321-cds-XP-0176973411-7780-half1_81
TTAAGATTATATCCATCGGTGCCCATTCAATACCGGTACACATATAGAAGATCAAAGATCGGAGGGGTCTCTCTCCCTGC
>PalmExons_Bait_Seq_NW-0082465321-cds-XP-0176973411-7780-half2_108
AGCAAAGCTTGCTCTGTCAATGATCTTGCAGCACTTCTCGTTTGAGCTCTCACCCACCTATATTCACTCTCCATACTATC
>PalmExons_Bait_Seq_NW-0082465321-cds-XP-0266588731-7705-half1_308
TAAGTCAGCTAAAAGAAAGAGAAAGAATCAGTACAGGGGAATCCGTCAACGTCCTTGGGGTAAGTGGGCAGCTGAAATCA
>PalmExons_Bait_Seq_NW-0082465321-cds-XP-0266588731-7705-half2_0
CAACCTGGGATTCTTAAGTTCAACCAGCCCTTAAGTTACCTGGATGAACCACATCAAGATTTATACTCCAGCTTCGACTT
>PalmExons_Bait_Seq_NW-0082465331-cds-XP-0087845031-7830-half1_812
AGAGAAATTCGTCGAGGACGTGAGGAATGCTGGCGGTATCGCAACAATGGAGGATATGAGGAATTATAGAATTGAGGTCA
>PalmExons_Bait_Seq_NW-0082465331-cds-XP-0087845031-7830-half2_28
GTTCTGAACATCCTAGATAGCTACAAGTCAATGAAAGCTGTTAGAGGCTTGCTTGGACTCCATCATCTCATTGAAGCTCT
>PalmExons_Bait_Seq_NW-0082465331-cds-XP-0087845241-7852-half1_459
GAGGAGTGGAGCTGGTTCATTAATCTCAGCGCCGCCGATTATCCTCTTATGCCGCAAGATGATATTCTTCATATGTTTTC
>PalmExons_Bait_Seq_NW-0082465331-cds-XP-0087845241-7852-half2_135
ATTTTGCATACGAGGTTGGGATAATCTCCCCCGGACATTACTCATGTACTACACGAATTTCTTATCATCCACAGAAGGCT
>PalmExons_Bait_Seq_NW-0082465331-cds-XP-0087846231-7970-half1_224
CACAGAGGTTGGTTCCAGTGTTAAAGGTTTCAAAGTTGGTGATCATGCTGGTGTTGGCACGTATGTTGATTCATGTGGAG
>PalmExons_Bait_Seq_NW-0082465331-cds-XP-0087846231-7970-half2_112
AAGAAGCAGCACTAAAACTTCTTGGAGCAGACAAATTTGTGATCTCATCAGACAAGGAGCAGATGGAGTCTTTGTTGCAG
>PalmExons_Bait_Seq_NW-0082465331-cds-XP-0266589411-7974-half1_189
CCTGGGCATGAGATTGTTGGAATTGTCACAGAGGTTGGTTCCAGTGTTAAAGGTTTCAAAGTTGGTGATCATGCTGGTGT
>PalmExons_Bait_Seq_NW-0082465331-cds-XP-0266589411-7974-half2_324
AAGTCTTAGCTATGCTTCAAGAACTATTGCTGGGAGTTTGACCGGTGGTACCAAACAGACACAAGCAATGCTGGAATTCT
>PalmExons_Bait_Seq_NW-0082465331-cds-XP-0266589581-7908-half1_26
TGATGTCCGGCGTTGCCTTTTCTGGACCATTAGATGGCCTGGAAAATTTTCGGTGGAGAAACTTGATGATGCATTAAGGA
>PalmExons_Bait_Seq_NW-0082465331-cds-XP-0266589581-7908-half2_78
TATCACCATAGGTGCCTTAGCTACTGCTGCCAAGTTGATCAACAACCTCGATTACGAAAGTGATGATGGAGACGAATTGG
>PalmExons_Bait_Seq_NW-0082465331-cds-XP-0266589601-7910-half1_69
GAAGGATTCATAAAGATCGGAGTTGTTGGTGCTTCCAAGGTTGCAGTGGAGGAGACCTATGACTGTCTGAAGAAAGGAAA
>PalmExons_Bait_Seq_NW-0082465331-cds-XP-0266589601-7910-half2_23
GAGGAGGTGCATATTGGGGAACTACAGCTGGAGCGTATGTTGGAATGGAATATGGAATGGAAAGGATCCGCGGTACTAGG
>PalmExons_Bait_Seq_NW-0082465341-cds-XP-0087847791-8105-half1_766
TGGATGTTCTTCAAGCTCCTGATCCCTCCACTTTGGAGACATTTCTGGGGAGGATACCCATGGTGTTCAATGTTGTAATT
>PalmExons_Bait_Seq_NW-0082465341-cds-XP-0087847791-8105-half2_28
CTAATGTATTAGGTTTGCCAGACACTGGAGGGCAGATTGTCTATATATTGGATCAAGTTCGTGCACTAGAGCATGAGATG
>PalmExons_Bait_Seq_NW-0082465341-cds-XP-0087847911-8137-half1_162
CTCTCTAAGAAGAGAGAGATATTTCAAGATCTAGCACCGCTGTTGTGGAATTCCTATGGCACAATAGCGGCACTGCTTCA
>PalmExons_Bait_Seq_NW-0082465341-cds-XP-0087847911-8137-half2_0
CTTGTGAAGGTTGATGATACCGAGGTTATCAGTTTTCTTCTTCAGACGGAAATAATTCCCCTATGTCTTCGCACCATGGA
>PalmExons_Bait_Seq_NW-0082465341-cds-XP-0176974121-8200-half1_392
CTCTTGGTGGATTCTTATGCTTACAACATGGTTCTATATAATCTTCAGCCCATCTTGTAGGGAGACATGGCCCGGCCTTT
>PalmExons_Bait_Seq_NW-0082465341-cds-XP-0176974121-8200-half2_252
GCAGTCAAAAATCTGACGCCATTACTTGCGATCTCAATCTTCTTGAATGGAGTCCAACCAATTCTCTCTGGAGTTGCTAT
>PalmExons_Bait_Seq_NW-0082465351-cds-XP-0087849281-8263-half1_81
ACCTTAAAAAATCCGATTTTGACGAGGGGATTGGGTTCAAAAGGCCATCTTGGTGGACGATTGAGGGTCTCCAAGTCTAA
>PalmExons_Bait_Seq_NW-0082465351-cds-XP-0087849281-8263-half2_0
GATTACCTTGAAGCAGATACTGAATCATGAAAGACCTGATTCTGCTTTGAGATCTGATCCTGGAATGCCATCGTCGCATG
>PalmExons_Bait_Seq_NW-0082465351-cds-XP-0087849651-8303-half1_196
TCCATTTCCACGACTGCTTCGTTAAGGGATGTGATGCATCTCTCTTGTTGGATAGCAGCGGAAGCATTATTAGTGAGAAG
>PalmExons_Bait_Seq_NW-0082465351-cds-XP-0087849651-8303-half2_224
ACAACAATCTCTTCCCTCTAGACTTGGTCAGTCCCACCAAGTTCGACAACTTCTACTTCAAGAATATCTTGGCTTCCAAG
>PalmExons_Bait_Seq_NW-0082465351-cds-XP-0087849881-8330-half1_216
GGCATCACATGTCAGCAAGTAGAAGGTGAATTGATCCCCGAGGATGAGCAAAATGCATTTAGGTCAAGCAATAGGCTCTT
>PalmExons_Bait_Seq_NW-0082465351-cds-XP-0087849881-8330-half2_216
GTTCCTGTTACAGTACAGAAGCACCAGAATCTAGCTTATAGAGATAGAGCTGCTGAGAGAAGAATGCTACATGGTGGTTT
>PalmExons_Bait_Seq_NW-0082465351-cds-XP-0087849921-8334-half1_168
AACAAGCCTTCGCTCAAGACAATAAAGAGTCCTGATGGCGATTTCATAGACTGTGTTCCATCTCACCTCCAACCAGCTTT
>PalmExons_Bait_Seq_NW-0082465351-cds-XP-0087849921-8334-half2_542
ATATACGAGGAGGCATTAACAGGGTTTGGGGAAATTATTTTTACTATGGAGGTCCGGGAAGAAACCTAAGATGCCCTTAG
>PalmExons_Bait_Seq_NW-0082465351-cds-XP-0087850151-8354-half1_0
ATGGCCAGATGGATTGAGGGTGATGCCCTTGAGTTACCATTCGCAGATAGCAACTTTGATGCAATTACAGTTGGATATGG
>PalmExons_Bait_Seq_NW-0082465351-cds-XP-0087850151-8354-half2_75
AGCCTCAATTGCTGAATATTTAACAGGAAAAGAGTTGGAGAAGCTTGCCAAGGAAGTGGGATTTTCCGATGCTAAGCATT
>PalmExons_Bait_Seq_NW-0082465351-cds-XP-0087850231-8366-half1_291
TACTTTTTGGTCAGACTCCTTGGTTCCTCCATGCAATTTAGAGCTCATGTGTCTGACATTAGGTTGCGACAGTCTTGGCA
>PalmExons_Bait_Seq_NW-0082465351-cds-XP-0087850231-8366-half2_27
GAATTCCGAAAGATGCAATGATGCCCTTGTGAACAGCCAAACAAAAACCGGAAAGTTCAGTACTCAGTTACTCCAGTCAT
>PalmExons_Bait_Seq_NW-0082465351-cds-XP-0087850681-8413-half1_448
AGGAGATCAATTTGACCAAGAAGGAGAAGCGCAAGATTTCTCATCAACTGAAATTTGGGAGCAGGTTGGAGAGGAGGAAG
>PalmExons_Bait_Seq_NW-0082465351-cds-XP-0087850681-8413-half2_140
TCTTGAACAAACGCATACCTAATTTGGCAGAAGCTACTTCAAGCAAGTGGCTACCAATACATACTCTTGCTGCATCAGGA
>PalmExons_Bait_Seq_NW-0082465351-cds-XP-0087850812-8296-half1_0
ATGCTCCATCAACCAAGTGCCGATCCTCCCCTTGATCCTATATATAACGCAGCATTCCAATCTTCTGCTACGTCCAAATA
>PalmExons_Bait_Seq_NW-0082465351-cds-XP-0087850812-8296-half2_26
GAAGAAGAGTGTCAAGGATAAGATCACGGAGAAGCTGCCCGGCGGAAAAGGTTCAGAGAAGCACGGCCGCACGGAGTATG
>PalmExons_Bait_Seq_NW-0082465351-cds-XP-0176974441-8250-half1_69
ATCTTTTGGTCAGCATCAGCCAAGCCCAATCTGGATTCTCAAGGAGAGTTTAGGAATGAAGTGAGGACCAGGAGAATGAT
>PalmExons_Bait_Seq_NW-0082465351-cds-XP-0176974441-8250-half2_69
ACACGGAGAGTTTGTCTTTGGACAAGGCTTGGGTGGCATTTGCAAGCTATCCAGATCCCCTTGCAGCATCTCAATGACTT
>PalmExons_Bait_Seq_NW-0082465351-cds-XP-0266591191-8410-half1_28
TAATTTGTCTTGAGTGGGGTCAATTGCTTACAGTCCCAGCATATTTAGTGAAGCGGCGTAAGCAACACTTCCACCATCTG
>PalmExons_Bait_Seq_NW-0082465351-cds-XP-0266591191-8410-half2_164
TGCTAGGACCAGAATTTTATGTCCAGATTGTAGAGAGAGAGGTCCAACGCAGAATATCATTGTTAAGGAAGAAGGGCTGA
>PalmExons_Bait_Seq_NW-0082465361-cds-XP-0087851211-8455-half1_108
CGGCTTGTGGTTAATCGGGATCCCAAGTTCACCAACTTTGTTGAGTTCCGGACGCACAAGATAATTTACAGAAGATATGC
>PalmExons_Bait_Seq_NW-0082465361-cds-XP-0087851211-8455-half2_108
CAAGGTATATCTCATATTGGATGAGTTCATTCTTGCTGGGGAGCTTCAAGAAACAAGCAAGAAGGCGATTATTGAGAGGA
>PalmExons_Bait_Seq_NW-0082465361-cds-XP-0087851681-8512-half1_297
GGGGACGGAGATGATGGCGCTGATATGGATGATTTTGAAGACGAATTCCCACTTAAGAGCCCCAAAAAATCACAAGAGAA
>PalmExons_Bait_Seq_NW-0082465361-cds-XP-0087851681-8512-half2_54
ATTCCCTCAGAGGTTCGATGGAATCGACCCCAATGACCGATATGCCAACCGTAACGTGGTCTTCTTTGATATCAATATGA
>PalmExons_Bait_Seq_NW-0082465361-cds-XP-0087852771-8623-half1_702
TGTGTCTCAGCCTATGGGGGGTTTTCTGTCTTCCTAAGGGAAGAAGAGAATAAGTTGATGAGAAGCAATGGAAATGGTGG
>PalmExons_Bait_Seq_NW-0082465361-cds-XP-0087852771-8623-half2_378
TCTCGAATCTCTACAGGACTTATCATTGGCAATCCTGCTATTCATGACAATGTGTCTTGTTTGTTAACCACTGCCACTCC
>PalmExons_Bait_Seq_NW-0082465361-cds-XP-0087853021-8648-half1_837
GAGGATTTCGGTACTCCGGACTTCACGATATACAATGCCGGACAGTTTCCATGTAATCGTTACACGCATTACATGACATC
>PalmExons_Bait_Seq_NW-0082465361-cds-XP-0087853021-8648-half2_297
GATGAGCACACCCGGGAAGTCGACTATTCGGATAATTCTGTTACCGAAAACACTCGCGCTGCTTATCCAATTGAATACAT
>PalmExons_Bait_Seq_NW-0082465361-cds-XP-0176974701-8446-half1_432
GAGGCAGACCCTGTAGGAAATCCCAAGAAAGATGATCGTTGCAACACTGCCTTGGAAGATGAAATTCGGAAGCTAAAACA
>PalmExons_Bait_Seq_NW-0082465361-cds-XP-0176974701-8446-half2_270
GAGAGGGATGAAACAATTGCAAAGTTAAGAAGCGACCTTGCAAAGATTGAGATGGATGCCACAAAAGGCACTAACACGAA
>PalmExons_Bait_Seq_NW-0082465361-cds-XP-0266591471-8470-half1_252
CTGACCGTCTTTGAGAGGGTTGGAGAATCTTTTATTTCATGGGTACCAATGTACAACGAGGCAAAGCTGGCATCCTTTGT
>PalmExons_Bait_Seq_NW-0082465361-cds-XP-0266591471-8470-half2_28
CTTTATTGGCAAAAGACTGCAAGCTATGGCCAGACAAGGCTTTTTGAAGTCTTACAATACATTGCTTCGCAGTCACCCTC
>PalmExons_Bait_Seq_NW-0082465371-cds-XP-0087853691-8688-half1_402
GTATGTCATGCTTACCAAAGGGGTGAATGCAATCGAGGAGCTTCATGCAAATTTTCTCATGATGAGCAGAGATGCGCAGA
>PalmExons_Bait_Seq_NW-0082465371-cds-XP-0087853691-8688-half2_162
CCACCACTCTTTGAGATCAGATGCCTTTGAAGAGTACAGCTATGACCAGCGAAAACAAAGTGACTTGACTCTGAAAAATC
>PalmExons_Bait_Seq_NW-0082465371-cds-XP-0087854231-8742-half1_162
ACCCTGTATGCTAGAGAAGGCGATAATGTGCTCGTCAAGGTTGTCAACCATGTCAAGTACAATGTTACCATCCATTGGCA
>PalmExons_Bait_Seq_NW-0082465371-cds-XP-0087854231-8742-half2_540
TCTGCACGGCTTCAATTTCTTCGCGGTCGGAAGGGGTCTCGGGAATTATAATCCAAAGAGGTCTCCCTCCAAGTTCAATC
>PalmExons_Bait_Seq_NW-0082465371-cds-XP-0087854621-8790-half1_567
TTTACCATCAATGGAAAAACCGGTGACCAGTACCCATGCTCAAAAGAAGACACCTACAAGCTGGAAGTGGAGAAGGGAAA
>PalmExons_Bait_Seq_NW-0082465371-cds-XP-0087854621-8790-half2_405
GTTCTTCGATTTCACGAACGCCTCCGTGAACTCAGATACAGCGCTGACGTTCACGACCAAGTCTACCAAGGTGAAGAAGG
>PalmExons_Bait_Seq_NW-0082465371-cds-XP-0087854631-8791-half1_486
GGGAGAACAGACAATGCAATAAAGAATCACTGGAATTCCACACTGAGGCGTAGATGTTTTCAGGCTGAGCAGTACAAAGC
>PalmExons_Bait_Seq_NW-0082465371-cds-XP-0087854631-8791-half2_27
AGAAGGAAGTCCATCAATTGGGGATGTTAATTCCTTCAAGTCCTTGGAAGGAAGAGACATTAATTCGAGGGGGAACATGT
>PalmExons_Bait_Seq_NW-0082465371-cds-XP-0087854791-8808-half1_84
TCTTTCGTATATTGGTCTCGGTGCTTTGCTCCCTGTAAAACTGAATCTGCCATCGCGCTACCAAAGCAGAACCAAACTTT
>PalmExons_Bait_Seq_NW-0082465371-cds-XP-0087854791-8808-half2_168
AAGGATAAAGGCCATCCATTGATGTTTGAAGCACTGAAGCAGGTCTTCATGGAGAATGCGAGCTTCCAAAGAAACGTCTA
>PalmExons_Bait_Seq_NW-0082465371-cds-XP-0087854891-8822-half1_224
TGCGATCACCAGTGCATATTACAGAGGTGCAGTGGGAGCACTCCTAGTCTATGACATAACAAAGAGGCAAACATTTGACA
>PalmExons_Bait_Seq_NW-0082465371-cds-XP-0087854891-8822-half2_0
ACTTAGAGACCATGCCGATTCCAACATTGTCATTATGATGGCTGGTAATAAGTCCGACTTGAAGCACCTACGAGCAGTTT
>PalmExons_Bait_Seq_NW-0082465371-cds-XP-0087855121-8843-half1_104
AGGGTTCTCCAACTACACCGCCTTCTGCTATTTGATTTCTTCTATGGGACTACAAGCATTATGGAGCTTGGGACTTGCAT
>PalmExons_Bait_Seq_NW-0082465371-cds-XP-0087855121-8843-half2_130
TCATGTGGCAAGTTTGAAATCTCCATTGCATTGGCTTTTCTTACATGGCTGCTAATTGCCGTATCTTCCCTAGTGATGTT
>PalmExons_Bait_Seq_NW-0082465371-cds-XP-0266592631-8854-half1_562
CTCATCCTATACCTTGCATTGAGCCAGCTGCTTATGGCAAGGACCAATCACCTGCAGCTACCAAAGGAAATAAGAATTCA
>PalmExons_Bait_Seq_NW-0082465371-cds-XP-0266592631-8854-half2_81
ATTTTGTTATGCATCTGCAGATACCGGAGCACTGCTAACTTTTGGTTGGGGACTTTATGGACAGGCATTGTAGAAAAGAT
>PalmExons_Bait_Seq_NW-0082465381-cds-XP-0087856211-8923-half1_560
AGTGGTGCATTTCGGGTCGTTGAACAACATTATGATGAGTGTTTTTGGGAAAAGATTCGATTTTGTGAAGGGGGAGGGGG
>PalmExons_Bait_Seq_NW-0082465381-cds-XP-0087856211-8923-half2_112
GATTTGCAGGAGGAGAAGCTATCTGATGCGGACATGGTGGCTGTTCTTTGGGAGATGATCTTTAGAGGTACTGATACTGT
>PalmExons_Bait_Seq_NW-0082465381-cds-XP-0087856391-8947-half1_28
GCTCCCTATCGTCACATTCTTCAGAAGAGAGGGCAAAGGATCCAACTCCAAAGCTTGTACAAGAGTATAATGACCTCATC
>PalmExons_Bait_Seq_NW-0082465381-cds-XP-0087856391-8947-half2_308
GGCTGTGTAGCTTTGACAAGCTGAGCAAACTAGAGGTGAACAAGAGTGGTGACCAAGCCTCGTTCTTCAGGATACCGAAC
>PalmExons_Bait_Seq_NW-0082465381-cds-XP-0176975431-9061-half1_324
TTTAACATCCTCCCTGCAATCACCTTCCTACTGGCCATTGTTCTAAGGATTGAGAACATGAATCTAAGGCGACGACGTAG
>PalmExons_Bait_Seq_NW-0082465381-cds-XP-0176975431-9061-half2_324
TATCGTTCTAGCAGAGGAGATCACTCTGGGAAGTGTTATTGGTGCAGCTGTCATAGTTATTGGCCTCTACTCCCTTATAT
>PalmExons_Bait_Seq_NW-0082465381-cds-XP-0266592791-9011-half1_28
AAGAGATAATAGGTTCCCTTGGCGAGGACTTTGAATACCCTCTCTCCTTGGAGAACCATTCCTCTTTTTCTGCCTTCGAT
>PalmExons_Bait_Seq_NW-0082465381-cds-XP-0266592791-9011-half2_56
AACCTTAGAAGAGCAGGCTGTCAAGAAGAGTGCTGCTGAGCCTATCATCTTTGTCAAGAAGTCACTTCACATCTCCAATA
>PalmExons_Bait_Seq_NW-0082465381-cds-XP-0266592891-8928-half1_0
ATGAACAATCACCAAGTGTACCGACATATCATGAGTTCTGGGTGGACCTTAGGATGGACATGGGCAAAGAAAGAGGTGAT
>PalmExons_Bait_Seq_NW-0082465381-cds-XP-0266592891-8928-half2_392
GAAGGACCAGAACACATTCACTCTGAAACAAGGGTGGGCGTTCCCTCGTAAAGTATACTTGAATGGTGATGAATGTGCAA
>PalmExons_Bait_Seq_NW-0082465391-cds-XP-0087858111-9099-half1_196
TGGAGATAGTCCACAAGATACGGCCTGAAGACTGCAAAAGCGTCAACCCCGAGAAGTTTATTTTCAGCGTAAATGGAAGA
>PalmExons_Bait_Seq_NW-0082465391-cds-XP-0087858111-9099-half2_196
TTCGGAATGGCCATTTTCCACGTTGATGAAGAGATGAGGATTGAGAAGGTGGAGTTCTTTTACGAGCGTGGGGACTTTCT
>PalmExons_Bait_Seq_NW-0082465391-cds-XP-0087858291-9128-half1_115
TTGTGCAAGAAAGTGGCAACCAATCCCTCGGCCTATTATTGAAGGAGATGGAAGCCAAAGAGGAAGACCAACATAAGAGA
>PalmExons_Bait_Seq_NW-0082465391-cds-XP-0087858291-9128-half2_23
AACTAAAATGACAACTGTGACAGAGGAGGAATCAACTTCCAATCCGAAGGACTCAACTCCAACTGCTAAGGAAGAAAGCA
>PalmExons_Bait_Seq_NW-0082465391-cds-XP-0087858601-9163-half1_700
AAGCTGAGAGGGAATTCAAGGTTGAAGTGGAAGCAATTGGGCGTGTTCGACATAAGAATTTGGTGAGGCTACTGGGTTAT
>PalmExons_Bait_Seq_NW-0082465391-cds-XP-0087858601-9163-half2_168
GGTAGTTCACCGGGATATTAAATCGAGCAACATTTTGCTCGATAAGCAGTGGAATCCAAAGGTTTCAGATTTTGGGCTTG
>PalmExons_Bait_Seq_NW-0082465391-cds-XP-0087858711-9175-half1_0
ATGGATTACACCCATAGAAGAATTCTCTTGACAGTCCTCTTATTCATTTCATCAGGGGCAAAATGGGCAGAGGGGGCAAG
>PalmExons_Bait_Seq_NW-0082465391-cds-XP-0087858711-9175-half2_324
TAATAGGTTGATTTGCAGCGGCTCGAGCCGATCTGCATTACTGATTTGTAAATGGTTCGTTCTGATGCTTTTGTGCATGG
>PalmExons_Bait_Seq_NW-0082465391-cds-XP-0087858911-9076-half1_56
TCTTAGCTTGGCACTGAACAAGTTCAAGGCCAAGGTGGTTGGATTGGCAAAGAAGGTGAAGAAGATAGGAAAAGACGATC
>PalmExons_Bait_Seq_NW-0082465391-cds-XP-0087858911-9076-half2_252
TCTCATGTCCTACATCACCACTAATGAAAGGACCCAGACTCCTGCAGATTTAGAGCTCAGAAAAATGATCTCATCCACAT
>PalmExons_Bait_Seq_NW-0082465391-cds-XP-0176975771-9184-half1_78
GAAGACGTTGATTTCGACCAAGATCTCGATCTCTCCAGTGATATCAAAGAGATTCTCACGGCATTGCAGCAGATCAGAGA
>PalmExons_Bait_Seq_NW-0082465391-cds-XP-0176975771-9184-half2_130
AAAAAGAAGAAGCAGGATGACAAATCTTTCAGCATATTACGCAAATCTCTTGGCTCATTTCTGGAAGGCGCATCCGATTC
>PalmExons_Bait_Seq_NW-0082465391-cds-XP-0266593301-9130-half1_234
TACCCCTCCAAGCTTACATTCACTACTCTCCAGTGTCTGTTTAGCGCCTTTCAGTCATTCTTCATTGCTCTAGCATTGGA
>PalmExons_Bait_Seq_NW-0082465391-cds-XP-0266593301-9130-half2_182
TTTGGGAAGTGTTTTGGGTGGACTTCTTATGGTTGGAGGCCTTTATAGTGTTCTTTGGGGACAGAGAAGAGAACAAACAG
>PalmExons_Bait_Seq_NW-0082465391-cds-XP-0266593551-9126-half1_0
ATGCAAGCAGCTATGTGGAAGAGTTTACCATCATTACGGAATCCTCTGTACCCTTTTCCTCACTTCGCTTCGTTCCATTC
>PalmExons_Bait_Seq_NW-0082465391-cds-XP-0266593551-9126-half2_25
GATGAAGACTTATATTGGTGTGCTGATGGTATCAGCAGCAGAAATGCCAACGTAGAAAACGGTTCGCATGGATTTGATAG
>PalmExons_Bait_Seq_NW-0082465401-cds-XP-0087859391-9208-half1_297
TTCTGCGCCTTATTCGACATGCAAAAAGATGGGATTTTTCCCGACAATTTCACCTATCCTTTCCTCCTCAAGGCTTGCTG
>PalmExons_Bait_Seq_NW-0082465401-cds-XP-0087859391-9208-half2_783
GTTCACGAGTTCACAGTTGGAGATAGAACACATCCACATTCCAAAAGAATTTTCCAAATGCTTGATAGGTTGGGGCAGCA
>PalmExons_Bait_Seq_NW-0082465401-cds-XP-0087859461-9213-half1_276
AATGTGCAAATCGTCGAGATCTTGGTTGATAGAGATGTCAATCTGGCTAATGATGGTGGCCGCACTGCTCTTCATTATGC
>PalmExons_Bait_Seq_NW-0082465401-cds-XP-0087859461-9213-half2_56
TAAATAAGAAAGACAAGTTTGGTTGCACCCCACTACATAGGGCTGCAAGTACTGGAAACTCGGAGTTATGTGAGCTATTG
>PalmExons_Bait_Seq_NW-0082465401-cds-XP-0087859731-9239-half1_130
AGAGAAACCTTCTCTCAGTGGGTTATAAAAATGTTATTGGGGCTCGCCGAGCATCATGGCGCATCATGTCATCAATTGAG
>PalmExons_Bait_Seq_NW-0082465401-cds-XP-0087859731-9239-half2_182
AAAGGGCATGTCATTTGGCAAAACAAGCCTTTGATGAGGCAATCGCAGAACTGGATAGTTTAAGCGAAGAGTCATACAAG
>PalmExons_Bait_Seq_NW-0082465401-cds-XP-0087860401-9306-half1_252
AAAGGGTGTGTTTTGGAAGCAATGGAGCGCTATGACGATGCTATGGCTGCATTCCAAGTAGCTTTACAGTACAATCCACA
>PalmExons_Bait_Seq_NW-0082465401-cds-XP-0087860401-9306-half2_28
TTGATATAATGGAGTCAGCTATTAAAGTTTGGCACGAGACTGGGAAGGTGGATCCAAGGGTGAATTTCCTTCTTGACAAG
>PalmExons_Bait_Seq_NW-0082465401-cds-XP-0087860541-9322-half1_243
CTCCCTTTCATTGTTTTATGTCCGCTGTATTACTATCACCAGCGGCATCCGGTGAATTTTCTTCTCCTCGGTTTGTTCAC
>PalmExons_Bait_Seq_NW-0082465401-cds-XP-0087860541-9322-half2_135
ATTGTTGGTGTTTGCTCTCATCCAGATGTTTTTCCCACTGGGAAAGATTTCTGTCATGATATATGGAGGGTTGGCTGCAA
>PalmExons_Bait_Seq_NW-0082465401-cds-XP-0087861271-9398-half1_556
CCGAACCAAGGGACTTATCTTCATCGAAAAAGAGAAGTTATGGCAATATGATGGCAGAAGTGGAAACTGCACAGCCCATC
>PalmExons_Bait_Seq_NW-0082465401-cds-XP-0087861271-9398-half2_112
CAACTAACTTGAATATAGGGATGGATCTATGGAATGCTTCCCATGCTGGAGCTGTACCTGTTAGAGCTAGACCTACAAAA
>PalmExons_Bait_Seq_NW-0082465401-cds-XP-0176976051-9229-half1_324
TCATTGCGGAACAAAAGTACTAAGAAGGGGCAGAAGCGAAGCCGTCAACCCAGATTTGCATTTATGACTAAGAGCGAGAT
>PalmExons_Bait_Seq_NW-0082465401-cds-XP-0176976051-9229-half2_0
TACCGATGGAGAAAGTATGGGCAGAAAACGGTCAAAAACAGCCCATATCCAAGGAGCTACTACCGCTGCACTAACAGCAA
>PalmExons_Bait_Seq_NW-0082465401-cds-XP-0266594221-9379-half1_540
GATGACTGCATTGGGCCAGAAGTTGAGAAAATGGTTGCTGCACTTCCAGAAGGTGGTGTTCTGCTTCTTGAAAATGTAAG
>PalmExons_Bait_Seq_NW-0082465401-cds-XP-0266594221-9379-half2_486
CGGACCAGATTCAGTTAAATCATTCAGTGATGCACTGGAAACAACCAAGACAGTTATTTGGAATGGTCCTATGGGCGTTT
>PalmExons_Bait_Seq_NW-0082465411-cds-XP-0087861981-9446-half1_28
CCTTCTCCTCCTTAAGTCCCAATCTCTCTCAAAAACTCCATCGCACCCTCCTTCCCAAGAAAAAATCTTCTCTTTTCCTC
>PalmExons_Bait_Seq_NW-0082465411-cds-XP-0087861981-9446-half2_28
AGGCATCAAACAATGATGAACCTGTAATTTTTGACACATCAATAATCCCCTGGTGGTCATGGGTTAAAAGGTTCCACCTG
>PalmExons_Bait_Seq_NW-0082465411-cds-XP-0087862312-9489-half1_112
GCAATGGAGAGGATATGGCTTCCCAAGGGGAAGAGGCTTCACTGGAGAAAAAATATGGTGGAATTGCGCCTAAAAAGAAA
>PalmExons_Bait_Seq_NW-0082465411-cds-XP-0087862312-9489-half2_0
CAATGGAGGATGCACAAAGAAACGAACTCTCAATTCTGAAAGGGACCATGAGAGATCCTACTTTGATTCTGCTGACTGGG
>PalmExons_Bait_Seq_NW-0082465411-cds-XP-0087862561-9517-half1_189
GCACGATTCATACGGGATCAACCAGACATTCTGGAAGTTGAGTTAAGGCAGCAGCCCATGTTCTTTAAAGAGGTAAATCC
>PalmExons_Bait_Seq_NW-0082465411-cds-XP-0087862561-9517-half2_189
ATGACATCCTACTTGGACAACTTTGCACTTAACAATGGCAACTCTGCAACAGATTCTACCCTGAACAGAATGACTCAGCT
>PalmExons_Bait_Seq_NW-0082465411-cds-XP-0087862601-9522-half1_1107
ATCTGGATTGAGTGGATCCTGTCGCAATCACTGCTTCGTATAGCAGAGACTAACCCACATGGCATTGATGAGTTTTGGTT
>PalmExons_Bait_Seq_NW-0082465411-cds-XP-0087862601-9522-half2_459
GGCATTGGTGCAGCTAACTTGTTCTCAAAATGAAGGTGTAAGACAAGAAGCTGCTGGTGCTTTGTGGAACTTATCTTTTG
>PalmExons_Bait_Seq_NW-0082465411-cds-XP-0087862741-9544-half1_270
CAAGTCCGAAAGCTGAAGCAACTTAGTGTGCTGACTCTGGCTGAGACAAACAAGGTATTGCCTTATGATCAGCTTATGCA
>PalmExons_Bait_Seq_NW-0082465411-cds-XP-0087862741-9544-half2_189
TTGATTCAAGATAAAATCAAGTGGGCTGACACAATGAGTGAGGCAACCAAGAAACACCGCAAGGAAATTGAAGACAGGGT
>PalmExons_Bait_Seq_NW-0082465411-cds-XP-0087862901-9563-half1_140
AATAAAGCTCCCTAAGAATCTCTTGGCCAAAGCTTCTACTGTCAAGAACACAGGGCAAGTGTTAGAGCAACTTCCTCAGG
>PalmExons_Bait_Seq_NW-0082465411-cds-XP-0087862901-9563-half2_0
TTGGAGGACAGTTTACAGAGGAGACGGAGAAGCTCGATACTAGTGAAGTTCTCAGTGGAAATTTTCCCTTTTCTCAATCA
>PalmExons_Bait_Seq_NW-0082465411-cds-XP-0087863411-9619-half1_270
CCTCCTCAAGATCAAAACTATGATGAATTCATGGTGGAGGTGGAAGTGAGATCTGCACATAATGTGTTGGAAGCATGCGC
>PalmExons_Bait_Seq_NW-0082465411-cds-XP-0087863411-9619-half2_351
CCTCACCCAAGTGATGAGTTGAGGGTGATCCAGCAGCGGATCCAGAACAAGAAGCTGAACAAGGTGATGGTGGAATTCGC
>PalmExons_Bait_Seq_NW-0082465411-cds-XP-0087863621-9483-half1_196
AGAGGGGAAACATTTCTAAGGAGGAGCAGGAGATCATCATCAAACTTCATGCCACTGTAGGAAATAGGTGGTCCCTGATA
>PalmExons_Bait_Seq_NW-0082465411-cds-XP-0087863621-9483-half2_461
AATTGGGGCTACAGCGAATAGAGGGCTGTGGGTACCAAGAAGAGTCGCTGGATGGTTGGCTTCTATCGGATGTCCTATAA
>PalmExons_Bait_Seq_NW-0082465411-cds-XP-0087863711-9550-half1_104
TGCAGACTTTCCATCATGGATAGCCGGCAAAACATTCTACGTTGGCGATGTTCTATCATTCCAATTCTCCCGGTATCACA
>PalmExons_Bait_Seq_NW-0082465411-cds-XP-0087863711-9550-half2_156
TTCCACAGATAAACACCGCTTGTTACCTCCACCTACAAATGATTCTTATCACGTTGCAGAGGGTTCCATGTTCGTAGCTT
>PalmExons_Bait_Seq_NW-0082465411-cds-XP-0176976571-9488-half1_111
TGCAATGGAGAGGATATGGCTTCCCAAGGGGAAGAGGCTTCACTGGAGAAAAAATATGGTGGAATTGCGCCTAAAAAGAA
>PalmExons_Bait_Seq_NW-0082465411-cds-XP-0176976571-9488-half2_28
TCCTACTTTGATTCTGCTGACTGGGCCCTTGGTAAGCAAGGAGCCAATCTTAAAACAGGAACTGCCATTGAATTGCTGAA
>PalmExons_Bait_Seq_NW-0082465411-cds-XP-0266594511-9423-half1_112
ATGTCGCTTTTAAGGTTAAAACGACGTCACCAAGGAAATACTTTGTACGGCCAAACACAAGTGTGGTGCAACCTTGGGAC
>PalmExons_Bait_Seq_NW-0082465411-cds-XP-0266594511-9423-half2_56
GGAATTGAAGCTTAGGGTTGTTTACATGGCTCCATCACAATCTAGCCATGGGAACTCAGAAGAAGATTCAGGCCTTACTT
>PalmExons_Bait_Seq_NW-0082465411-cds-XP-0266594761-9523-half1_1089
AACCTGAATGATATCATGATCTGGATTGAGTGGATCCTGTCGCAATCACTGCTTCGTATAGCAGAGACTAACCCACATGG
>PalmExons_Bait_Seq_NW-0082465411-cds-XP-0266594761-9523-half2_1088
TCTGTGCATCATCAGGATCAAAAATGGCTCGTTTTATGGCTGCATTGGCGCTTGCTTACATGTTTGATGGAAGTGATTGA
>PalmExons_Bait_Seq_NW-0082465421-cds-XP-0087864061-9657-half1_84
CCTTGCTTCTTCATCTTTGGAGATTCACTTGTGGACAATGGCAACAACAATGGCATACTGTCACTCGCTAGGGCTAACTA
>PalmExons_Bait_Seq_NW-0082465421-cds-XP-0087864061-9657-half2_252
CAGAAATCTGGAGCGAAGTTTATCTATGTAAACACCTTTCAGACCTCGAAGGATATCGCTGCGAATGCAGCTTCTTATGG
>PalmExons_Bait_Seq_NW-0082465421-cds-XP-0087864091-9662-half1_135
AGTAGCCAAATTAGCCCATCAAATGCAGTAACAGCAAGTTCGTGCACAAAGCTTCCACAGTTCCTGGCAAACACCATCAT
>PalmExons_Bait_Seq_NW-0082465421-cds-XP-0087864091-9662-half2_0
GTTGGAATCACACCATGTGACGTATGATACCAAGGTGACCCAGGCAGATGATCTCTTGGAGCTGAGGAGGAAGCCAGAGT
>PalmExons_Bait_Seq_NW-0082465421-cds-XP-0087865331-9785-half1_234
GAGCTTTACGTGTCAGATCCATCAAGGTATTCAAGTTTGGCAGAGATATTGAAGAAAGAGGTGAGTGAGGGGACTGCAAG
>PalmExons_Bait_Seq_NW-0082465421-cds-XP-0087865331-9785-half2_52
GATTAGAGAAGAATTCTGAACTGAGCCTTGTACAAGTGGTGGAAGATGCATACAAAGACACTCTAAAGCCATGGCATGGT
>PalmExons_Bait_Seq_NW-0082465421-cds-XP-0087865461-9802-half1_364
ACAGGGGAGTGATGATCAATGATGGGAAAACGAGGTTCAGTATCAATGGAAAGCCCATTTACCATTTCGTAGGAACCTCC
>PalmExons_Bait_Seq_NW-0082465421-cds-XP-0087865461-9802-half2_140
AGTTCGGTTGCACAGAGTTTTTGAATCCAATGGATTATAAGAAACCAGTCCAAGAGGTGATTGCTGAGATGACTAATGGT
>PalmExons_Bait_Seq_NW-0082465421-cds-XP-0087865721-9740-half1_0
ATGAACAGCATGGAAGAGAGACCAAAATTTTGGAGTGAGAACACAACTCCATCAGGAACAACTGATAGGGAGGCTTCCTG
>PalmExons_Bait_Seq_NW-0082465421-cds-XP-0087865721-9740-half2_56
TCAGCAATTCAGAGTCTGTGGCAACTCCGTATCCGGTCGATGTATCCGTGTTGATGCCAGGGCAAATATATCCAACTTAC
>PalmExons_Bait_Seq_NW-0082465421-cds-XP-0087865741-9787-half1_168
CCGATGAAATTGCTAGAGACAAACTTAAACTTTGGAGATATCTTTGTGTTTGACGATCCACTGACTGAGGGGCCGAACCC
>PalmExons_Bait_Seq_NW-0082465421-cds-XP-0087865741-9787-half2_0
GGATCCTACATCTTTGCATCCCAGAGCACGACCAAACCGATGTTGTTATTGACTGTAAATATCGTGCTAATGGATGGACA
>PalmExons_Bait_Seq_NW-0082465431-cds-XP-0087866621-9911-half1_0
ATGCACAACAAGAAACTTGGTGTTGATCCATTTAAGAGCGAAGAGAGTGACCCTGCCAAGTCTAATGCCATGCGAAGTTC
>PalmExons_Bait_Seq_NW-0082465431-cds-XP-0087866621-9911-half2_120
AATGAGAAACTAGAAAGTGAAACTAAAGAAATTGGGGGGTCAAACATAGTCGAGAAGGATGACCGCGAGCATGTGAAGAG
>PalmExons_Bait_Seq_NW-0082465431-cds-XP-0087867231-9982-half1_24
AATGCTGTTAGCTTGCCTGTGAAGCGCAGGGTGCCAGTAGTTCTTTCTTTAGGAGCTTCTAATCCAGAAACTACTTCCAA
>PalmExons_Bait_Seq_NW-0082465431-cds-XP-0087867231-9982-half2_47
TTGTTTTCCTACTTGTGTGTTGGGTTGTTGGGTCTATTGCCATGTGGCTTGTTGGACTGATTGTCAATGTACCTAAGTAG
>PalmExons_Bait_Seq_NW-0082465431-cds-XP-0087867271-9854-half1_256
ACAGGTGGTCTTTGATAGCCGGCCGGCTCCCGGGACGTACCGATAATGAAATTAAGAATTATTGGAATACAATTCTTAGG
>PalmExons_Bait_Seq_NW-0082465431-cds-XP-0087867271-9854-half2_256
TCGCTTGGGAGTTCGGTTCCTTAGCTTGTTTCATGGGCACAGAAGATTTCCTATGGTCCAACGATGTCTTTCACAAATAG
>PalmExons_Bait_Seq_NW-0082465431-cds-XP-0266595961-9944-half1_918
TCTGTTGCTCGGAAGCAAACAAGGTCTTCTTTCAGTGTCATAAGCCCGAGGGCAACAAGATCAGCAAAAGATTTGAAAGG
>PalmExons_Bait_Seq_NW-0082465431-cds-XP-0266595961-9944-half2_135
tgatgaGCATAAATATATCAAACCAGAGCATGTTGCTTCACTGAAGTCGGAAGCAGCTCAAGGTACTGGAGATGAAGCAA
>PalmExons_Bait_Seq_NW-0082465431-cds-XP-0266596241-9981-half1_46
AGCGCAGGGTGCCAGTAGTTCTTTCTTTAGGAGCTTCTAATCCAGAAACTACTTCCAAGGACAAAGCTGATAAAAGCAGC
>PalmExons_Bait_Seq_NW-0082465431-cds-XP-0266596241-9981-half2_46
AATGGCAATCTCCAGTAAATAGCATGAGCTCTATGCGCTCTATGATGCCTGCAGATTTTACAGTTCTCCAAAGATGGTAG
>PalmExons_Bait_Seq_NW-0082465441-cds-XP-0087867501-9989-half1_162
GAAGAGCTCGACCCCGTTTTGGCATGCCTTCGTTTAATTATCAGGAAGTGTGTACACGAGAAGCTCACAAGTGAAGATAT
>PalmExons_Bait_Seq_NW-0082465441-cds-XP-0087867501-9989-half2_130
CTTCAACGGGATTATGGCTCTTTTGATAATCTGGCGATTCTTCCCCGACTCAAGTCAATGACATGGACTATGGAGAATCA
>PalmExons_Bait_Seq_NW-0082465441-cds-XP-0087867741-10015-half1_162
TATTCGCTCCAATCCTTGCACAATTCTACATCTGGTGGTGGTTTCCTGGATATGGTTCGTCTTGGATTTGGATTTGGGCT
>PalmExons_Bait_Seq_NW-0082465441-cds-XP-0087867741-10015-half2_297
TCATCAGTTGTAGCAAACTGGCAGTTGTGGATCCCATTCCAATTTCTCAACTTTCGATTTGTTCCCCAGAAGTTTCAGGT
>PalmExons_Bait_Seq_NW-0082465441-cds-XP-0087868731-10109-half1_75
GCTGTCGAAGAGCACAACAAGAAGGCGAATACTCTTCTTGAGTTTGTTCGAGTAGTGAAGGTGAAAGAGCAAGTTGTAGC
>PalmExons_Bait_Seq_NW-0082465441-cds-XP-0087868731-10109-half2_0
AAAAGATGGGCATGAAACTGGATGGATGATGGTGCCAACGAATGATCCTATCATACAAGATGCAGCAATTCATGCTGTAC
>PalmExons_Bait_Seq_NW-0082465441-cds-XP-0266596421-10051-half1_351
CCCCATAAACAGACTGGCAAACTTATAGTTGCCACTAGTGTTGCAGAAGTTCGAAAGTTGGAAGATTTGTTGAGACGGGG
>PalmExons_Bait_Seq_NW-0082465441-cds-XP-0266596421-10051-half2_162
GTTGTTCCTCCTGCTTATTATGCTCGCGGATGCTACTTCACTCTCTCTAAACCTAAGTCTCCTTTCAGCCACTTAATTTA
>PalmExons_Bait_Seq_NW-0082465441-cds-XP-0266596451-10077-half1_160
GCGAAATGGTAACTCTTACTTGTTCAGCACTGCAAAAGAAGTACAGAGACATCCTGAGGACCGCTGACCAAGATTACAAG
>PalmExons_Bait_Seq_NW-0082465441-cds-XP-0266596451-10077-half2_0
CCTGGGAATTACACTAACTGTAGGGTGAAATTTGTATGTTTGGAGGCTCCAGTGGAAGTACTTGCTGATAGGATGAAGAG
>PalmExons_Bait_Seq_NW-0082465451-cds-XP-0087870221-10259-half1_75
GGAGTTGAGAAATGGGATGAGGTGTTCAATGGAAAGCTCAGGCAGATTCTAATTTCGCATGGAGATGCCATCAACTCCAT
>PalmExons_Bait_Seq_NW-0082465451-cds-XP-0087870221-10259-half2_175
GTGCGATCGGCATATACATCAGATCCATCGCTAGATATCATCTCGAGCCATTACCCGAACGAGTTAGTTTTTCACGCTCC
>PalmExons_Bait_Seq_NW-0082465451-cds-XP-0087870232-10260-half1_112
TCAGGCAGATTCTAATTTCGCATGGAGTTGCCATCAACTCCATCCAAGTGTCATATACTGCCCCTTCAGGAGCATTAGTT
>PalmExons_Bait_Seq_NW-0082465451-cds-XP-0087870232-10260-half2_0
TCTATTATAAATACATCCGTTCCCAACAATGAGATTCTTATCAAGCTCGGTGCCCGAGGGAATCTTTCGCTTGGAGTTGA
>PalmExons_Bait_Seq_NW-0082465451-cds-XP-0087870541-10305-half1_150
GAATTATGGGTTCATAAGCAAAGAAAAGGTCAGAGCTCTGATGCTGTTCTTAGCTGCCCTGCATGCTTCACCACTCTTTG
>PalmExons_Bait_Seq_NW-0082465451-cds-XP-0087870541-10305-half2_170
CTGTTTGCTCAACTGAGGTTGGAGTCTTTGACGGGGATGAGGTTTACCATTTCTTTAATGTTATTCCAAGCAACTCCTGA
>PalmExons_Bait_Seq_NW-0082465451-cds-XP-0176977651-10197-half1_256
AAGTTCCTTTTACTTATCAGCTGTGGAACTTGGGGGCGAGTCTGTTAGGCTTTGTTCTTCCTTTGCTGATGCTATTTGCC
>PalmExons_Bait_Seq_NW-0082465451-cds-XP-0176977651-10197-half2_26
ACTTCCATTCATCTCATTCCTTGTGTTACTTGGGCCCTACCTTCTACTTCTATCCATCCAGATGCTGGCTGAGATGTTGA
>PalmExons_Bait_Seq_NW-0082465451-cds-XP-0176977662-10232-half1_540
ATTCCTGGTATTGATGCATGGCCTGGAAAGCAAATTCACAGCCACAACTATCGTGTCCCAAAGCCATTCATTGACCAAGT
>PalmExons_Bait_Seq_NW-0082465451-cds-XP-0176977662-10232-half2_135
CAAGATGGCAGCTCAGTCCACGTTGATGTCATTATGCATTGTACTGGGTACAGGTATAGTTTTCCTTTCCTCAAGACCAA
>PalmExons_Bait_Seq_NW-0082465451-cds-XP-0266596881-10218-half1_196
GTGTTACAGTCATGATGCAAGCTCAGAATGAAGCACCGCCTGACAACCAATGCAAGGACAAGTTCCTTATTCAGAGTGTT
>PalmExons_Bait_Seq_NW-0082465451-cds-XP-0266596881-10218-half2_56
CAGAAGAGGGATGGTCGCCAAGGTCATTAGATAATGGAACCCAAACTCCATCCTTGTTTGACAATGTATCAAAATCTCAT
>PalmExons_Bait_Seq_NW-0082465461-cds-XP-0087871561-10398-half1_319
TCGTTGCCGCGGATGCCTCTTCTCAGATGATCACACTTCCACCCTTTGATTCTTTTGATTTAATCAGAACATTGCGCATG
>PalmExons_Bait_Seq_NW-0082465461-cds-XP-0087871561-10398-half2_108
CTTGGGCAGGCTTTATATGCACCTATAATGAACGCAGTTTTCTACTCAGTAAATTCAGCATTACAAGGTGAAACTGGTGC
>PalmExons_Bait_Seq_NW-0082465461-cds-XP-0087871591-10402-half1_84
AACTACTACGCCAAGAGCTGTCCCAACGTCGAGAACATCGTGAGGAAAGTCGTAGAGAAAAAATTCAAGCAGACGTTTGT
>PalmExons_Bait_Seq_NW-0082465461-cds-XP-0087871591-10402-half2_224
ACCCAAGAATAGCCATCAACATGGATCCTGTCACACCTCGAACCTTTGATAACCAGTACTACAAAAATCTCCAGCATGGC
>PalmExons_Bait_Seq_NW-0082465461-cds-XP-0087871731-10417-half1_280
AGGAGGATATTTTGGGACGTCATGAAGCTCCTGTGCGTTGTGTTGAATACTCTTATGCAGCAGGACAAGTAATCACAGGT
>PalmExons_Bait_Seq_NW-0082465461-cds-XP-0087871731-10417-half2_224
TCAATGCAATAGCATTCCATCCCATTTATGGAACATTTGCCACTGGAGGCTGTGATGGATATGTAAATGTGTGGGATGGT
>PalmExons_Bait_Seq_NW-0082465461-cds-XP-0087871811-10432-half1_196
ATAGCAGAACCCATGATGAATCCTGTGAAGATTGGCTGAAATGCGCTCGCTCTGATGCCATCCGATGGATTCTTAAAACT
>PalmExons_Bait_Seq_NW-0082465461-cds-XP-0087871811-10432-half2_252
GAGATGAGAACAATCTCTCTATGTGGATCATTGCAAACCGAGCATGTGTTATCCTGCTATAGACTGATGATTCAGGAGTC
>PalmExons_Bait_Seq_NW-0082465461-cds-XP-0087871981-10450-half1_108
TTCTTCCATCACCCCTTCCAAAACCAAGAAGAGGAGCAGCACAGGGAAGAATGTGGAAATGGAAACAACATCCACCTTTA
>PalmExons_Bait_Seq_NW-0082465461-cds-XP-0087871981-10450-half2_432
GTTCTTGAAGGTGTTCAGGGAAAGTTTGAGGTTCTTCTCGGCTTACTTCGACTCGCTGGACGAGAGCTTTCCGAGGACGA
>PalmExons_Bait_Seq_NW-0082465461-cds-XP-0266597481-10392-half1_308
TCCTGGCTTGGAGATTGAAGTCCCCTTCGAGCAGAGACCGGTAAACGAGTATTCCTTGTTGAAAAATAGCATCCTTTACT
>PalmExons_Bait_Seq_NW-0082465461-cds-XP-0266597481-10392-half2_140
CACCAGAGATATTGGCTCGTGACAGGCTGCTGGGATCCTATAAGGTAAAGCCGGTCATTAAGTTGTTGAAACAAACATTA
>PalmExons_Bait_Seq_NW-0082465471-cds-XP-0087873051-10532-half1_189
TCGCACAATTCCATGATCCAATCCCTGAAATCCTCTGGAATTTTCCTCTCCAACGATTTGATTGACCGCGTCTTGAAGAG
>PalmExons_Bait_Seq_NW-0082465471-cds-XP-0087873051-10532-half2_27
CAAGTGGAGAAGGCTCACAAGTTGATCGATAAAATGAGAGATGAGGAGATCTACCCCGATGTGATTACATACACTAGCTT
>PalmExons_Bait_Seq_NW-0082465471-cds-XP-0087873371-10576-half1_420
CAAGAAACCGTTGACATAAGGACCTACGATCAGTCAGTTGCCAAAGCATCTTCTTGGAAAGAAGATGAAGGGACCCTTAG
>PalmExons_Bait_Seq_NW-0082465471-cds-XP-0087873371-10576-half2_56
GATCGAAATTTTTCATCTCTCCGCAAATGACCCCACATCTAACTCCAACTGCTACACCAAAAATACAGTCAACTAGTGGG
>PalmExons_Bait_Seq_NW-0082465471-cds-XP-0266597781-10488-half1_216
AAAGGAGTCTGGATCGACTTTATGTTCATTAAGGGTCTAACCATTAATGGATCGGGCGTGATTGATGGTCAAGGCGCCAT
>PalmExons_Bait_Seq_NW-0082465471-cds-XP-0266597781-10488-half2_189
CATATCCATTGGAAACGGCACTTACAACATAAATATCAGTCGGATAGACTGTGGTCCAGGCCATGGCATAAGTATTGGAA
>PalmExons_Bait_Seq_NW-0082465481-cds-XP-0087874021-10628-half1_196
CCCCCGAGTCCCATGACGCAGCACCACAGAAGAAGTTGAGATTCAAAACAAGTGTTGATGCAACAGAAACACAGATTATA
>PalmExons_Bait_Seq_NW-0082465481-cds-XP-0087874021-10628-half2_336
AGTACTCTGGGCCCAAACTGTGATTGATATATTGGTTAAGCATGCATTTGACAACATAGACAGGTTCACGGCTCGACAAA
>PalmExons_Bait_Seq_NW-0082465481-cds-XP-0087875211-10758-half1_280
ATGATTTCGATTATGCCACAGATGTGGGGTTGAATTCTGGTAGATTGTGGCCGCCATCAAACAAGGCTGACAATCCAAAG
>PalmExons_Bait_Seq_NW-0082465481-cds-XP-0087875211-10758-half2_56
CTCTCCAAGGTGGTGGATTCTATCAGATAAGGTCTGGGGCACAGGAGTTCATGAGCACTCTTGTAAACCACAAGATTCCA
>PalmExons_Bait_Seq_NW-0082465481-cds-XP-0087875251-10767-half1_280
CTGGCTTTAACTGCACCATCCGAATAGAAAAGTGTGTGAACAAGGGAAGATGGCACAAGAAGGCTAGTGTTCTCTGTAAG
>PalmExons_Bait_Seq_NW-0082465481-cds-XP-0087875251-10767-half2_112
CTGCTACACATGAGGTTCATCAGGATGTTGGAGAGGAAATCCCTTTAAAACTAGAACCTGTATCCGAGTTGAAATCTCTC
>PalmExons_Bait_Seq_NW-0082465481-cds-XP-0087875341-10770-half1_168
TTCATCCAAGGTTACCTTCTCTCTAACGCATACTACACCCAGCTCCTGCAACATGTTGCCTCTCATGGATTCATTCTGAT
>PalmExons_Bait_Seq_NW-0082465481-cds-XP-0087875341-10770-half2_364
CTTATTTGCTAGATCTGGAAGAAGATCTAAAGGCCATAGCTGATGATCCTCAGATTGCCCCAACTAAGCTTGATCCAGTT
>PalmExons_Bait_Seq_NW-0082465481-cds-XP-0176978581-10763-half1_196
GTTTGGCTGCAGAAGCAGAGGCATCAGGGATTCCTCTAGATCATTCAACTTTTCTTTGCCAGAGATGCGAAACAGTCTTA
>PalmExons_Bait_Seq_NW-0082465481-cds-XP-0176978581-10763-half2_112
GCAGACTCAAATCAACATTGCTCCGCAGATAGAGCAAATGGTAACTCTGAGAATGTATTAGCTGCTACACATGAGGTTCA
>PalmExons_Bait_Seq_NW-0082465481-cds-XP-0266598221-10776-half1_224
CACCAGCATTCCCCGACTTCTGCCTCGAAATTATAACATGAACTTTATTCTTTGCAACACGAATGTTGATGGGGCATGGC
>PalmExons_Bait_Seq_NW-0082465481-cds-XP-0266598221-10776-half2_56
TGGCTCAGGCTTGTCAGTATTAGGGAATTCAGTATCTAATGCAGGGTTCAATGAGAACCAACAAATGGGGCTTCCAATGG
>PalmExons_Bait_Seq_NW-0082465481-cds-XP-0266598481-10723-half1_351
GAGTTGCTTGAGGAAAGGAGCAAGAGAGATGGAGCCTTGTCTGGAATTCTTGATTCTATCCTGATGGCAAAAGAGTGCTT
>PalmExons_Bait_Seq_NW-0082465481-cds-XP-0266598481-10723-half2_135
CGTGGAAACTATAATGAAGAATCTACGGCGTGAGATAACTGAATTAAGACGAACTTTGGATGAGTCCAGGTCAGATAACG
>PalmExons_Bait_Seq_NW-0082465491-cds-XP-0087876791-10893-half1_0
ATGAACAAGCCTTTTTCTCATTGTTCCTTGTTGTATTACCAGGACCCACTGAAGAACGGTGTTCTCGCGGTGCAAACACT
>PalmExons_Bait_Seq_NW-0082465491-cds-XP-0087876791-10893-half2_140
GTTCACTCTGTTCGTTTGGATTTTTGGGCCGGTTCCCATGCTGGCTAGTTCTGTGGTGATCTGCTGCTTGCTGTATTTCT
>PalmExons_Bait_Seq_NW-0082465501-cds-XP-0087877601-10976-half1_336
GAAATTGTTGACCTCTGCCTTGACCGTATCAGGAAGCTTGCTGATAACTGCACTGGTCTTCAAGGCTTCCTTGTATTCAA
>PalmExons_Bait_Seq_NW-0082465501-cds-XP-0087877601-10976-half2_0
CTCAACCGCCTTGTCTCTCAGGTGATCTCATCTCTGACTGCATCTTTGAGGTTTGATGGTGCCCTGAATGTGGATGTTAC
>PalmExons_Bait_Seq_NW-0082465501-cds-XP-0087877611-10977-half1_364
CCCTCAAGGTTTCTCTGGAAGATCTGTACAATGGGACAGCAAAGAAGCTTTCTCTTTCACGAAATGTCATCTGCCAGAAG
>PalmExons_Bait_Seq_NW-0082465501-cds-XP-0087877611-10977-half2_112
CGGTTACGGGAGACATTGTGTTTGTGCTCCAACAGAAGGATCATCCCAAGTTCAAAAGAAAGGGCGATGATCTCTTCTAT
>PalmExons_Bait_Seq_NW-0082465501-cds-XP-0087877721-10986-half1_84
TTGTTACCTCCTCTCAGGAATTCTAGCAATCCCTTTTCCCAGATTATTGGAAGGCTTTCCATCAAACACCCCAGCCTCTT
>PalmExons_Bait_Seq_NW-0082465501-cds-XP-0087877721-10986-half2_280
CTAGTTGCTAATAGCGAATTCACAATTCCACTGACAAAGGAATTGGAAGGTGCTGTCTTCATGGACTGCGGAACAGACTT
>PalmExons_Bait_Seq_NW-0082465501-cds-XP-0087877771-10990-half1_513
CGTATGGTAGAAGACTCGTCAAGCATTGCAGTATTGGATACTGCTGCTGGGGTTTGGTGTGATACAAAATCTGTAGTCAC
>PalmExons_Bait_Seq_NW-0082465501-cds-XP-0087877771-10990-half2_297
GAGCCAAGTGTTTTGCAAATCAAATCTCCTGTTAAGATCTTTGGTGATTTGCATGGTCAGTTTGGGGACCTTATGCGCTT
>PalmExons_Bait_Seq_NW-0082465501-cds-XP-0087878201-11028-half1_130
AGCAGATTACTATCTTCTACAATGGTAGGATTTGCGTCTGCGACGTCACAGAGTTTCAGGCAAGGGCCATCATATCTATG
>PalmExons_Bait_Seq_NW-0082465501-cds-XP-0087878201-11028-half2_78
TCCGGTATTCTCTCCTCAGGCCTTGCCGCAGACTCTTGACCAAGGGCTATCGATGAAACGATCGTTGCAGTTGTTCCTTC
>PalmExons_Bait_Seq_NW-0082465501-cds-XP-0266599131-10930-half1_0
ATGTTGGACATGTATCACGTCATGCTATGTCGACATTGTGTCGGCACAGAACATGCATGCTTGTATATTTCAGGGTCTGC
>PalmExons_Bait_Seq_NW-0082465501-cds-XP-0266599131-10930-half2_118
TTGAGACAAAACTTCAATTATACGAGGCAATGCTTGGCAAGTCACCGGAAGATCCTACCGCTCTCGAAGTGAGTAATTAA
>PalmExons_Bait_Seq_NW-0082465511-cds-XP-0087879051-11110-half1_0
ATGAACACATCCAACCATGAAGCATCCGAAGATGTGTCTGAAGTCAGCAGTCAAGTGGCTTCCAACATCTCTGTCCAAAA
>PalmExons_Bait_Seq_NW-0082465511-cds-XP-0087879051-11110-half2_0
AAGAGGGCCCTTAGAATGGATGCACTCCCATACACTTATGCGAGTATTGCATCGCTGCCCCTCAATGGTTCAGCATTCCA
>PalmExons_Bait_Seq_NW-0082465511-cds-XP-0087879541-11162-half1_127
GCCCTGATGGGCCTCAAGTTCGACAGATGCGTATTGCTGAATGTTTGGTTGGGGATGAAACTGGAATGATAGTTTTTACA
>PalmExons_Bait_Seq_NW-0082465511-cds-XP-0087879541-11162-half2_0
GCCAGGAATGAGCAAGTGGACTTGATGAAGCCAGGGATAACTGTCATACTTCGAAATGCAAGGATCGACATGTTTAAGGG
>PalmExons_Bait_Seq_NW-0082465511-cds-XP-0087879571-11167-half1_336
GTGGAAGATAGTGACGCTGACCTAAAGATTCCTCCTTTATGGCGAGAATCTCTTGATACTTCAAACTCCACGGATTCCAC
>PalmExons_Bait_Seq_NW-0082465511-cds-XP-0087879571-11167-half2_392
CTTGCCATGATTGGATGTCTCAGAAGGAGTATTTATTCGTGGAAAAGATGTCTCCCTTCCAGAAACCTACATCAGAACAC
>PalmExons_Bait_Seq_NW-0082465511-cds-XP-0266599471-11054-half1_0
ATGGATATTGAGGAGGCAGTTTTATTGATTTTGGCTCAGTGTTCTGCGATGGCTCATGCTCAGAGGCTCAGGAAGGTTAA
>PalmExons_Bait_Seq_NW-0082465511-cds-XP-0266599471-11054-half2_75
ATTGTTTGTTCTGCGTGTGGGGACAACTATGCATCAGATGATTTGTGGATCTGCTGTGACATATGTGAGAAGTGGTTTCA
>PalmExons_Bait_Seq_NW-0082465511-cds-XP-0266599541-11040-half1_297
GGCAACCGATGGTCACTAATAGCAGGAAGATTGCCGGGCCGAACAGATAACGAAATCAAGAATTACTGGAACACAAAACT
>PalmExons_Bait_Seq_NW-0082465511-cds-XP-0266599541-11040-half2_108
ACAGCAAGATGATAAAATGGCCGACCGATGCTTGGAGCCTCTTTCAAATAAGCATGCATTGGAATCAATACCTGAAGATG
>PalmExons_Bait_Seq_NW-0082465511-cds-XP-0266599661-11096-half1_224
AAGGGAGAGCAATTTGCAGCTCTTTGCCCTCATTTCCTTATGGATTTCTAGTAAAAGCATGAAGGCTTTGGGAGACGACC
>PalmExons_Bait_Seq_NW-0082465511-cds-XP-0266599661-11096-half2_56
AGGATCTTCTCATTCAGTTCAGGGAATTGTCAATGTTAGGGGAGCTATTGAGGTCTGATGTGTGCATGGAAATCATGGAT
>PalmExons_Bait_Seq_NW-0082465511-cds-XP-0266599821-11163-half1_48
TCGTGTTTTTCAGAAATGGCCGAATCAAAGCCCGGATTGAGAAAACCTGTGTTTATCAAGGTTGATCAGCTTCGACCTGG
>PalmExons_Bait_Seq_NW-0082465511-cds-XP-0266599821-11163-half2_0
ATTGCTGAATGTTTGGTTGGGGATGAAACTGGAATGATAGTTTTTACAGCCAGGAATGAGCAAGCACTACTACCCTTTGC
>PalmExons_Bait_Seq_NW-0082465521-cds-XP-0087880201-11214-half1_135
GTCATCCTCATCAACAACCAGTTCCCGGGCCCCGAAATCAACTGCACTTCCAACAACAACATTATCATCAATGTCTTCAA
>PalmExons_Bait_Seq_NW-0082465521-cds-XP-0087880201-11214-half2_432
ACTGCCGAGTTTAGAACTTTCATCGAGATCATCTTCGAGAACACGGAGAGAAGCATCCAGTCCTACCACTTGGATGGCTA
>PalmExons_Bait_Seq_NW-0082465521-cds-XP-0087880541-11253-half1_0
ATGGCTGACTCTTCATCAGCTTCCTACATCCGAATGGTGCAACATCTGATAGAGAAGTGCCTTCTCTTCCACATGAACAA
>PalmExons_Bait_Seq_NW-0082465521-cds-XP-0087880541-11253-half2_65
TGTTGGAGATGGAGACAATGCAAATGATCCAAAAGATGCTGGCTGAGACGGCTGCCATAGATCCTGACGACGAAGACTAA
>PalmExons_Bait_Seq_NW-0082465521-cds-XP-0087880742-11279-half1_0
ATGTTAAAGTATATTCCAAATGTTGAAATGGGACTTTGCAAGTCAACGGACCCCTGGTGTCGTCGCTTAGGCCCATGTTC
>PalmExons_Bait_Seq_NW-0082465521-cds-XP-0087880742-11279-half2_56
GGCACTTGGGATGGGCAGAAGCTTTCATGCTTGTGCTATAAAATATTTGAGTAGGCCTGATGTTTATGTGGGTAATTCTC
>PalmExons_Bait_Seq_NW-0082465521-cds-XP-0087880752-11280-half1_140
GACCACTTTGGAACTGGAATCATTGCGAACAAATGCCCAGGAGGAGATTAGGAGGAACCAAGAAAGCATAAGCAAGTTAG
>PalmExons_Bait_Seq_NW-0082465521-cds-XP-0087880752-11280-half2_0
AATTTAACCATGCTCCACCCAAGCAATACGCAGCTCCAGCAGCAGCCAATCCTCTTAGAACATAACAACTCAACCTCCAT
>PalmExons_Bait_Seq_NW-0082465521-cds-XP-0087881041-11326-half1_420
CGTCTTCTGAAGCAGCTGAATGATGTATTTAGGGGAGAAAAGGATAGGCCTGTGCATGTCCATTATGTTGCGCCATCATT
>PalmExons_Bait_Seq_NW-0082465521-cds-XP-0087881041-11326-half2_28
TCTCCCCTGGAGCGACAGTCATTACCTTACTACCTGGAAGCAGATTACAAGAGGTCACTAGAATGCTTCCTATTTATTTA
>PalmExons_Bait_Seq_NW-0082465521-cds-XP-0087881051-11325-half1_532
AGAGGCTAAGGCAATTTGTGGACCATATCCTGTGTATTCTTCCCTTTGAAGCCGAAGTTTGCAGATGGAATGGCTTAGCT
>PalmExons_Bait_Seq_NW-0082465521-cds-XP-0087881051-11325-half2_84
TGGAGCGACAGTCATTACCTTACTACCTGGAAGCAGATTACAAGAGGTCACTAGAATGCTTCCTATTTATTTACAGGCAG
>PalmExons_Bait_Seq_NW-0082465531-cds-XP-0087882101-11417-half1_112
TCAGCCATCTCATCCCTTTCAACACATCCTCCCTCAAATGCTTCTCTGCATGGAGTTCGCAAGATTTCATTCTAAGGTAC
>PalmExons_Bait_Seq_NW-0082465531-cds-XP-0087882101-11417-half2_196
TACTCACACATCTCAATCCAAGGGTTCGGTTTCACTCTCGGAGTTGCTGGTATAATTCTCGGGTTTAAACTCGATGACGA
>PalmExons_Bait_Seq_NW-0082465531-cds-XP-0087882772-11508-half1_84
CACTTGGAATCCTCATCCAATCGATCTGACGGTACCTGGTCTACACTCCTGAAAAGCCAAAAACTTCCATTTCGAAAGCT
>PalmExons_Bait_Seq_NW-0082465531-cds-XP-0087882772-11508-half2_545
TCTTCTACAAAGCTGGTAGGCCATCATTCCTGGATAAATCAGTTGGCCAGAGTTGTGAGAAGATCCCATCTCTTAAATAG
>PalmExons_Bait_Seq_NW-0082465531-cds-XP-0087883341-11565-half1_27
CTCCTAGCTTTATCGATAGTTTCTAATTTTTCCATAGCTCAGGAAGCAGTAGGACCAGTTGCACGAGATGGTGGCAATGG
>PalmExons_Bait_Seq_NW-0082465531-cds-XP-0087883341-11565-half2_189
GATAATCTTCTGATTCCCTTCAACAACAAGGTCAAGTCAATGGTTGACAACCTCAATGCAAATCTCCCTGGTGCCAAGTT
>PalmExons_Bait_Seq_NW-0082465531-cds-XP-0087883511-11531-half1_324
AGGATGATCAGAGCTGAGAATCATCGGTCGATTGGATTGAAGAAGACACTTGTTTTCTACTCTGGGAAGGCTCCAAAAGG
>PalmExons_Bait_Seq_NW-0082465531-cds-XP-0087883511-11531-half2_243
GAAGATGGTACTACAATTCATCCGAAGAATATGAACGCTTTAATCCCAACATGTCCCCTCCTCACTTCTGCTACTTCCTC
>PalmExons_Bait_Seq_NW-0082465541-cds-XP-0087883661-11578-half1_135
TGCTTAGATTGTGCCCAGAAAAGTATCGAGAAGGAGGAAGCATTCAAAGGGCTTCATGTAGCCATCCAATGCAAAACTGG
>PalmExons_Bait_Seq_NW-0082465541-cds-XP-0087883661-11578-half2_0
GCATTCCATTCCAAGTTTCATCCATTCCACAAGCACTTGCTCAAGTTCAAGCACAAATTCGACTTCCATCACCACGACTT
>PalmExons_Bait_Seq_NW-0082465541-cds-XP-0087884082-11613-half1_594
AAGAAACAAGAGGCTAGGATATATGGAGGAAATATAGAGGGATTGGCAGATGAGTCCACAAGAGATACGACGGACGAGGT
>PalmExons_Bait_Seq_NW-0082465541-cds-XP-0087884082-11613-half2_243
GATAAGGAGATTGAGCAAGAGCAGAGATATGAAGCTGATGCAGTTAAGGTAGAAGAGGACTCTATACAAGCAATGCCTGT
>PalmExons_Bait_Seq_NW-0082465541-cds-XP-0266601061-11574-half1_140
GAGGAGATGCAAGAGAAACATGCTAAACGAACCAGTTACCAAAGATGAGGAAGAAGCTGCTGAGACATTGTCTGCATTGG
>PalmExons_Bait_Seq_NW-0082465541-cds-XP-0266601061-11574-half2_224
TCACGTGTACATAAGCCATACCATTCAGCGCTATCAGAAGACACAAATAAAGCATCAGTTTCCGTTCCTGACAAACCGAT
>PalmExons_Bait_Seq_NW-0082465541-cds-XP-0266601191-11615-half1_540
TCAGAGGAGATGAGAGCCAATGAGATTGACCTGGAGAGCGTCAATCTAGAGATGAAGAAACAAGAGGCTAGGATATATGG
>PalmExons_Bait_Seq_NW-0082465541-cds-XP-0266601191-11615-half2_54
AGAGCCAGTGATTTTGACATGGAGAATAAGACTGAAGGAGAGAGACGGCGTCAAGTAAGTTTGCTTAACTTGGAAGATGA
>PalmExons_Bait_Seq_NW-0082465551-cds-XP-0087885311-11733-half1_321
CATGTCAAGCCTGGAAAGGGTGCAGCATTTGTGAGGACAAAAGTGCGCAATTATGTAACAGGCAACACAGTTGAGAAAAC
>PalmExons_Bait_Seq_NW-0082465551-cds-XP-0087885311-11733-half2_135
CAGTGACAAAAAGAAATGGTTGAAAGAGGGAATGGACTGTAATTTGCTCTTCTGGAATGGCCGGGTTATTGATTTCGAGG
>PalmExons_Bait_Seq_NW-0082465551-cds-XP-0087885781-11788-half1_140
TGATTTCTTTGGACTGGAAACCAATGAACACCATGGCCGTCAGTTTGGAATTATGGAGGTCCTGTCTAACTTGATGAGGC
>PalmExons_Bait_Seq_NW-0082465551-cds-XP-0087885781-11788-half2_392
CTAGTTCTCACCGGAATGAATCAGGAGGAAGCAGTTCTGCTTCTGTTCATGAAGATGTTAACCAGATGAGTTATTCTGGG
>PalmExons_Bait_Seq_NW-0082465551-cds-XP-0087886051-11755-half1_564
GAGTCTAAATTTCAGCACTGGGGCCTGGATTTCCTGCCAGATCAAGGTGATTTCTCTGTGAATCAAGTTGATGTTGATCC
>PalmExons_Bait_Seq_NW-0082465551-cds-XP-0087886051-11755-half2_563
GTGGAGGTGTAGACGTGTTTGTTTCTTTGCTCCAAGAGCATGCAAGGATACTAAGGCAGATATCTCACTCTTTAGATTAG
>PalmExons_Bait_Seq_NW-0082465551-cds-XP-0087886082-11760-half1_0
ATGGTAGAGAGATCAAGAGTAATGGGAGGAGGGATGAGAGAAGAATCGGAGGAGGAGTCGTCAAACATCAATACTACCAA
>PalmExons_Bait_Seq_NW-0082465551-cds-XP-0087886082-11760-half2_401
GGGAGGAATTGGAGTCGGGGGAGAGGGGAGGTGGAAGGAGGGAGCACACTCTTTTTCCCACAGGTGATGATTTGTTATGA
>PalmExons_Bait_Seq_NW-0082465561-cds-XP-0087886131-11809-half1_308
AAGAGAGCGATTGTTGGAATATATATTGGAGAAGGCCCAGGAGGTAAGAACCCGTGAGTTCGATCAAGAGGAGGAGAATA
>PalmExons_Bait_Seq_NW-0082465561-cds-XP-0087886131-11809-half2_420
TTCTCTAACTGAAAGATTATCAGAAGATTCTTCTTGCACTCAAGGTGACGATGTGGGTGGTCCGAAACCTTTGAAGCAAG
>PalmExons_Bait_Seq_NW-0082465561-cds-XP-0087886471-11846-half1_280
GTAACAACAATTATGCATCCAGAGAAAAGTGTAAGAAGTGCAGCCAATCAAAGGAGGAAGGGGCATTGCCAGCAGTTGCA
>PalmExons_Bait_Seq_NW-0082465561-cds-XP-0087886471-11846-half2_56
TAAAGGATGGCGAGATGGTGACTGGATATGTAACTGTGGCTTTCATAACTACTCATCCCGTACACAGTGTAAGAAATGCA
>PalmExons_Bait_Seq_NW-0082465561-cds-XP-0087886821-11895-half1_75
TTCCTCCCATTTTCCATCTCCAGATGCTTCTCTTCTGTTTTGGATGGACTGAAGTACAGTTCTTCCCATGAGTGGGTGAA
>PalmExons_Bait_Seq_NW-0082465561-cds-XP-0087886821-11895-half2_75
TGAAGTTGTTGAAGTCAACACCAAGCTAACTGAAACACCTGGACTGATCAACTCGAGCCCTTATGAAGATGGATGGATGA
>PalmExons_Bait_Seq_NW-0082465561-cds-XP-0087887421-11843-half1_420
CCTCCGGTCTCCGTTGCTGGATTTGTGGTCAAAGCTGTGTTTTTTCAACTCAGTTTGCTGATTAGTTCCATCACATTTCC
>PalmExons_Bait_Seq_NW-0082465561-cds-XP-0087887421-11843-half2_56
AGCATTTTTAGGTGGGAGATTGTTTATGGGCAGAGCTGTTGAGATGCCGTTCCAGATGACGGAGGATTTGAATTTTGATT
>PalmExons_Bait_Seq_NW-0082465561-cds-XP-0087887541-11901-half1_84
GAACAAGAAGAGAAGATTCCCTTTGCAGCGGGCGAGCCCAAGTTTGAAAATTGTTGGAAATCGATCTTTGCAATGGAAGG
>PalmExons_Bait_Seq_NW-0082465561-cds-XP-0087887541-11901-half2_28
GAGTGCTGCAAGGCTATCAACAGCCTCAACCAGTATTGCTTTAATATCTTCTCCACCACCCCCTTCTATAACTCTCCATT
>PalmExons_Bait_Seq_NW-0082465561-cds-XP-0266602021-11912-half1_364
TTGATGAATGGCTATGTACCAAGGAACCGGCAGACATGTATATTCTTGGTTTTCAAGAGGTGGTCCCTTTAAACGCTGGG
>PalmExons_Bait_Seq_NW-0082465561-cds-XP-0266602021-11912-half2_252
CCTTGGAATGCTGTGGTCAGAGCAGCAAGAGACATCTGATGTTCTTAATTCATTAAATGATGTTCCTGACAGGCTTTCTG
>PalmExons_Bait_Seq_NW-0082465571-cds-XP-0087888801-11962-half1_189
ATCCAGATGCCGGTCTTGCGCGTCGAAGACCATACCAATATTCTCCTCCATAATCTAATCAGCTTTGAGGAGTCTAAAAG
>PalmExons_Bait_Seq_NW-0082465571-cds-XP-0087888801-11962-half2_81
CTTCAGGCAATTACATAATGTGATCGATCCTTGTAAGACGCCGGGTTACTTGGCTAGGGTATACGAGGAGGTGAATCGTT
>PalmExons_Bait_Seq_NW-0082465571-cds-XP-0087888831-11971-half1_52
ATGCAAGTTTTTTTGGAAAGGGAAGAAGGGGCGATTGTGATGGTTTTGGTGATGGCATTGATAGTGGAGGTGATGGGCTT
>PalmExons_Bait_Seq_NW-0082465571-cds-XP-0087888831-11971-half2_52
ATAGCCATGAGGGGGAAAGAGGGCACGATGATGAACGTGGTAATGGTGGTGATGGTATTAATGGTAGTGGTGATGGTGGT
>PalmExons_Bait_Seq_NW-0082465571-cds-XP-0087888951-12069-half1_27
ttGCGCGTATTCGTTGCAAGGTTCATATGGTCTAATGGACGTTGTTTTACCTGTCATGGCCCAGAAATGCACCCATTCAT
>PalmExons_Bait_Seq_NW-0082465571-cds-XP-0087888951-12069-half2_675
TGGATTAAAAATGGTGGTGCGGGAGAGAAGGGAGTTGGATTCTACTGGTCGCTTGAGGGGAGGAGGTTGTGACAGATTGG
>PalmExons_Bait_Seq_NW-0082465571-cds-XP-0087888962-12076-half1_27
ATGAACTGCAATGCCTTTGACGCAACCATCACAAGCTACGAGCACGTCTTCGATGAATTCATGCTCTTCGGAAATGGTTA
>PalmExons_Bait_Seq_NW-0082465571-cds-XP-0087888962-12076-half2_108
TATGAATGTTTCACAAGTTGATCAGGGGAGAAGTGGTCTATCCGGCGGAAAAGTTTTGAGATTGATAGCTCTTGAAGCAG
>PalmExons_Bait_Seq_NW-0082465571-cds-XP-0266602141-12082-half1_168
TTCTTCGACTCACATGCATGGTTAGATTCTGACGGCGAAGATGATTTTCTCAGTGTTAGTGGAGATTTCACTCCTGCACG
>PalmExons_Bait_Seq_NW-0082465571-cds-XP-0266602141-12082-half2_168
CAGTCTGGAACTAATTCTGCTTGCAGTAGTGACTTGACTTCAGTTAGAGATATGAAACACCACAGAGAGGAAACGGCGAA
>PalmExons_Bait_Seq_NW-0082465581-cds-XP-0087889051-12105-half1_0
ATGAGCAAGGAGCAGGGAATAGCTACAAATTTGAGGTCCCTCTTCGTCAAATTCCTTGGTACTCTTCCCCTCCATTCATT
>PalmExons_Bait_Seq_NW-0082465581-cds-XP-0087889051-12105-half2_324
AGGAGGGAAAGGGATGATTATAAGAGGGTGGGCGCCGCAGATACTTATATTGAACCATCCGGCGGTTGGAGGATTTTTGA
>PalmExons_Bait_Seq_NW-0082465591-cds-XP-0087889941-12194-half1_252
ACCCAGATCATCGAGGAGAATTATCCAAACCCTTCTCTTGTCACTCCCCAGGAATACTCCTCCGTGGGATCAAAAATATT
>PalmExons_Bait_Seq_NW-0082465591-cds-XP-0087889941-12194-half2_140
ACTTGAACCTCGCACCTAAGTTGTTCCATCTCGAGATAGCCCTCGATCATTTTAAAGGATGGAAGATACCAGAAAATTTG
>PalmExons_Bait_Seq_NW-0082465591-cds-XP-0087890271-12231-half1_280
TAACTGATTTGTGGAAGAATAGGAAAGCTGTAGTCGCATTTGCACGCCATTTTGGATGTGTTCTGTGCCGTAAGCGAGCT
>PalmExons_Bait_Seq_NW-0082465591-cds-XP-0087890271-12231-half2_28
TTAATTGGACCAGGTAGCACCGATCAGGCGAAGGCATTTGTTCAGCAAACCAAATTCAAAGGAGAAGTTTATGCAGATCC
>PalmExons_Bait_Seq_NW-0082465591-cds-XP-0087890831-12282-half1_162
TCTTTGGAAAGATTCTTTTCGACTTCTACAGCAGGTGCAGTCTTTAGCAGCTTGACTGATAATCGGTCCCCGAAGAGAAG
>PalmExons_Bait_Seq_NW-0082465591-cds-XP-0087890831-12282-half2_108
GGCATTTATATTGTCTGAGAAAAAGAAACGCAAAGCTCAGTGGGCAGAGGCTAGGAAGAAGAGGGACATGAAGAGGATTG
>PalmExons_Bait_Seq_NW-0082465591-cds-XP-0087891751-12315-half1_301
ACAGGAACTTCCACAGAAAAGATATTGAAGGCGAGTGCCACCACCATCACCTCAAAGACAGAAAATTTGTGGACCACAAG
>PalmExons_Bait_Seq_NW-0082465591-cds-XP-0087891751-12315-half2_168
ATGGTGAGGAAGAGGTTCAGGACCAAATTCACTCCAGAACAGAAGGAGAAGATGCTGAACTTTGCTGATAGGATTGGATG
>PalmExons_Bait_Seq_NW-0082465591-cds-XP-0087891781-12342-half1_0
ATGGCTTCCTGCTCGAATTCTAAGACAGAGAAAGAAGCTAGTCCTTCTCCCAATCCATCATCTTCGGAAAAGATCGGTGA
>PalmExons_Bait_Seq_NW-0082465591-cds-XP-0087891781-12342-half2_166
GCCGGGCTATGATTTGTAGGTTTGACCTTAATGGGGATGGGGTGATTAGCTTTGACGAGTTTAAAGTCATGATGATGTAG
>PalmExons_Bait_Seq_NW-0082465591-cds-XP-0266602831-12214-half1_125
AGAGCTAGAAAGAATACTTGCTGAGGAGATCAAGCGCAGGAACATGGCTGAAAAGAGGCTCAAGCATGCTTTGAAGAAGT
>PalmExons_Bait_Seq_NW-0082465591-cds-XP-0266602831-12214-half2_84
AGGTTCGGAGGATCTTCTCGGAGATGATGTCTCTGGTAGTTCGTTGGTTGATTCGCCTCATCATTATGATGGGAGCTGGA
>PalmExons_Bait_Seq_NW-0082465611-cds-XP-0087893351-12517-half1_27
CACCATGGAATAAGGGTTCTTAATCTTGTGGCCAACTTCTTTGGCATGGGCATGATAGTTTACTCCCTCTGGTTGCTGAA
>PalmExons_Bait_Seq_NW-0082465611-cds-XP-0087893351-12517-half2_81
CCTAAATGCATGTCGCCTGATCAGCATTACAACTATGGTAGCACAGGTGAATGTGTTGGTGCTGGATATTGTTTTATGGG
>PalmExons_Bait_Seq_NW-0082465611-cds-XP-0087893361-12518-half1_52
TTGTGGCCAACTTCTTTGGCATGGGCATGATAGTTTACTCCCTCTGGTTGCTGAAATTATGGAGGGAAGGACTTGTAGAA
>PalmExons_Bait_Seq_NW-0082465611-cds-XP-0087893361-12518-half2_26
AAATGCATGTCGCCTGATCAGCATTACAACTATGGTAGCACAGGTGAATGTGTTGGTGCTGGATATTGTTTTATGGGCTT
>PalmExons_Bait_Seq_NW-0082465611-cds-XP-0087893501-12536-half1_567
ATGAAGAATGTCCGGCTAAGGGACTTGCCAACCTTTCTTCGTACGGTAGACTCCAAGGACATCATGTTCCATTTCTGTAA
>PalmExons_Bait_Seq_NW-0082465611-cds-XP-0087893501-12536-half2_459
ATAAGTTGGCCATTCTTTGCGGAGCAGCAGACTAATTGTAGGTATGCCTGCACGGAGTGGGGCATCGGAATGGAGATTGA
>PalmExons_Bait_Seq_NW-0082465611-cds-XP-0176982051-12499-half1_162
AACTTGGGATTGTGGGACACTGCAGGACAAGAAGACTATAGCAGACTGAGACCACTGAGTTATAGAGGTGCAGACATATT
>PalmExons_Bait_Seq_NW-0082465611-cds-XP-0176982051-12499-half2_189
ATACTTTTTCTTCCTGTTTAGGGGGAAGAACTTAGGAAACAGATTGGCGCTGCAGCATACATCGAATGCAGCTCTAAAAC
>PalmExons_Bait_Seq_NW-0082465621-cds-XP-0087895771-12687-half1_0
ATGGTGAATTCTCATCAACTAGCATCGCTCTTTCTCCTAGTGATTGCATTTGCAAGCCTCAACCTTTGCAGCTGCTTCCA
>PalmExons_Bait_Seq_NW-0082465621-cds-XP-0087895771-12687-half2_78
CTTAAAGAACGTTAGGATCCATGCAAATGGCAACTCCGTGCTGGCCAAAGTGGTTGACGAGTGCGATTCTGTTAATGGCT
>PalmExons_Bait_Seq_NW-0082465631-cds-XP-0087896551-12833-half1_348
AAGACGGCTGAAAATCCGGACTTGTATGGTCCATTCTGGATCTGCACTACTTTGATATTTGTAGCAGCAGCTATTGGCAC
>PalmExons_Bait_Seq_NW-0082465631-cds-XP-0087896551-12833-half2_27
GGAGAACAAAGAGTGGAACTATGACATTAACCTGGTCACATGGTCCGCTGGTTTGTTTTATGGCTATGTTACTTTTGTCC
>PalmExons_Bait_Seq_NW-0082465631-cds-XP-0087897001-12883-half1_297
CTTCAGGACTTGGTCTTCGATGCTGAAACAAAGTCTGTCTTGCACACGGAGATGGCAAAGAAGAATCTTTTCGTCAAGAG
>PalmExons_Bait_Seq_NW-0082465631-cds-XP-0087897001-12883-half2_270
GAGAGAAATACTGTTTGCTTCATTGAATTTGATGATGTGAACAGTGCTACAGCTGTTCACCAGAATCTGCAGGGTGCTGT
>PalmExons_Bait_Seq_NW-0082465631-cds-XP-0087897191-12899-half1_20
GGGTCTCAGGACTGAACAAGAATCCGAAGGTTCAACACAAAGCACCGCTGATATGATAGCATTTGTGCAAAATCTCCTTG
>PalmExons_Bait_Seq_NW-0082465631-cds-XP-0087897191-12899-half2_0
TGTTTCAAAGATAGATGAAATGGGAAGCAGGATTGATGAACTGGAGCAGAGCATCAACGACCTCAAAACTGAGATTGGGG
>PalmExons_Bait_Seq_NW-0082465641-cds-XP-0087897711-12933-half1_208
TTGATGTCGACCCCTCCGACGACATCAAAACCATCAAGAAACAGTACAAGAAACTTTGCCTCTTGATTCACCCTGACAAG
>PalmExons_Bait_Seq_NW-0082465641-cds-XP-0087897711-12933-half2_168
TAAAACTAATTGGTCTTCCTCGTCCAGATGGAATCCGGATAAATCTAGTTCAAAGGCTGAAGTTGCATGCCCCAAGTGCA
>PalmExons_Bait_Seq_NW-0082465641-cds-XP-0087898423-12975-half1_700
GAAATGTGGTGTCTTGGAATGTTATGATCAGTGGGTATTTGAAGGGGAAAAGCCCAGAATGCGGGTTGGAGATCTTTAGG
>PalmExons_Bait_Seq_NW-0082465641-cds-XP-0087898423-12975-half2_112
TTTGATAGGATGTCTATGAGGAATTTGGTGTGCTGGAATGCGATGGTTACAGGGCATAGCATTTTTGGGAATCCAGAAGA
>PalmExons_Bait_Seq_NW-0082465641-cds-XP-0266604681-12952-half1_0
ATGGATGATAAGGCTGTAGTAGGTTATGCTATTCGTGTTCACAATGCTAACAGCAAAGGTGCAGTGTTGAGCCAGTCTCC
>PalmExons_Bait_Seq_NW-0082465641-cds-XP-0266604681-12952-half2_716
GCTGCACTCAAGGAGAGGAAAGGATGCTAGTATATGAATACATGCCTAATAAAAGCTTGGACGCCTTCATCTTTGGTTAG
>PalmExons_Bait_Seq_NW-0082465641-cds-XP-0266604691-12976-half1_252
CTCTATGATCTCTTTGTACAGCTCAAGGTCAACCTCAGAGTTAATCTGATGGGATACGACTACTCTGGTTATGGAGCCTC
>PalmExons_Bait_Seq_NW-0082465641-cds-XP-0266604691-12976-half2_0
CAACACTTATGCAGATATTGAGGCTGTATACCGATGCCTGGAAACTGAATATGGAGTCGGTCAGGAAGACTTGATCTTAT
>PalmExons_Bait_Seq_NW-0082465651-cds-XP-0087898931-13068-half1_181
GGGAAGTGGCTCAAGCCCCTTTTAAGAACTTGTTGATGATGGGATTCATGATGTGGATGGCTGGAAGTACAGTCCATTTA
>PalmExons_Bait_Seq_NW-0082465651-cds-XP-0087898931-13068-half2_52
GAAGTGTTGGAAAGGTATTTGAACCTTACAAGGATTCAAGGGTAGATACTCTTGCACCCAAGTTGCTTTTCCTTGCCCTT
>PalmExons_Bait_Seq_NW-0082465651-cds-XP-0087899521-13138-half1_351
CTAAAGCAGAGAACAAGTACAGTGATCCAAAAAAAGGTGTATATATGCCCCGAACCCGCTTGTGTGCATCACAACCCAAG
>PalmExons_Bait_Seq_NW-0082465651-cds-XP-0087899521-13138-half2_540
TGAGGGGAATGTGATGACTGTGGACTTCCTGGGTGTTGGAGGAGATAAGAGGAGCTTGGATGAACAAAAACAAGCAATGG
>PalmExons_Bait_Seq_NW-0082465651-cds-XP-0176983381-13105-half1_270
ATAGGTGCCATGAAAGCCAATCTTGATCACCTTACACAGCGCATCATTGAGGAGTTTGGCTATCAAGAAGTTGGCCACTT
>PalmExons_Bait_Seq_NW-0082465651-cds-XP-0176983381-13105-half2_135
AGATGCAGTAATAAGAGCTCTGCTCTATGAGCGAGCCAAAGAGCTAGTCCCAACTTACAACATCACAGTTGCTGAGTTTA
>PalmExons_Bait_Seq_NW-0082465651-cds-XP-0266605081-13035-half1_224
CATTGTGAGGCGTGTTTTGCATATCATCAGAGAGGAAGATCTTTCTTCAACTGCAACTGCAATTGAGGGACTGGGCCTAT
>PalmExons_Bait_Seq_NW-0082465651-cds-XP-0266605081-13035-half2_0
AGAACAGTCAAGGAATTCCTTTGTGCAGCAAAAGAGAAAAATCGATCTTTTCGGGTATTTGTTGCTGAGGGTGCTCCAAG
>PalmExons_Bait_Seq_NW-0082465651-cds-XP-0266605141-13019-half1_189
GTACTGTGTCTTCTCTGTGTTCCTCGGATGTACAAATACTACATTCAGACTAAAGATGTTGCAGCTAAGCGGCTGGCCAA
>PalmExons_Bait_Seq_NW-0082465651-cds-XP-0266605141-13019-half2_0
ATCTTCTGTAAGAAACTTTCACATTGGTACATGAACCCACAGGGTCATGCCTGGTGGCATGTACTTATGGGATTCAACTC
>PalmExons_Bait_Seq_NW-0082465661-cds-XP-0087899911-13165-half1_162
AAGAAAATGCTCGCCCAAGAGGGATTTGGCTCGTTTTACAAGGGATTGTCAGCTGGTTTACTAAGGCAAGCTACTTACAC
>PalmExons_Bait_Seq_NW-0082465661-cds-XP-0087899911-13165-half2_351
GGGTTTCCTGTTTACTGTGTGAGGATCGCTCCCCATGTCATGATGACATGGATATTTTTGAACCAAATCCAGAAGATTGA
>PalmExons_Bait_Seq_NW-0082465661-cds-XP-0266605521-13146-half1_891
ATGAGGTGCAGATCTGATCCGGTAAAAATGGCAGCTTTGACTTCCCGGTTCTTTGGATCTACTGCTACAAATGTTCAAGC
>PalmExons_Bait_Seq_NW-0082465661-cds-XP-0266605521-13146-half2_189
GCACCAGAAACCGAGTTACAAGAAAAGCAATACGAGAAAGTTTTAAATGATGAGGCCGTTTCGCTCgaaagaggagaaga
>PalmExons_Bait_Seq_NW-0082465671-cds-XP-0087900991-13278-half1_400
TGCTGAGCCAACTCTCCAATTCCTTAGCCATCCTCTCTGTTAATGCTGTCATCTTCTCTATCCTACTACTAGCCTTCAAC
>PalmExons_Bait_Seq_NW-0082465671-cds-XP-0087900991-13278-half2_270
AGACCATACCATCTGTCGGGCAAATCTAATCCATCTGTCATTTGGGAAGCCTCCTTGATCACTTACATATATTCACTCCT
>PalmExons_Bait_Seq_NW-0082465671-cds-XP-0087901011-13281-half1_130
GAATCTCATCAACAACTGGAAGCTCTTCTGGTACCCAATCAAAATCTGCGACGCACAAGATGTTCTCTTGCAACTTCTGC
>PalmExons_Bait_Seq_NW-0082465671-cds-XP-0087901011-13281-half2_206
CTGGAAGCTATCAATTGAATTCTCAACCGGCCAAGCAGCCATCAAAACAACAAAAACTCGACTTGAGTCTCCGACTTTAG
>PalmExons_Bait_Seq_NW-0082465671-cds-XP-0087901031-13283-half1_81
AAGCCCACTTCCATATATCCAATCTCCACGACCAACTTTGGCAGCTCCAACATTCACCGAACCAAAAAAAATCCGAGGAA
>PalmExons_Bait_Seq_NW-0082465671-cds-XP-0087901031-13283-half2_297
TTCCTTTCTTCGCAAAATGAGGTTCTGATGAAGGAGAAGGTGCCGACGAAGGAGCTCTACCTTAATTTAAAGTCCTCGGA
>PalmExons_Bait_Seq_NW-0082465681-cds-XP-0087902741-13451-half1_513
GGCTTCCAAATCACCAAAGCCGCCCTAGAACAAGCGTATCAACAAGCAGAAAAATGCAAGCTGAGAGTAAAAGGAGTCTT
>PalmExons_Bait_Seq_NW-0082465681-cds-XP-0087902741-13451-half2_378
CTGGGTGGACATGAGACACCTGCTCAAGTCCAAGACATTTGAAGGAGAGATGGAACTATGGAAGAAGATAGTGTTTGAAG
>PalmExons_Bait_Seq_NW-0082465681-cds-XP-0266606141-13363-half1_420
TTCTGTTGGTATCCCTACATGGATGCATCAGATCCAACTACCTGTGTATTTGCAAGCACTACCCGTGACCATCCAATTCA
>PalmExons_Bait_Seq_NW-0082465681-cds-XP-0266606141-13363-half2_0
TTTAAGAGTGTTTGATGTACATCGCCCTGGTCGAGATTTTGACCAATATTCTTTGCAAAAAGGCAATGATGGCCCCTCAG
>PalmExons_Bait_Seq_NW-0082465691-cds-XP-0087903661-13526-half1_162
CATTCCTCAGCCTCCTTAGGAGAGTTCATGGATCAGCACATAGCCAAGTATGGGAAAATTTTTAGGATGAACTTGCTGGG
>PalmExons_Bait_Seq_NW-0082465691-cds-XP-0087903661-13526-half2_378
TATAAAGGTTTTGACATTCCATGCGGGTGGGAGGTAGTTCCAATTATTTCAGCAGCACATCTGGATCCTTCCATATACGA
>PalmExons_Bait_Seq_NW-0082465691-cds-XP-0087904021-13559-half1_378
GACTTATACGAGAGATTAGTTGGGGCTGTGAGGCCAAAGGAAGAGATGGAGATCTTAATTCCTCATGGCTCAAAGAGAAG
>PalmExons_Bait_Seq_NW-0082465691-cds-XP-0087904021-13559-half2_451
CTCAGGTTGAGGAGGAGTTCTCCATGACATTGAAGGATCTAGTGAAGAAGCTAAATTCAGCTTTCAGGCAGTTCGTGTGA
>PalmExons_Bait_Seq_NW-0082465691-cds-XP-0266606531-13542-half1_0
ATGGAGTCCGAAAGATTTCAATCTGAAAAGCAGCATTCCTCTGCGACGGTCGATCCAGCAATGACATCATGTCGAAAGAA
>PalmExons_Bait_Seq_NW-0082465691-cds-XP-0266606531-13542-half2_0
GCTTCCATGGATGAGCACAAGACTTGCTTTACGAAGACCATACAAAAGATGTTTGGAATGTCCAAGGCTGTTGCGGAAAG
>PalmExons_Bait_Seq_NW-0082465701-cds-XP-0087904731-13609-half1_243
CAGGCCTTGCTTGGTAATAGGTGGGCAGCAATAGCTTCTTACCTTCCCCAGAGAACAGACAATGATATAAAGAACTACTG
>PalmExons_Bait_Seq_NW-0082465701-cds-XP-0087904731-13609-half2_140
ACAGCGATGGCAATGAATCATTACAAGGGAGTCAAGCTAAAGGTGATCGATGGAGCTGTGCTGCAATAGCTAAAGACGAC
>PalmExons_Bait_Seq_NW-0082465701-cds-XP-0266606731-13651-half1_81
AAAGCTTTTCAGGGGACGAATGGGCGCGCATTTCTGTTTTCTCATACAATGAACATAGTTGTGGGGCCAAAGGAAGATAG
>PalmExons_Bait_Seq_NW-0082465701-cds-XP-0266606731-13651-half2_54
TGAAGTGTTGGGCTGGAAATATGAAAGAGCTTATGAGGAGACGCAGAAGTACAAAGAAGGGAAGTTTATACTTGAGAAGT
>PalmExons_Bait_Seq_NW-0082465711-cds-XP-0087906671-13782-half1_721
ATCGCCGGGCAATTCATCCGGAGGTCATAAAAGCAACTTCTGTTGAGGTAGAAGAAGAAATTTTTGTGAGCAGATTCGGG
>PalmExons_Bait_Seq_NW-0082465711-cds-XP-0087906671-13782-half2_0
ACCAGCCAAAACAAAATGCAGAACATCGTGAATTTGGTGATGTGGAGGGATGTATCGAAATCGGCATTCGTCTTTGGTTT
>PalmExons_Bait_Seq_NW-0082465711-cds-XP-0266606791-13712-half1_270
AGCGACCTCGGTATCGTTGGCCCATCATTGTCTGATGACACTGATGAGGACTTGCTCTCTGCCTACCTTAATATAAAAAA
>PalmExons_Bait_Seq_NW-0082465711-cds-XP-0266606791-13712-half2_216
ATATATTGCTGAGCTTGAGCAAAAGGTGCAGAGTCTCCAAACAGAGGCAGCAACATTGTCAGCTCGATTAACATTGGTAC
>PalmExons_Bait_Seq_NW-0082465711-cds-XP-0266606801-13687-half1_270
ATGGAGGAGATGGAGGAGTCTCGGAATGATCTAATGCAGCGTCTGAAATCATCCGGAAATACTTGTTCTTCTACTCTACC
>PalmExons_Bait_Seq_NW-0082465711-cds-XP-0266606801-13687-half2_594
TGAATTGGAGCAAAAGGTGCAAACCTTGCAGACAGAAGCAACCACATTATCAGCACAACTGACTTTGTTACAGAGGGATT
>PalmExons_Bait_Seq_NW-0082465711-cds-XP-0266606881-13707-half1_252
GCATATCTTTTGCATGACACGGATACAGGCACAGTTGGAGTCGTTGACCCTTCTGAAGCTGTTCCTGTTATAAATGCACT
>PalmExons_Bait_Seq_NW-0082465711-cds-XP-0266606881-13707-half2_280
ATGAAACGCTAAAAGAATATGCAGAACATGTAGCTCAGCTCCGCAGTAAGAAGCTGCCAACGATTCCAACCACACTAAAG
>PalmExons_Bait_Seq_NW-0082465721-cds-XP-0087907221-13832-half1_162
TTCGATCCCTGGGATTTACCTGGTGGAAGCGAGGAAGAGCAATATTTCTTCAACCTTCGAGAAGCAAAGTATTTGAGTGG
>PalmExons_Bait_Seq_NW-0082465721-cds-XP-0087907221-13832-half2_243
AATTCGAAACAACATTGAGCACGTAGATCCTGGTGCTTCTTTATCTTTGAGCTGTGTGACAGATCTTTCAGAGGATGGAG
>PalmExons_Bait_Seq_NW-0082465721-cds-XP-0087907371-13843-half1_234
ACTTTAGATAAGAATCTTGCCTCCAGCCTGTTCAAGATGCTTCTGAAGTATCGCCCTGAAGACAGAGCTGCAAAGAAGGA
>PalmExons_Bait_Seq_NW-0082465721-cds-XP-0087907371-13843-half2_224
TTGAGTTCAGCAAAATCTTAGAGGCTATCAAGGCTAACTTCAACGACAAATTTGACGAGATCCGGAAGAAGTGGGGAGGT
>PalmExons_Bait_Seq_NW-0082465721-cds-XP-0176984821-13810-half1_168
AACAACAACCGATGGATACGAATCCATGTCTCGGCAGGAGTCTACAGGGAGAAGGTGAACATAAAAGAAGATCAAGGGTT
>PalmExons_Bait_Seq_NW-0082465721-cds-XP-0176984821-13810-half2_0
TTCTGGCGACCCCTGGAAGCATGATACTTTCACATCTGCAACTTTCACATCTTGGGCAAACAATTTCGTCGCTAAAAATA
>PalmExons_Bait_Seq_NW-0082465721-cds-XP-0266607251-13845-half1_0
ATGTCAGGGAATGCCCTCAGAGATCTCAATGTACTTGCTGTTCCAGGATTGGAGAGAAAAAGTGATGGGTCTAGTAAAGG
>PalmExons_Bait_Seq_NW-0082465721-cds-XP-0266607251-13845-half2_81
GACAACTTGGGTCTCTCCGTCTTTATTATTGCCAAAATTGCAGCCATATCTTAAGAGCAAGAATCCTCGAGTACGAGCAA
>PalmExons_Bait_Seq_NW-0082465731-cds-XP-0087907981-13897-half1_297
GACATGGAAGCCGAATTAGTCAATCCTGGGGCTGTTAACTTCCACGTGGAGGAACTTCAACAAGAGATCCATATGTATCA
>PalmExons_Bait_Seq_NW-0082465731-cds-XP-0087907981-13897-half2_0
AAGAAGTATTTGCTGAGTAACCATCTGCCTCCGTACGACCCCTCGGCATCCAGCATGCAGATGTACCTGCCGTCGCAACA
>PalmExons_Bait_Seq_NW-0082465731-cds-XP-0087908011-13894-half1_100
ATTGCGAGGGCTGTGAGCTTAAAGTTAAAAAAGCACTCTCCTCAATGAAAGGAGTTCAGTCCGTGGACATCAACAGGAAG
>PalmExons_Bait_Seq_NW-0082465731-cds-XP-0087908011-13894-half2_0
CTGAAGAAGGCCAAGTCCACAGGCAAAAAGGCAGAGATATGGCCTTATGTTCCTTACAACCTGGTCTTGCACCCATATGC
>PalmExons_Bait_Seq_NW-0082465731-cds-XP-0087908521-13961-half1_729
GAGTTGATGAAGGTTCCTCGACTTACCAGAGAAAATGTTGCGAGCCACCTGCAGAAATACCGATTGTATTTGAGGAGACT
>PalmExons_Bait_Seq_NW-0082465731-cds-XP-0087908521-13961-half2_108
AACCTACCATCTTCACAAAGAACAAGCACCTCATTTCCGGGAGGCACCATCAATGTAAACCTGAGTAACTCTTTACCTAT
>PalmExons_Bait_Seq_NW-0082465731-cds-XP-0087908531-13962-half1_837
GATACACCATATACAGGCGCTTCAGAAGCAACATTTCGTTCAGTTGGCTCATTTGATGGGCTTGATACTCAAGCTCTTGC
>PalmExons_Bait_Seq_NW-0082465731-cds-XP-0087908531-13962-half2_108
TAACCTACCATCTTCACAAAGAACAAGCACCTCATTTCCGGGAGGCACCATCAATGTAAACCTGAGTAACTCTTTACCTA
>PalmExons_Bait_Seq_NW-0082465731-cds-XP-0087908931-13996-half1_0
ATGGCTTCTTCTAGTCCATCTAGTTCTAGTTCATCTAGCTATAGATCGAGGTTTGGGGACACCACCTTGACCAAGGTCTT
>PalmExons_Bait_Seq_NW-0082465731-cds-XP-0087908931-13996-half2_84
CCTCAGATGACACCACGATACTACCATCAGTTGTATGGTTCTTCTTCATCATCGACTATAGGTATGCCATATCATTATCC
>PalmExons_Bait_Seq_NW-0082465731-cds-XP-0087909101-14009-half1_424
CCAAGCCATTTCAAGTGTCATTGGGGAACAAGTTTTTTGTCTGTCAGTATTTTCTCTTGGTCGGCGCCTTGGTGATTGGA
>PalmExons_Bait_Seq_NW-0082465731-cds-XP-0087909101-14009-half2_297
GTCTTGTTGGCAATGCAGGAACAACAGGAAAAGCAACTTGAGTTGATCCTTGCAATTGGGAAAGCCGGGAGACTATTAGA
>PalmExons_Bait_Seq_NW-0082465731-cds-XP-0087909161-14015-half1_208
GAGATGGGCTTATCTTAGGACAATCCTTGACGCAGATTACGTATGTGCACATCCATGAATGCGATGATTTCTCGATGGGA
>PalmExons_Bait_Seq_NW-0082465731-cds-XP-0087909161-14015-half2_234
TACTACTCTGAGACACCCATCCCTTCTCTTCCTGGATATTCCCTACTTGAAAAAAGAGATTTGCCTGAAGATTTGGTCGT
>PalmExons_Bait_Seq_NW-0082465731-cds-XP-0087909412-14027-half1_104
AGTACCTGAGGGAGTTCTGAAGCTGAAACACAAAGTGATGGCCAGTGATGAACGTCCTATTGATCCCACATGTTCATGTA
>PalmExons_Bait_Seq_NW-0082465731-cds-XP-0087909412-14027-half2_26
CATATCATAATTTATCATACATGATGAGGCTTAGCAGGGACCTTCACATGTCAATAGTTGAGGGATGCTTCCCACAGTTC
>PalmExons_Bait_Seq_NW-0082465731-cds-XP-0266607891-14028-half1_52
ACATGTATGACTGTGTTTATCCTACACGTACTGCACGCTTTGGTACAGCACTAGTACCTGAGGGAGTTCTGAAGCTGAAA
>PalmExons_Bait_Seq_NW-0082465731-cds-XP-0266607891-14028-half2_52
GTGCAAGGATTTTTACGAGCACAGGTTTGCTTTTGGCCACATCTGAGTATTTCCTGGGAAGTATCTCACTTCATTATTAC
>PalmExons_Bait_Seq_NW-0082465741-cds-XP-0087909841-14073-half1_651
ATCTACGAAGTGAATGGCAGCCCAATTACGAAGCACAAGGGTTTCTTGGTTTTCAGATTCAGGGACTACAACTGCACTGT
>PalmExons_Bait_Seq_NW-0082465741-cds-XP-0087909841-14073-half2_168
GACTGTCAGAGGAGGGTGTTATTTCCAAGAAGGAGAGGAGGTAAAGATGAACATGAGTGTGGATACTGCATATCAAAGAG
>PalmExons_Bait_Seq_NW-0082465741-cds-XP-0087909881-14076-half1_486
CCACTCATGGATGGTGTCCTTGAACTTGGCACCACAGAAAAGGTTGAAGAAGATATCGGGTTAATTCAGCATGCAAAGAG
>PalmExons_Bait_Seq_NW-0082465741-cds-XP-0087909881-14076-half2_135
CCTACAGAACAACTTGAGCCGATGGGTGGATTCAAACTATATGGGTTACCTTCCTCATCCTCAACAATCATCATTCTCTA
>PalmExons_Bait_Seq_NW-0082465741-cds-XP-0087910051-14094-half1_504
AAATCTCCTGTTAACCTCTCCGAGAAGCTTTCCTTACTAACCAATGGTGTGATCTCAAGAGTCGCATGTGGCAAGACATG
>PalmExons_Bait_Seq_NW-0082465741-cds-XP-0087910051-14094-half2_28
AGCAACAAAGGGGATGATCAACGAGAGGAAGATCTTGTCGACGTTCTTCTGGGACTGAAGGAAAATGGTGGACTTGAGTT
>PalmExons_Bait_Seq_NW-0082465741-cds-XP-0266607941-14060-half1_364
TGCATAAGAACTCGATCCGGCTGGAGCCTGACAAGCTCAATCCTGATCACCATCTGGTTTCATTCACTTTTGACTCTTTA
>PalmExons_Bait_Seq_NW-0082465741-cds-XP-0266607941-14060-half2_28
GGAACCGGTATCGATCTGGGTTTCTTTGAGTTAGATGAACTTTCAAAGCCATTAGATGGATGTTTCTTCCCACTGGTTGT
>PalmExons_Bait_Seq_NW-0082465741-cds-XP-0266607961-14064-half1_44
caactccacctccGACAAAGAATCGGAAGGCATCGATTTCTTCGACATGAGATCTCTAAGTTCTCATCTCCCTCAAAAGA
>PalmExons_Bait_Seq_NW-0082465741-cds-XP-0266607961-14064-half2_88
AGACCATGAGTCATTCTTCTCTCTCCTGTAGGACAGAGACAAGCAGTAGTTCCTATTGCAGGTCTTATGTGGGAGTGTAA
>PalmExons_Bait_Seq_NW-0082465751-cds-XP-0087910381-14124-half1_129
GAAACATCAACTATAGACTACAGCTCCTCGATCTCTGTATTCCCTATGGAGGCCTGTGATATAATTGGTGGTGAGGCATG
>PalmExons_Bait_Seq_NW-0082465751-cds-XP-0087910381-14124-half2_78
CGACAGGGACTATATCGAGTATAACGAGCCCAAAACGGTATTTCCTGGTGAGGCATGTGATGATCTTGGAGGAGAGTTCT
>PalmExons_Bait_Seq_NW-0082465751-cds-XP-0087910631-14164-half1_700
ACTTGGGCACTGGTTCGTTCACCATAGACCACCGAGCTGAAGCTTACCACAAGCTGATCAATAACTTCATTAAATGCAAG
>PalmExons_Bait_Seq_NW-0082465751-cds-XP-0087910631-14164-half2_28
AAGGTGCTGACCTTATAAAGCTGATTCGTCAGTGTTCGAAACTTCAACGGCTTTGGGTATTGGATTGCATTGGAGACAAA
>PalmExons_Bait_Seq_NW-0082465751-cds-XP-0087910671-14166-half1_56
TCTCTTAATGGGGAGAGAGGTGAATGCTCGTGCTCATACTCGAAGGCATAAGAGATCTACTGGTGCTCATTATAAGAAGC
>PalmExons_Bait_Seq_NW-0082465751-cds-XP-0087910671-14166-half2_168
CACACAAAGTGCGATTCTACTGCCTTAGGGGAAGCACAAGCTCACAATCAAAAGCTTGAAATTCTAATCAAGGAGCTGAA
>PalmExons_Bait_Seq_NW-0082465751-cds-XP-0087910751-14170-half1_189
GCTTATGATGTGAGCCTCAACGATGATAGTTGGTCTCAAGATGTGTTCGAACTTGTCTCTGGCAGTGCATCAAAGACATG
>PalmExons_Bait_Seq_NW-0082465751-cds-XP-0087910751-14170-half2_0
CTCTCATTCATTTGTTTTGGAATCAAAAGTGAAGGGCATGTTCCACGGTTCTCCTGCTGTCATCAAATTTCGTGTACCCA
>PalmExons_Bait_Seq_NW-0082465761-cds-XP-0087911351-14212-half1_96
GCCACCGTCATCAAATCATTGGGCCAGAACCCTACTGAAGATGAGTTGCATGAAATGATTACAGAAATCGATGCAGATGG
>PalmExons_Bait_Seq_NW-0082465761-cds-XP-0087911351-14212-half2_96
TGTGATGATTAATCTCGGGGAGAAATTGACCGATGAAGAGGTTGATCAAATGATTAAGGAGGCAGATGTGGATGGTGATG
>PalmExons_Bait_Seq_NW-0082465761-cds-XP-0087911551-14227-half1_168
AGTGTAGGGCAGATTATAGGGGAGGTTCTTAGGCCACTTGACAATGAACGCTTAATTGTTAAAGCTAGTAGTGGCCCAAG
>PalmExons_Bait_Seq_NW-0082465761-cds-XP-0087911551-14227-half2_168
TGAGATCCAGCGAACACTAATGGAACTGCTCAACCAACTAGATGGATTTGATCAGCTTGGGAAGGTTAAGATGATTATGG
>PalmExons_Bait_Seq_NW-0082465761-cds-XP-0087911581-14230-half1_42
ATTTTGCTCGTAGCGTTCGCGGTTGTTGCTTTCGCGGTCGGATATGCTATCGAATCCTTCCAGATGATGATACTTATCTA
>PalmExons_Bait_Seq_NW-0082465761-cds-XP-0087911581-14230-half2_0
ACTGCATTGATTACGGTGCCCAATTGGCCCTTTTTTAATCGCCACCCGCTGAAATGGTTGGACCCGAGCGAGGCTGATCG
>PalmExons_Bait_Seq_NW-0082465761-cds-XP-0266608311-14246-half1_0
ATGGTTGCCTGGTTGGTGAGGGAGTGTGACACATTTCAGGTCGTGATCTTTTCTAGTGAGTTCGGCTCCAAATGTTTTTT
>PalmExons_Bait_Seq_NW-0082465761-cds-XP-0266608311-14246-half2_112
ATATCGGATCGACCGAAACTGCGGGAGATGCAGATTGGATGACGCCCTCTAGCTGTATAGAATCAGCTATTGGTCTCCTA
>PalmExons_Bait_Seq_NW-0082465771-cds-XP-0087912791-14331-half1_280
CCTGGCAGTGGGTAGACCTATGGAATGCTCTATACCGGGAACGAGTCATCTTTATTGGGCAACATATAGATGAGGAATTT
>PalmExons_Bait_Seq_NW-0082465771-cds-XP-0087912791-14331-half2_0
TCCAGGTGGAGATCTTACACCAAGCATGGCTATATATGATACTATGCAAAGCTTGAAAAGTCCAGTTGCTACCCAGTGTG
>PalmExons_Bait_Seq_NW-0082465771-cds-XP-0087912801-14332-half1_27
ATATCCTGTGATGTGCCGATGGCGCAGTTCATTGTCAATTTGAATGCTTCTTTGCCTGCTTCACAGAGGTTCATTGTGCA
>PalmExons_Bait_Seq_NW-0082465771-cds-XP-0087912801-14332-half2_26
TGCAACCTCATGTGGCGGAGATGATTCGGAGCAAGATTGCGGAGTTCCGGGACCAAAACACTTATGAGAAACCGGCATAA
>PalmExons_Bait_Seq_NW-0082465771-cds-XP-0087913211-14376-half1_23
TGGTAAACAAACTCCTCCGTCCATTGGTTCTCCAATGAACGAGAAGCCTGATGGGATCTCACACAAGGTTAATGGCTATA
>PalmExons_Bait_Seq_NW-0082465771-cds-XP-0087913211-14376-half2_67
TTGCTAGGAACCAAAAGGTCACAACTCTCTCAATGCAAGCAGAAAACCCTTTCGTGGAATTAGGTCTCTTTGGAACGTAA
>PalmExons_Bait_Seq_NW-0082465771-cds-XP-0087913342-14395-half1_108
CTTCCCTCCCCCTCCCAAAACTTTAAGCCCGAGAACGTAGAAGAAAACAAGCTCAAAACCGGGTTAAAGAAGCAAAAGAA
>PalmExons_Bait_Seq_NW-0082465771-cds-XP-0087913342-14395-half2_189
GGAATCTTCCCATCTAACATAACCCCACCGCTGGTTGAGTCTGACAAGGAAACTGATGAACAAAATTATCTTCTATGGAG
>PalmExons_Bait_Seq_NW-0082465781-cds-XP-0087914321-14479-half1_22
TCTACTTTGTCTTCATGAATTTTGATCCCGAGTATGAGCGCCTGCGAGCAGATCGAAAGAAACAAGGAGCAATGGAGCTT
>PalmExons_Bait_Seq_NW-0082465781-cds-XP-0087914321-14479-half2_22
GGAAGAGATCTTCTTTGGCTATCGTTGATGGGTTTGCAGTTGAAATAACTGATGATCAGGCAGCCATTCTTAGATCCGCA
>PalmExons_Bait_Seq_NW-0082465781-cds-XP-0266609121-14425-half1_184
TTGGGCTTGGAACGGAACTACGGACAAAAGCTATCCCTATAACAGAGATACGAGATATGTGGCTCCACAAGAACAAGATG
>PalmExons_Bait_Seq_NW-0082465781-cds-XP-0266609121-14425-half2_81
ACGCAATCAGTTCGTTTTGGGTGCCAAATTGTAGCAGTTGAATCAGATCCCATCACTTCCTTTCCTGTTCTATATACTAA
>PalmExons_Bait_Seq_NW-0082465791-cds-XP-0087916091-14635-half1_184
ATGATGATTTCACGGCAGCCCTGCCTCATTTCACTTGTTTTTGTAATCCATGGTGCTGCCAACTCCAACCAAATGAGGTA
>PalmExons_Bait_Seq_NW-0082465791-cds-XP-0087916091-14635-half2_81
ATCTCGAATATCTTTATTTGCCTGCTGAACAGGTCTCCATCTGTCTCCCGCATCCGTTCTAAGATGTTGTATGCCACATC
>PalmExons_Bait_Seq_NW-0082465791-cds-XP-0266609581-14593-half1_756
CGGCATGAAGAAGAGATTGCAATGTCCAAGCTTCCATCAGATGTAGGAGACGAGAATGGTGAGACAGTAATAGATGAACG
>PalmExons_Bait_Seq_NW-0082465791-cds-XP-0266609581-14593-half2_764
ATGATCTTGAGGTGAATGGAGGGAAGGGTGTAATTGTTGATCCAAGAACGAAATACATCTACCAAAGGCACTCTGCATGA
>PalmExons_Bait_Seq_NW-0082465801-cds-XP-0087917041-14697-half1_50
ATCTCTCAACCATGTCTCATTCTTGTGTGCATCCATCAAAAACTCGGTCAAGTTCTACCAGGAAGTGCTTGGGTTCGATC
>PalmExons_Bait_Seq_NW-0082465801-cds-XP-0087917041-14697-half2_50
AAGGAAGAAGCTTGAAGACATGGGAATAGAGTTCGTGAATGGAGTGGTTAAGGATGGAAATATCGAGGTCCATCAAGTCT
>PalmExons_Bait_Seq_NW-0082465801-cds-XP-0176986551-14685-half1_0
ATGGATTGCCTACAAGAGCCGACCATCATACGCTTCATAACGTTCTTCCTCCTACCTTTATCTCTCGTCTTTGCACTTTC
>PalmExons_Bait_Seq_NW-0082465801-cds-XP-0176986551-14685-half2_81
GCAGGTGATCTCCATGGAAATCTGAAGCTCACAAGGGATAACATCAAGGCCATAATCATGGATGTGATGTTCGGCGGCAC
>PalmExons_Bait_Seq_NW-0082465811-cds-XP-0176986741-14799-half1_454
AGGCTGAGCTCGATCTAGATCTCATCCGAACGGCTACAATTTTTCACTGTGGATCGATAAGCTTGATTGAAGAGCCTTGT
>PalmExons_Bait_Seq_NW-0082465811-cds-XP-0176986741-14799-half2_108
GCTCTCATCATGAGGATCTGGAAGCAATCCAACATCATTAAGGTCAGTGATGCCGAGGTTGAGTTCCTAACCAGCAAGGA
>PalmExons_Bait_Seq_NW-0082465811-cds-XP-0176986801-14812-half1_392
CTCTATGTACCTTGATATGGACAAGTTTACCTCATCATCTGCGGCATCTGAGTTGGATTTGCTGGGGAGTGAGAATTCAG
>PalmExons_Bait_Seq_NW-0082465811-cds-XP-0176986801-14812-half2_0
ATCTATGGATGGGTCTACTTCAATCAAGCCAGAAATTCTGGCATCGGGCTCAGAAAGACCATCTTTGGCAGAAACAAAGA
>PalmExons_Bait_Seq_NW-0082465821-cds-XP-0087918551-14851-half1_168
GGATCACCCTTGATTCCTCTTGAGGAGTTCAGAGAGATGAACTTATCAAAGCAATATGGGATCAATCCGGATAGGGAGGT
>PalmExons_Bait_Seq_NW-0082465821-cds-XP-0087918551-14851-half2_28
ACTAAGCAGGTGAAAGTGGTCTCCAAGATTTATTGGGGTGATCCAAGGGAGAAGCTCTGTGATGCAGTGGAGGATCTAAA
>PalmExons_Bait_Seq_NW-0082465821-cds-XP-0176987051-14850-half1_108
AGATCGGGAAAGAGCTGTAGGTTGAGATGGTACAATCAATTGGATCCAAGAATCAACCGGAACCCCTTCACAAAGGAAGA
>PalmExons_Bait_Seq_NW-0082465821-cds-XP-0176987051-14850-half2_54
CGATCTAGGTTTCATGGCAAGCGAGCACGTCGAAACTTAAATAAAGGGGAGTCATCAAAGCAGAACAGTGAGAAAGAACC
>PalmExons_Bait_Seq_NW-0082465821-cds-XP-0266610371-14841-half1_216
ATATTCGACACTGAGCTGCGGTCTGTGCTTGAACTTGCTACTGATGATGAATTGTACGAGCTGGAAAGCATTCTCTTTGG
>PalmExons_Bait_Seq_NW-0082465821-cds-XP-0266610371-14841-half2_81
AGAACTCCAGCAAATATTTCTGAAGGGTGGTGGCATGTTAGGTGTGGCAAAGATTTATGAAACGTTAGCTCAGAGACTAT
>PalmExons_Bait_Seq_NW-0082465831-cds-XP-0087919881-14987-half1_448
AAGATGGTAGTACATGGTACCGGGAAAGTGGAGAAGATCTTGGTGATAATGGATACAGATATCGTTGGGCTAGGATGGGA
>PalmExons_Bait_Seq_NW-0082465831-cds-XP-0087919881-14987-half2_0
TGGGAAACATGGCAAGAAGTTCTGTACCAAGATGAATGGAGTAATCTTGCAAGAATAGAGAGGAGTGCACAGAAACAAGC
>PalmExons_Bait_Seq_NW-0082465831-cds-XP-0087920091-14975-half1_364
TCAGCACTCAGATCAACTTCTTTCAATCCGTTGCTCAAAACCTCATGCAACAAATGGGAAGTCAACAGGCCACACTTCAC
>PalmExons_Bait_Seq_NW-0082465831-cds-XP-0087920091-14975-half2_56
GAACTTGTACCAGCTTGGAGCAAGAAAATTTTGGATGCAGGGTCTCTTTTGCATCGGATGTGTTCCATCTTCGAGAATCA
>PalmExons_Bait_Seq_NW-0082465841-cds-XP-0087920191-15003-half1_270
ACGGTCCAGGCATTTACTGGAACTTATGGCATAAACTATGGTAGGATCGCTGACAACATTCCTCCACCTGAGAATGTTGT
>PalmExons_Bait_Seq_NW-0082465841-cds-XP-0087920191-15003-half2_0
TCAGAGGGCGTGTTTGCTAATTCTTATCCACCATCATCATGCACTTTTAAGGAAAGCGTCATTGTATACATGAAGCCGCT
>PalmExons_Bait_Seq_NW-0082465841-cds-XP-0087920251-15013-half1_261
CTCATTCCCTTCCGTTTCCACAACATTGGGTTGGGGAACGCACTATGGCAAGTGTCCGAGAATTTGAATAGATTATTGGA
>PalmExons_Bait_Seq_NW-0082465841-cds-XP-0087920251-15013-half2_234
CAAAGTGGAAGAGATCAAGGCGGAGGTTAAAGATGGGATTCTCTGCATTACTATACCTAGGAACGAAGAGAAGAAACGAA
>PalmExons_Bait_Seq_NW-0082465841-cds-XP-0087920561-15047-half1_69
GTTTCCAACACCAAGAAGCCGCTCTTCTTCTACGTCAATCTCGCCAAGAGGTATATGCAACAGCATAATGAAGTCGAACT
>PalmExons_Bait_Seq_NW-0082465841-cds-XP-0087920561-15047-half2_69
TCAAGGGGAAGACCCATTCAAAAAGCAAAGATTGAGATATTGCTGGGGAAGACAGAGAAATTTGATGAGTTGATGGCTGC
>PalmExons_Bait_Seq_NW-0082465841-cds-XP-0087920891-15079-half1_224
AGTTTTTGGTGGATTTCCTTGCACTGCGTGGTTTGATGTTGGGGAATTATCAGAGGATGGACCTGATGATGTTGAGGGAA
>PalmExons_Bait_Seq_NW-0082465841-cds-XP-0087920891-15079-half2_28
CTTGTTTCACTAATGGAAAATATGGAAATGGCAATCCTTACCCTGTCAACTTAAGTGCAGTTGTTGGTCTAAGCGGGTGG
>PalmExons_Bait_Seq_NW-0082465841-cds-XP-0087921261-15128-half1_135
TTGATTGGCGCGGCGATCAAAGCTCCAAGAATCACCTCAAAGAATCTCATTAGCGTTATCTTCTGTGAGGCTGTTGCTAT
>PalmExons_Bait_Seq_NW-0082465841-cds-XP-0087921261-15128-half2_27
TCTAAGAGCTGGATATGCAATTTTTGCCTCTGGAATCATTGTGGGTTTTGCAAATCTCTTCTGTGGGCTTTGTGTGGGAA
>PalmExons_Bait_Seq_NW-0082465841-cds-XP-0087921471-15109-half1_648
GGGGTGGTGATGAACACTTTTGATGATCTGGAGCATTCATATATCGAGCTCTACAAGAAGGTGACAGGAAAGAAGGTCTG
>PalmExons_Bait_Seq_NW-0082465841-cds-XP-0087921471-15109-half2_664
TTGAGAACATAGCACTAATGATTCAGTACGCCTTGGAGCATGGAAACGATGATCCTGAGGAAGAGGAACATAATGTTTAG
>PalmExons_Bait_Seq_NW-0082465841-cds-XP-0266610891-15049-half1_208
TTGAGACGGTAATTTGGCTTGTCTTTGCAGCATTCATCATCTACTATGGCGACCGACGCTCGAATCTGATCTCTATCTTG
>PalmExons_Bait_Seq_NW-0082465841-cds-XP-0266610891-15049-half2_208
CCTCTATTGTTTACACTATTCATGGCTTTCATGGTTGTATCTCCGTATTTGCTGATTGGACCACTCAGGCTATCAGAATT
>PalmExons_Bait_Seq_NW-0082465841-cds-XP-0266611051-15120-half1_243
TCCATCGACCTGAACCGAGCAACAGATAGTGAGAAGAAGATAAGCTGGATGCTGACAAGAGACGAGAATTTCAACTTCAG
>PalmExons_Bait_Seq_NW-0082465841-cds-XP-0266611051-15120-half2_54
CATTGTGTTCTCTATGAGCTGAAAAACAAGAGGCTGAATTGGCTTTGGTACATCAATGGACCTGAACCAGAACTAAAGGC
>PalmExons_Bait_Seq_NW-0082465851-cds-XP-0087922491-15248-half1_644
ATTGGCCCAGAGTTTTGAGTATAATTATGGGGATTTTATCCCCCTCTTGAGGCCTTTCTTGAGGGGGTACCTCAAGATCT
>PalmExons_Bait_Seq_NW-0082465851-cds-XP-0087922491-15248-half2_112
TCAATGAGGACAATGTACTTTACATCGTTGAGAACATTAATGTAGCAGCCATTGAGACAACATTGTGGTCAATCGAGTGG
>PalmExons_Bait_Seq_NW-0082465851-cds-XP-0087922651-15209-half1_28
ACATGATGCCAAATGCTTGGTTTTATAAGCTCAAGGACATGGGAAACAGAGGAAGGAAGAGCCAAAGCAACTCACGTTCC
>PalmExons_Bait_Seq_NW-0082465851-cds-XP-0087922651-15209-half2_140
AGGAAGCCGGCGCTGTTAAACTTGATAATCCCAACATGTATGCAAAGCAGGAGATCTACCGCCATCGTTGTTCTGTAAAG
>PalmExons_Bait_Seq_NW-0082465861-cds-XP-0087923061-15285-half1_513
CTGAAAAGGCCGCGGGGGATCATTAATATCACATCAACTTATGACACTAGAACTCATGACGTGGAAAGTTCCTTGGTTGC
>PalmExons_Bait_Seq_NW-0082465861-cds-XP-0087923061-15285-half2_27
TGAGAGTTCACCTCTTTTCCTCATTCAGCTGGGACCTGTACTGTTTGTTCGGGATACAACACTTCTTTTACCAGTTCATT
>PalmExons_Bait_Seq_NW-0082465861-cds-XP-0087924052-15334-half1_27
CGGTTGAAGCATCGAATAGCTCAGATGCTTCTCAGCTCCTCCTGCACGACCACCGGTATAATAAACTTCTCTGATAAAAT
>PalmExons_Bait_Seq_NW-0082465861-cds-XP-0087924052-15334-half2_0
CAATGGTTATGGATTTAGCAGCTCCTCTTTGAGCGGCTCCAACTATGAATATGGCTTCTTCAGCGGTGAagaaggggagg
>PalmExons_Bait_Seq_NW-0082465861-cds-XP-0176987861-15310-half1_0
ATGGATGATGAGATCATCTTAGAAAGCCTAGGCTCCCTCTGGTTCTTCTCCAATATCCTCTCACCATCTTCTCCCATTAC
>PalmExons_Bait_Seq_NW-0082465861-cds-XP-0176987861-15310-half2_26
GAGCAACCGAGAACAGGGTATGAAGAAATTACACAGGTTTAAGGAGGAGTTCACGGTTTTGGGTTTGAGCTTTGGCGAAT
>PalmExons_Bait_Seq_NW-0082465871-cds-XP-0087924721-15435-half1_168
GAGTACAAGAACATTAGCTTCACTGTTTGGGATGTTGGTGGTCAGGATAAGATCAGGCCTTTATGGAGGCACTACTTCCA
>PalmExons_Bait_Seq_NW-0082465871-cds-XP-0087924721-15435-half2_56
GCTAAATGAGGATGAGTTACGTGATGCTGTGCTGCTTGTGTTTGCAAACAAACAAGACCTTCCTAATGCAATGAATGCTG
>PalmExons_Bait_Seq_NW-0082465871-cds-XP-0087925111-15488-half1_55
CATGCCTTCTTCTTCCTTTGGGTGCTGTACCTCTATCTAGAAGCCTTGCATTAGGAAACAAAGAACCACAACTTCCAGAG
>PalmExons_Bait_Seq_NW-0082465871-cds-XP-0087925111-15488-half2_0
GTGACAGATCAGGCAATGGTCAGAGATGTGAGAATGATGGAGGAAGAAATTGCAAGGATGGATATCGAAAGCAATGATTA
>PalmExons_Bait_Seq_NW-0082465871-cds-XP-0087925151-15491-half1_112
TTCCCTCTATCCGCTTCCAGAGTTCTTCATCAAAGCAATTGCTCCACCTTACAACAAAGAAGGAGAGTAGTTGGAGTGCT
>PalmExons_Bait_Seq_NW-0082465871-cds-XP-0087925151-15491-half2_56
ATCTGGTCTACATGCTCGGCTCAAGAAAAAAGATGGATCCTTACTTGTGATGGATTTGGACAGTACGAATGGGACATATG
>PalmExons_Bait_Seq_NW-0082465871-cds-XP-0266612021-15465-half1_684
TTAGGAGCTAATCCTCAGGAAACCATGGGGATAATACAGCTTGGTGGGGCTTCTGCTCAGGTTGTAGTATTTGTTCCAAA
>PalmExons_Bait_Seq_NW-0082465871-cds-XP-0266612021-15465-half2_0
AGAGCCACCTCCCATGGAGTTATCTAGGATGCTTAAGCTTCATGGAGTCACTTATAACCTTTATAGCAAGAGCATTCATC
>PalmExons_Bait_Seq_NW-0082465881-cds-XP-0087926201-15603-half1_392
GCGCAAGGGAGATAACATAAGCTGCTACTCTAATCATACGAAGGATGGGTATCTATCCAGAGAAGAGACTTCCGAGGTTA
>PalmExons_Bait_Seq_NW-0082465881-cds-XP-0087926201-15603-half2_644
GGATGGAGGAGATTATAGACCCCTTCATAAAGGTTAATGTAGATGAATGGACCCTGGTTTCGATTCGAAAGGTGGCGGAA
>PalmExons_Bait_Seq_NW-0082465881-cds-XP-0087926211-15605-half1_392
TGTCGGCCCGCTCGCATTGATATCGTCACTGGTACTTCCCCAATTTTTCCTTGGCAATGCTATTGAAATGTTACTCAAAG
>PalmExons_Bait_Seq_NW-0082465881-cds-XP-0087926211-15605-half2_392
TAATGGAAATAGGTGGAACATTGGTTTCCATGCTAGCTGTTCTGCAAGTCCTTGGTGTTGTTTGTTTGTGGTCCTTGACT
>PalmExons_Bait_Seq_NW-0082465891-cds-XP-0087926661-15634-half1_84
AATTACTACGCCAACATCTGCCCCAATGTCGAGAGCATTGTGAGGAATGCTGTGACCAAGAAATTCCAACAGACTTTCGT
>PalmExons_Bait_Seq_NW-0082465891-cds-XP-0087926661-15634-half2_0
GCCACAACCGACCTTTGATTTAAACCAGCTCAGTGCCATTTTTGCAGCGAATGGGCTCTCTCAGGCCGATATGATAGCTC
>PalmExons_Bait_Seq_NW-0082465891-cds-XP-0087927051-15674-half1_529
CTCAAGAAGTCTCCCTTATTCACCCTTATGACATTGGTCTGTCGCTGAATGGAAGTTTAGCCACTCGAAGGAAAGAGCAT
>PalmExons_Bait_Seq_NW-0082465891-cds-XP-0087927051-15674-half2_476
CAAGAAGCTGAAGAGACCTTTTATCGTAGCTGATTCTACTGCCTGGAGCAATCTGATGTCGAATCTTTCATTCACTCAGT
>PalmExons_Bait_Seq_NW-0082465891-cds-XP-0087927271-15694-half1_136
TTGCTCCTTATGACCCTGATTGGTACTACATCAGAGCTGCTTCGATGGCGAGAAAAATCTATCTGAGACAGGGTATTGGT
>PalmExons_Bait_Seq_NW-0082465891-cds-XP-0087927271-15694-half2_56
ACATTTTTGCAAGAGCAGTGGTGCAATAGCTCGCCACATCTTGCAACAATTGCAGCACTCGAACATCATTGAAATTGATC
>PalmExons_Bait_Seq_NW-0082465891-cds-XP-0176988561-15636-half1_457
AGCAAAGCGCTCGAGAGTTGATATCCATTGGCAGCAAAGCTTTGTTAGAAGTTGCATCTGTGGAAGATGGAGAAGAGGTT
>PalmExons_Bait_Seq_NW-0082465891-cds-XP-0176988561-15636-half2_270
TTGGATGCATTTTTAAAGAGGTTGATCAAACCCTGTATGGACTTAGCTAGAGCGAGGTGCAGCAATAGGAGGATAAGTCA
>PalmExons_Bait_Seq_NW-0082465891-cds-XP-0266612601-15614-half1_812
GGAAGCATCGGCTAATTGGACTGCTCTAAGAAAGTGTGCAATGTGTGAGAAGGAAGTCCATGGAGATCAGTCTTTGTTCT
>PalmExons_Bait_Seq_NW-0082465891-cds-XP-0266612601-15614-half2_504
TTTCTTAGAGATCACCCATTTGCTGAATGGATCAGGTAACATGCAGATAGTCATGATTGGGCCAGAGGTTCCAAGTAATC
>PalmExons_Bait_Seq_NW-0082465891-cds-XP-0266612801-15681-half1_48
GCCGAGAAGCGTGGAAAGAGGCAGGTCTTAATTAGACCTTCTTCAAAAGTGATCATCAAGTTCCTTCTGGTCATGCAGAA
>PalmExons_Bait_Seq_NW-0082465891-cds-XP-0266612801-15681-half2_116
CAACATCTGCGGGCATTATGGACCATGAAGAAGCTAGGAGGAAGAACGTTGGTGGAAAAGTGCTTGGCTTTTTTTACTAG
>PalmExons_Bait_Seq_NW-0082465901-cds-XP-0087928081-15772-half1_112
TGAGGGCTTCAAAGAAGGAGTTTGCCAAAACTGAAGATGACCTGAAGTCCCTCCAAAGTGTAGGGCAAATTATAGGAGAG
>PalmExons_Bait_Seq_NW-0082465901-cds-XP-0087928081-15772-half2_252
AAATCGACCAGATGTTCTGGATCCAGCACTTCTTCGTCCAGGTCGATTAGACAGGAAGATTGAAATTCCATTACCAAATG
>PalmExons_Bait_Seq_NW-0082465901-cds-XP-0087928241-15784-half1_56
GAACATACACTGTGATGGGTGTAAGCAGGAGGTGAAGAAGCTTCTTCAAAGGATTGAAGGAGTCTATACAGTGAGCGTAG
>PalmExons_Bait_Seq_NW-0082465901-cds-XP-0087928241-15784-half2_364
ATGATGAACTCCAGAGGGCTCCACAACAACATCCTGATGAATGAAAGCAGGTACATGCAGCCCCAGATGATGTATAATAG
>PalmExons_Bait_Seq_NW-0082465901-cds-XP-0087928701-15842-half1_672
TCGATACCATGGCTGGATTTCTTGGACTTGCAAGGGTACATCAAGAGGATGAAGAAGATCAGCAGGAAGTTCGATAGGTT
>PalmExons_Bait_Seq_NW-0082465901-cds-XP-0087928701-15842-half2_28
AGGGGGAGAATTTCGTGGCCGTGGACATGGTTGATGTTCTTCTGGAGCTCGCCGACGATCCTAATTTGGAGGTCAAGCTC
>PalmExons_Bait_Seq_NW-0082465901-cds-XP-0087928841-15793-half1_259
TCTTCATCCGGTCTAATATGCCGTATCTGTTCGATCGGTCTCCTTTCAAGATCCCTCAAGTAATTTTGTCGCAACGTGAC
>PalmExons_Bait_Seq_NW-0082465901-cds-XP-0087928841-15793-half2_156
CTCTTGTATCTCTGCTTTCTGTGCATTCATATCCTGGCAGCTTTATATGAGAGAAACGAGTACGAAGTCAATCGTCTAGC
>PalmExons_Bait_Seq_NW-0082465901-cds-XP-0266613131-15758-half1_999
GAGATGCCTGAAAGGAATGAGGTTTCTTGGAGCACAATGATTGCAAGATATAGCCAGAATGGTGAAGCCTTGGAGGCATT
>PalmExons_Bait_Seq_NW-0082465901-cds-XP-0266613131-15758-half2_270
CAAAATGAGCATTATAATAAGGTGTTGCAGACCTTTGATGACATGTTAATGTCTGGGCAAATGCCGACCCAGATGACCTT
>PalmExons_Bait_Seq_NW-0082465911-cds-XP-0087928961-15844-half1_27
CTCCCTCTCCTTCTGCTATTGTTCTTGCTACTGCTTTCGCCGTCATTCCTCTCCTATAATCATGATAATAATGCTTGGGG
>PalmExons_Bait_Seq_NW-0082465911-cds-XP-0087928961-15844-half2_945
AACATGGCAGGTTCTAAAGATGATTCAGGAAGTGAAGGAAGCAGACACTGGCGATAACGACAGTGACTCGACCTGCATTT
>PalmExons_Bait_Seq_NW-0082465911-cds-XP-0087929071-15856-half1_252
GATGCCTTCTTTGCTAGCTTGTCTATGATCATCGTCAGTGAGATCGGAGACGAGACATTCATAATTGCTGCTCTTATGGC
>PalmExons_Bait_Seq_NW-0082465911-cds-XP-0087929071-15856-half2_84
ATCGCAGAAGAAGGAAATGGAAGAAGTTGAAGAAAAGCTTGAGGGAGGACAAGGGAAAACAACATTTCGCCGCTTCTTTT
>PalmExons_Bait_Seq_NW-0082465911-cds-XP-0266613301-15845-half1_150
TTCCGTCGAGATATTCATCTTCTAGGATTTGGGATGGGATCGGAGAGCTTGAATTTGGAAGAGAGGTTAAGGTCACTCCT
>PalmExons_Bait_Seq_NW-0082465911-cds-XP-0266613301-15845-half2_100
ATGTCCTTTTCCCCATTATTCATGGCAGGAAACCTGCTCAAAATGCTTTTCAGAAGATGCGGCAAAAGAAAAAATGCCCT
>PalmExons_Bait_Seq_NW-0082465921-cds-XP-0087929892-15932-half1_0
ATGCCAATTCCTCCCAAGACTGCACAATCCCATTACCAAGCCAATTCAGCAAAGGAAATGTCTTTCCTCTCCAAATTGCC
>PalmExons_Bait_Seq_NW-0082465921-cds-XP-0087929892-15932-half2_151
CCTGTGGGATGGCAATTGGTGCGAGATCATCGCTTGTGGATTGCGCCATCCGATATGAACAATATCCTTTTGTTAATTAG
>PalmExons_Bait_Seq_NW-0082465921-cds-XP-0087929901-15933-half1_0
ATGGCCATGGAGGTAGAAGATGATGTGTTCTTTGCCGACTTAAGCAAGCAGATAGCTCGGCTAATTATGGAGGATGATGA
>PalmExons_Bait_Seq_NW-0082465921-cds-XP-0087929901-15933-half2_54
AACAAGTCTGGGAGATCCATTCCAGATTACACCAACTCTCACAAGCATCCTCACAAACAAGGAGTTGCAGTTTCTGATAC
>PalmExons_Bait_Seq_NW-0082465921-cds-XP-0087930581-15988-half1_0
ATGGCTTCCGCCTTTGCCAGCATGCCTCCTCTTTTCTTAAGTGGAAGCAAAAATAGTTCCAAAAACCTTCGAAAGCTTCC
>PalmExons_Bait_Seq_NW-0082465921-cds-XP-0087930581-15988-half2_28
TCTCATCCCAAGCGCTCTTGAGCTCATTGGAATATTGTTCTCTTGGTGGTTTATATATCGGTACCTCCTATTCAAACCAG
>PalmExons_Bait_Seq_NW-0082465921-cds-XP-0266613621-15973-half1_78
GAACAAGTTCGCTCTATTTTAGATGAGATCAAGCCATCTGATGTGGGTCTTGAACAAGAGGCACAGGCAGTACGAACATG
>PalmExons_Bait_Seq_NW-0082465921-cds-XP-0266613621-15973-half2_234
AGAAAGGATCAATCTGGTTTTTCACCAAGCGGAATAAAGGCCTCTGAAGTGACTTGGTTGGAAGAGTATCAGCCTCCTGA
>PalmExons_Bait_Seq_NW-0082465921-cds-XP-0266613871-16063-half1_243
GTTAATATATCCAACTCGAACATCTCTGGTTTCATCTCCCCAGAAATAGCCCAGCTCGGGAGCCTTAGATACCTTTCAGT
>PalmExons_Bait_Seq_NW-0082465921-cds-XP-0266613871-16063-half2_594
AGAATTTGGGAGTGAAGACATCGTAGAATGCCTCAAAGAGAACTGCATTATAGGTAGAGGAGGAGCTGGAATTGTCTACA
>PalmExons_Bait_Seq_NW-0082465941-cds-XP-0087933251-16225-half1_270
TTGTTTCCATCACCAATAAACCATGTGCTCATCAATGAATACCTTCCTGATCAAGGGATCATGCTTCACCAAGACGGCCC
>PalmExons_Bait_Seq_NW-0082465941-cds-XP-0087933251-16225-half2_216
TTTGACAAGGTTCTGAACATTTCAGAAGTTAAGAAACTTCAAGCGCAGGAGCTGACTTGTGACCCTGTAGTAGCAGAAGA
>PalmExons_Bait_Seq_NW-0082465941-cds-XP-0087934221-16269-half1_0
ATGATCGTAAAAAGATACAAGCCCCTCTCCCAAGCCAGCATATATCACTCCCTAATCCACACCACACCCCTTCTTCAAAA
>PalmExons_Bait_Seq_NW-0082465941-cds-XP-0087934221-16269-half2_540
TCATGGCCATAAAGAGTTGGGAGAACTATTGGCAGCTCAAATTATGAAGATTGCACCTCATGATTCATGTGGGTATCTAC
>PalmExons_Bait_Seq_NW-0082465941-cds-XP-0266614561-16256-half1_532
AAGATATCGAGGATGCCCGGCTTCTGTTTGATGAAATTCGTCACAGAGATGTTGTATCATGGAATGCAATGGTTGCGGGA
>PalmExons_Bait_Seq_NW-0082465941-cds-XP-0266614561-16256-half2_504
GAGCTAGGAGAGCAAGCCTTGAGGCATCTCATTGAAGTTGAGCCCCAAAATGGTGGGAACTATATCCTTCTATCTAATAT
>PalmExons_Bait_Seq_NW-0082465941-cds-XP-0266614571-16257-half1_243
CTCGACACCAAGGTGTTTTACTTTGATATCGGGGAGAATAAAAGGGGGCGCTTCTTGAAGATTTCAGAGGCATCTGTCAA
>PalmExons_Bait_Seq_NW-0082465941-cds-XP-0266614571-16257-half2_297
CCTTCCCTTGTCTGGTCTGAAGCAGTTTCATGAAATGATCGGTCATTTTGTGGAGATAACCAAGGACAGATTTGAAGGAA
>PalmExons_Bait_Seq_NW-0082465941-cds-XP-0266614751-16314-half1_532
ACACATATGTGTTTCAGATGCTTGCACCACCACCTGGTGAAACCTTTGATGGCATTGAAGAGGAGAAGCTTCCAACTAAG
>PalmExons_Bait_Seq_NW-0082465941-cds-XP-0266614751-16314-half2_448
ATGTTCAAATTTGTTCTTCTACTGCAGCATTCAATGCCTACTTCTGTGCTATCTGGTGCGGTGGCTAATTTACGAGGCTG
>PalmExons_Bait_Seq_NW-0082465951-cds-XP-0087934911-16389-half1_125
CCCTGATGACACCCCTTGGGATGGAGGTACGTTCAAACTGACACTTCAGTTTACAGAGGATTATCCTAATAAACCACCAA
>PalmExons_Bait_Seq_NW-0082465951-cds-XP-0087934911-16389-half2_0
TCATCCCAACATTTATGCGGATGGAAGCATATGCTTGGATATCCTACAGAATCAGTGGAGTCCAATATATGATGTTGCTG
>PalmExons_Bait_Seq_NW-0082465951-cds-XP-0266614871-16406-half1_78
AATGGTTTCTCAAGAGGTGTCTCCAAGTATCGAGGAGTTGCAAGGCATCATCAAAATGGAAGATGGGAAGCAAGGATTGG
>PalmExons_Bait_Seq_NW-0082465951-cds-XP-0266614871-16406-half2_156
ATGAACTCAGAATGTAAGCAAGAATTTACGTCCCACCAAATGTTTGGCAGTGCCTCATGCAAGGAGCCTCTTACTAAGGT
>PalmExons_Bait_Seq_NW-0082465951-cds-XP-0266615021-16397-half1_270
AAGACAAAGCAACTGGAGAAGGACTACGAGGCCCTGAAATCTAGTTATGATGTCCTCAAGGCTGATTACGATAACCTGCT
>PalmExons_Bait_Seq_NW-0082465951-cds-XP-0266615021-16397-half2_270
TCTGATCTCTCGCATGCCGGAGAGGTTGATGAGGTCAAAGGTTCTGGCTTCCTGAGGCTTGAAGACAATTTGAATAATTA
>PalmExons_Bait_Seq_NW-0082465961-cds-XP-0087935481-16442-half1_468
CCACCACCAGATGCTATGGAACCTGAAAACACAGCTAGGGCAATTGCAAGTTGGGGTGTGGAATATATTGTATTGACTAG
>PalmExons_Bait_Seq_NW-0082465961-cds-XP-0087935481-16442-half2_84
TTTGGTCGAATGTTTAACTTCTGACTTTCGAGGCGATCTAGAGGCTGTGTCAACTTTGGTAAATTCTGGGCTAGACGTAT
>PalmExons_Bait_Seq_NW-0082465961-cds-XP-0087935651-16456-half1_0
ATGAAGAAGATGAATTTGCTGCTGAGGAAGTGCAGGAGCCTCTCCAGGTTAGGGAGGTCTTCATCTTATAGTAGTTTGAG
>PalmExons_Bait_Seq_NW-0082465961-cds-XP-0087935651-16456-half2_107
GGATGTTGGAGAATGCTGATCCGGAGATGGTCGGAGATGGTGCTTCATTGGAGGAATTAGCTCAGCTGTATGTGTATTGA
>PalmExons_Bait_Seq_NW-0082465961-cds-XP-0087935951-16424-half1_532
ATGAGGAGATTGGTGGTTCAAGTAGCATTGTGATTGGCGAGCATGTGCTTGAGTTCTTGCTCACAATGAATCATTCGGAG
>PalmExons_Bait_Seq_NW-0082465961-cds-XP-0087935951-16424-half2_420
GATGAATGTTGGGGGTGTACCATGGACAGGGCAAAGAGACCCTGATTTGAAAGATGGATTTCGTAATGTTATGATTCTCT
>PalmExons_Bait_Seq_NW-0082465961-cds-XP-0087936031-16479-half1_297
CTCCCCGGAAGGACCGATAATGAGATCAAGAATCTGTGGAATACCCACTTAAGGAAGAGACTAACACCAAAGGAATCGAA
>PalmExons_Bait_Seq_NW-0082465961-cds-XP-0087936031-16479-half2_54
ATGCATGCTCATAGAAGGATTATCTGACCTTTCAGCAGATGACTCTAGAGATTCTTCCGGCATCTCTTCATTGGAATCAC
>PalmExons_Bait_Seq_NW-0082465971-cds-XP-0087936081-16499-half1_50
AAAGGGAAGCATGCGCAGGAAGAAAAAGGCAGTTCATAAGACCACAACTACAGATGACAAAAGGCTCCAGAGCACTTTGA
>PalmExons_Bait_Seq_NW-0082465971-cds-XP-0087936081-16499-half2_75
CAAGATATGCTACCAACGATCATCAGCCAGCTGGGTATGTTCTTGTTGAGCAATATGACAAGTTGGTTGCTTTCAGGAAT
>PalmExons_Bait_Seq_NW-0082465971-cds-XP-0087936331-16535-half1_54
CCGTTGGATCTCGACGATTTAAGAGAACAAGTCCATCAGACCATGGACTTCATCATGGACTACTACAAGAAGGTAGAGTC
>PalmExons_Bait_Seq_NW-0082465971-cds-XP-0087936331-16535-half2_692
TGGCGTCTGCATGGGAGCTGATTAAAAAGAAGGCCGATGAGCTACTGGGTGTTGAAGTCAGCCCAGTTCCCAATATTTAA
>PalmExons_Bait_Seq_NW-0082465971-cds-XP-0087936701-16577-half1_324
ACAGATCCAGGCGTTCATCTGTCCATATCATCTTTGATGCATGTGGCTGATCATGAGGGGATGGAAATGTCTTCTATGGT
>PalmExons_Bait_Seq_NW-0082465971-cds-XP-0087936701-16577-half2_280
TTAGGAATGCAAAACTCAGAAGTGGAGGTGCCCTTCATGCCAGGCAACAAAGTTCCCAATATAAACAGTACAAAATCTAC
>PalmExons_Bait_Seq_NW-0082465971-cds-XP-0087936791-16586-half1_448
TCAAAGATATGAAGCTCCCCCAGATGAAGGACCTCAAGCTCCCCTTCCAAAAGGATCAGAAACAAGTCAAGTTCAGCTTT
>PalmExons_Bait_Seq_NW-0082465971-cds-XP-0087936791-16586-half2_28
GTAAGAAGTGGGGTGGTGTAGAAATTCCAGTGCAAACCAAGGCTATGGGCGGTAATAATGGCAATGGGGGAGGTAAGAAA
>PalmExons_Bait_Seq_NW-0082465971-cds-XP-0266615491-16583-half1_207
TTCGCTGCAAAGGATGATATTTTCTGCCTGTTTGAAGGAGTGCTGGATAATCTTGGCACATTAAGGAAGCACTACGGCCT
>PalmExons_Bait_Seq_NW-0082465971-cds-XP-0266615491-16583-half2_206
GCGTGGCCTTCGCTGACAATCTGGACTTGCTTAAGGGATCTTGTGGCAAGTCTCTCGCTCCATTCCCTCAAGGTAATTGA
>PalmExons_Bait_Seq_NW-0082465981-cds-XP-0266615621-16615-half1_252
AAAATTAAGGTCCTTACACCAAGGGAAGCCGGATATGCAATCCAACTTTCAAACAAGACCCTTCTTGATGTCCGTCCCTC
>PalmExons_Bait_Seq_NW-0082465981-cds-XP-0266615621-16615-half2_0
AGGTTCTACTTGGATACCCATATTTGATGTGGACAGCTCTGTTGACATGCAGACTCTTGCCAAGAAAATCACCAACTTTG
>PalmExons_Bait_Seq_NW-0082465991-cds-XP-0087938641-16740-half1_112
GAAGGCCTCCTGGTTATGCATTTGTTGAATTTGATGATCGGAGAGATGCATTAGATGCCATTCGTGGATTAGATGGGAGG
>PalmExons_Bait_Seq_NW-0082465991-cds-XP-0087938641-16740-half2_0
gACATGAAGTGTTATGAGTGTGGTGAGCCTGGTCATTTTGCTCGCGAGTGTCGGTTGCGTATTGGTTCTGGGGGATTAGG
>PalmExons_Bait_Seq_NW-0082466001-cds-XP-0087938881-16769-half1_364
TGTCCGAGAAGAGGAGGAGAAGCAGAATCAATGAGAAGATGAAAGCGCTGCAGAATCTGATTCCCAATTCTAACAAGACC
>PalmExons_Bait_Seq_NW-0082466001-cds-XP-0087938881-16769-half2_112
CCATCAAATCGGTCCACACCTTCCCATCGATCTATAGTCATACCCAGTGTAAAAAATGTCAGTAATCCAGAAAATTCCTG
>PalmExons_Bait_Seq_NW-0082466001-cds-XP-0087939241-16791-half1_336
GAGTTGGTGATGAGGTATCATCATGGTTATGGTCAGTTTGACAGCTATCATAGGGGGGAGGCATCACCAAATGTTGTAGA
>PalmExons_Bait_Seq_NW-0082466001-cds-XP-0087939241-16791-half2_308
CGATGTACTCCAACTATCCTTGGGCAGTGGCTTCCACGACGATGGATGGTTCTTTAGCTTCTGGTTCCTTGCAAACATCT
>PalmExons_Bait_Seq_NW-0082466001-cds-XP-0087939531-16840-half1_336
AAGGATTTGTTCAAAGAACATGCTGGTTGGCCACTGACCAATATGGAGCGGTCATACAAGTTCATGGTGAAGCATGTCCA
>PalmExons_Bait_Seq_NW-0082466001-cds-XP-0087939531-16840-half2_196
GAGAATCTCTATTTGACAAGGAGCATGACAGACCAATTGGGCAGCTAGTTGTTATTTGTGGCCGTAACCAAACTTTGAGC
>PalmExons_Bait_Seq_NW-0082466001-cds-XP-0087939741-16863-half1_459
GTGTACATCTTAGATACAATATCACTTGAGTGGATGGAATTGTCAGTTTCTGGGTCAGCTCCACCACCTAGGTGTGGACA
>PalmExons_Bait_Seq_NW-0082466001-cds-XP-0087939741-16863-half2_27
CGGTATGATATCTATCACAATGACTGCATTATTTTGGACCGGGTCTCTGTGCAGTGGAAGCTCTTGACTACAAGTAATGA
>PalmExons_Bait_Seq_NW-0082466001-cds-XP-0087939811-16779-half1_486
ACAAGCGTTTTAGACTGTATGGAATCATTTTGCAAAGGAGTCCACCGAGCTCTAGTTCCACTTGAAAGTCGCGCAGATCA
>PalmExons_Bait_Seq_NW-0082466001-cds-XP-0087939811-16779-half2_108
TGTAATGAAATCTACAACAGTCATCGGAGCTCTGAGATCCATGAGAACTGCTTCTCTGAATGCTGTTCCTGTTGTCGAAG
>PalmExons_Bait_Seq_NW-0082466001-cds-XP-0266616391-16865-half1_567
CTCATTTTTGGTGGAAGAGGTGGTGGTGGACCTATAATGGGTGATCTGTGGGCTTTGAAGGGTCTTATTGAAGAAGAGAA
>PalmExons_Bait_Seq_NW-0082466001-cds-XP-0266616391-16865-half2_81
TCGGTATGATATCTATCACAATGACTGCATTATTTTGGACCGGGTCTCTGTGCAGTGGAAGCTCTTGACTACAAGTAATG
>PalmExons_Bait_Seq_NW-0082466011-cds-XP-0087940751-16916-half1_579
TTCAAGCACCGGGGAGTGGAGTTTACGAGCAAGAACAAGTTCGACAAAGGTAAGGAAGATCCCTTAAAGGATGACATAGT
>PalmExons_Bait_Seq_NW-0082466011-cds-XP-0087940751-16916-half2_578
GCATTGATGCCTTCGTGCCTTTGTTTTGTCACAATGTCGACGCTTTCAAACATAATTGCTACTCCTTGGTCTTAGCTTGA
>PalmExons_Bait_Seq_NW-0082466021-cds-XP-0087940901-16963-half1_448
CAGTAATGGTCAATGGGAGGAAAAAGGGGTGCAAAAAAATACTTGTGCTGTACACCAACTTTGGGAAGCACAGGAAGCCT
>PalmExons_Bait_Seq_NW-0082466021-cds-XP-0087940901-16963-half2_140
CTTGGATATCCAGCAGAATATCAAGCCAGATAATTTCAGCTTTGCTCCATTTAGGAAAAGCTTTGATGAGGTGGGCATGG
>PalmExons_Bait_Seq_NW-0082466021-cds-XP-0087941511-17033-half1_540
AACAGCAATGTGTTTTATGGAGAGTTGAATTCAAACAATTATACTGGGCCTGCTCTCGGGTTCCCTCAGATGGATCGGAG
>PalmExons_Bait_Seq_NW-0082466021-cds-XP-0087941511-17033-half2_432
ACGTAAGCAGGCTTACACCATGGAGTTGGAAGCTGAAGTAGCAAAACTAAAAGAACAAAACCAGGAATTGCAGAAGAAAC
>PalmExons_Bait_Seq_NW-0082466021-cds-XP-0176990611-16961-half1_168
CAAGAACTGATAGAGCACCTTGAGGCAAAGGTTAAAGGAGAAGAGTCCAGGTCTCATCCTCTGATAGATGAGTTCATACC
>PalmExons_Bait_Seq_NW-0082466021-cds-XP-0176990611-16961-half2_532
TTGATAATGGGTTGCACTTCAGCTGGCATTAGAGGAGAAACATCTGTTCCACACTCCCAAGAGACAGAATGGCAGTACCC
>PalmExons_Bait_Seq_NW-0082466021-cds-XP-0266616731-16964-half1_162
ACAGACCAAGAACTGATAGAGCACCTTGAGGCAAAGGTTAAAGGAGAAGAGTCCAGGTCTCATCCTCTGATAGATGAGTT
>PalmExons_Bait_Seq_NW-0082466021-cds-XP-0266616731-16964-half2_135
CACTGCCTTGGATATCCAGCAGAATATCAAGCCAGATAATTTCAGCTTTGCTCCATTTAGGAAAAGCTTTGATGAGGTGG
>PalmExons_Bait_Seq_NW-0082466021-cds-XP-0266616741-16968-half1_0
ATGCAGAGCCTTTGGTTGTTCACTTTGCTTGCATTTCTAAACCTCTCCTTCCCCAAAGCCTCATCGGCTTACATTGGAAT
>PalmExons_Bait_Seq_NW-0082466021-cds-XP-0266616741-16968-half2_364
TACAACTTCTTCTCTGGGTTCAGCCAGGACTGTGCAAAGCTCTTCTTCAAGAATGCGGGGTTTGATTTTGCTGGGAATTG
>PalmExons_Bait_Seq_NW-0082466031-cds-XP-0087941861-17052-half1_156
GAGAAGAATTCTTTGCGCAGGAGTCTACGTAGCATCTTATTACTGGAAGTGGTTGCGGATACTCCAACAGAGAAAAGCAC
>PalmExons_Bait_Seq_NW-0082466031-cds-XP-0087941861-17052-half2_52
ATTACTGCATGGGAGAACTCAAAGATGGCAGCTATGGAAGCTGAGCTGAAAGCGAAAGAGGAAGAATTAGAAAAAATGAA
>PalmExons_Bait_Seq_NW-0082466031-cds-XP-0087941901-17056-half1_38
GAATGATGAGAAGACAAAGCAGAAAGCAATAGAGGCTGCCGCCGAGATCTATGGCATTGATTCAATAGCTGCTGATCTGA
>PalmExons_Bait_Seq_NW-0082466031-cds-XP-0087941901-17056-half2_0
TGTAGGCGAGATGGACACGGTGGCAATTGCAAAGAAGTTGAAGAAAATAGGAAAGATCGATATCATATCAGTAGGGCCAG
>PalmExons_Bait_Seq_NW-0082466031-cds-XP-0266616891-17055-half1_136
TCAGAAGATCGACAAAGGGAGGCTGGACAGATGATGAGGATGATATGTTGACTGAAGCTGTACGACAATTCGATGGGAAA
>PalmExons_Bait_Seq_NW-0082466031-cds-XP-0266616891-17055-half2_84
CTAATAAAAGGAACCTGGACCAAAGAGGAAGATGACCTTGTTATTCGACTAGTTGAAAAGCACGGATGTAAGTGGTCTGT
>PalmExons_Bait_Seq_NW-0082466041-cds-XP-0087942871-17169-half1_837
ATGTTAAAGGTGTCCAATTTCAAAGGTGGGACACCACAGAATGTTGAAGCGAGCTATGCAATACTGGTTCTGGTCCTTCC
>PalmExons_Bait_Seq_NW-0082466041-cds-XP-0087942871-17169-half2_243
TGTAGAGGTTTTGGTTTTGGATTTCAGGTTGACAATGCAGTGCCTGATCGGGTTGTTGGTGATGAGAAACGGATTTTTCA
>PalmExons_Bait_Seq_NW-0082466041-cds-XP-0087942911-17173-half1_537
AAGTCCTTGTTCGACGTGCAGTGCTTGAATTGGCTTGACTCAAAGAAGCCACAGTCCGTAGTTTATGTTAGTTTTGGCAG
>PalmExons_Bait_Seq_NW-0082466041-cds-XP-0087942911-17173-half2_513
GAAGGCTTTGGAGAAGGATGGCTCTTCGTACTCGAGCATGACAAACTTAATTCAGTACGTAGCAGAACGCGCTGCAAAGA
>PalmExons_Bait_Seq_NW-0082466041-cds-XP-0266617181-17167-half1_644
GAACCTGACTCATGAGTTGAGACAGAGAAGCTCATCCGATTTGTACAGTCGTTCGGTTGCAATTGATGATCCGGATGTAA
>PalmExons_Bait_Seq_NW-0082466041-cds-XP-0266617181-17167-half2_420
TGTCTTTGTGTTTGTAGAGGTTTTGGTTTTGGATTTCAGGTTGACAATGCAGTGCCTGATCGGGTTGTTGGTGATGAGAA
>PalmExons_Bait_Seq_NW-0082466041-cds-XP-0266617201-17170-half1_672
AGCTCATCCGATTTGTACAGTCGTTCGGTTGCAATTGATGATCCGGATGTAATGGAGATTACCGAGACCGAAGGTTTGAA
>PalmExons_Bait_Seq_NW-0082466041-cds-XP-0266617201-17170-half2_364
TCAACCGTGAGCGCTTTTCTTTGGTTATGAGACCCTTCCTGCTGCATTCTATGATTAAGGAAGCTGCTAATGTTGTAAGA
>PalmExons_Bait_Seq_NW-0082466051-cds-XP-0087943281-17193-half1_187
ccctccACAAGATCACGCCTGGATTAATAAACCTCTCCATTACAGATTGTGGGAAACATGATCCAGAGCTGAATAAGGAG
>PalmExons_Bait_Seq_NW-0082466051-cds-XP-0087943281-17193-half2_81
AATGCCACCCTTGTTGAAGCAAAGAGATTGGCTTCCCAGTATCAAAAAGAGGCTGAAAAGTGCAATGCTGCAACAGAGAC
>PalmExons_Bait_Seq_NW-0082466051-cds-XP-0087943731-17231-half1_162
GTGCCAGAGTTTGCAGTCAACCCTCTCTCTCAGAGGCTATTGAGGATGCTGGATGGTTTGAATTTTAAGGATTTTGTTGC
>PalmExons_Bait_Seq_NW-0082466051-cds-XP-0087943731-17231-half2_0
CGCACGACTCTGCAACAGAAGATCGAATTTATATTCAGGGTCTATGATTTGGACAGCGATGGGAAGGTTTCATTCAATGA
>PalmExons_Bait_Seq_NW-0082466051-cds-XP-0087944091-17268-half1_540
CGGGAATTCCAGAACGAGTACCAGAATTGCCTCTTTGAGAATACCTATGGTTTTGAGGCGACCGATGAGAACAAGATTAG
>PalmExons_Bait_Seq_NW-0082466051-cds-XP-0087944091-17268-half2_459
TCATGTGGATGTTACTTATGACGGGAAGTGGATATTGGGCACAACAGACACGTACTTGATCCTTATATGCACTGTTTTCA
>PalmExons_Bait_Seq_NW-0082466061-cds-XP-0266617761-17337-half1_532
TCACAAAGGCACCTGGAACATGGAGATGGATGCTTGGAATAGCTGGAGTTCCTGCTTTGCTACAGTTCGTATTGATGTTA
>PalmExons_Bait_Seq_NW-0082466061-cds-XP-0266617761-17337-half2_476
ATATGGATGGTTAGCATTGATTGGATTGGCACTATACATCATATTCTTCTCTCCAGGGATGGGAACCGTGCCATGGATTG
>PalmExons_Bait_Seq_NW-0082466071-cds-XP-0087945111-17362-half1_672
GGACAAGGTTTGATGCCGGCTAGCTTTAAGGTTAGAACTCTGCCTATGGATGGAAGTAATGAAGCATATGAGGAGGTTCT
>PalmExons_Bait_Seq_NW-0082466071-cds-XP-0087945111-17362-half2_112
CTGTTAATGATGGAACAAAGAACCTGCTGCGTGCTATCAATAATAGGCTCAGTGCATTGTCATTCCACATCAGAGAGTAC
>PalmExons_Bait_Seq_NW-0082466071-cds-XP-0087945251-17371-half1_1026
ATTGATGCCGAGATCGCGAACTCTGAAGCTTGGTGGTATAAGCCTGAGTATATCATCAACGAGCTGAACATTAACTCGGT
>PalmExons_Bait_Seq_NW-0082466071-cds-XP-0087945251-17371-half2_27
AGAAAAGTTGATATGGAACGTCATGGGCATGATGAACAACTGCTGGTTCAGGGTGAAGGTGAATTTATGCCGACCTCACA
>PalmExons_Bait_Seq_NW-0082466071-cds-XP-0176991362-17369-half1_420
TCCAGCCTGATTGAAGGTTGCTGGCAACTGATCTTCACTACAAGACCTGGAACAGCATCCCCAATACAAAGAACATTTGT
>PalmExons_Bait_Seq_NW-0082466071-cds-XP-0176991362-17369-half2_28
TTACCTTTCAAGGTTCCATACCCTGTGCCATTTAGGCTTCTTGGAGATGAAGCAAAGGGTTGGTTGGACACTACATATTT
>PalmExons_Bait_Seq_NW-0082466071-cds-XP-0266617841-17384-half1_168
CTCGGCAATGTTTACCTCCTGGATTTTGTGGGACCCTCTGGATTTGTAGCTGAAATATCTTCAAAAGTTGAGAGCGTGAC
>PalmExons_Bait_Seq_NW-0082466071-cds-XP-0266617841-17384-half2_0
CTTTTAGCAAGAAGTAACAATTCAGAAAATCATGCAGTGGGCAGTAATGCTGTGGCTGGGGCAAAATTTTTGCCTGACAG
>PalmExons_Bait_Seq_NW-0082466071-cds-XP-0266617971-17396-half1_156
AATGTTTTGACAGAGAAAAGCACGGGGGGTTCGACTGAGAGAGATGCTCAACTTGCAAGGGTTGAAACAGAGAAGAGAAT
>PalmExons_Bait_Seq_NW-0082466071-cds-XP-0266617971-17396-half2_26
TACTGCATGGGAGAACTCAACTAAGGCAGCTATGGAAGCTGAGCTGAAAGCAAAAGAGGAAGCATTAGAAAAAAAGAAGG
>PalmExons_Bait_Seq_NW-0082466071-cds-XP-0266618021-17408-half1_270
GTTCTGGCTGGTAACACTCTTGTTTCATGTTCATCGGACACCACTGTGAAGACATGGAATTGCTTATCTGATGGTGCTTG
>PalmExons_Bait_Seq_NW-0082466071-cds-XP-0266618021-17408-half2_0
CCTGACAGACTTGTCGACAAGAGAGAGCATTTTGCTTTGCATGAAAGAGCATCCAATTCTACAAATGGCCTTAGAAGATG
>PalmExons_Bait_Seq_NW-0082466081-cds-XP-0087945881-17439-half1_448
ACATAGAGATATACAAGTATCCTGCCTGGGGTGATGTTGTCGAGATTGAAACATGGTGCCAAGGGGAAGGAAAAATAGGC
>PalmExons_Bait_Seq_NW-0082466081-cds-XP-0087945881-17439-half2_224
TCCCAGAAGAGCTGATTTAGACATGAACCAACATGTAAACAATGTTACTTACATCGGATGGGTCCTAGAAAGCATGCCTC
>PalmExons_Bait_Seq_NW-0082466081-cds-XP-0176991581-17452-half1_459
CGGTCGCAGTATGAGGCTTTTAAAGATGAGTTTTTAGTGAATCCTTCAGAAGTGACAAGGAGGTTGGAGGAATCTGCTGG
>PalmExons_Bait_Seq_NW-0082466081-cds-XP-0176991581-17452-half2_81
AGAGCAGATTGATCGAGATGTAAGGCGTACTCATCCTGATATGCACTTTTTCTCTGGGGACTCATCTTTTGCAAAGTCTA
>PalmExons_Bait_Seq_NW-0082466081-cds-XP-0266618251-17466-half1_112
CAGCCATAGACTGGGTTGTGAATCATGAACATGACACAGATATTGACCAGATGCCTCTGCAATTTCAGGTACCTCTGAAC
>PalmExons_Bait_Seq_NW-0082466081-cds-XP-0266618251-17466-half2_252
CAGAAAGATCCGTCTTGGTAATCCAGCTTTTCAGGATAGAGTTGGTAGCCTTAAAGGAGGCATTCAGTTTCTTGAGCTAT
>PalmExons_Bait_Seq_NW-0082466091-cds-XP-0266618511-17533-half1_151
GCGGCCATCATCCCAATGAAGACTTTGCTGTGAGAGGAAAGGAGCCAAAAGATGAGGTTCAGATATATACATGGAAGGAT
>PalmExons_Bait_Seq_NW-0082466091-cds-XP-0266618511-17533-half2_130
TGACCTATTCATATGGAAATGGGAGACGAATGGATGATGTGAAGACACTAGCAGAACTGAGCTTTCAGATTGGAGACTAC
>PalmExons_Bait_Seq_NW-0082466091-cds-XP-0266618581-17546-half1_364
CAGCCATGGGGGCAGCATATGAGGTCAACGAAATGACCTGGAGAGAGTTTAAAGGGTTATTTTATGCTCAATACATTCCG
>PalmExons_Bait_Seq_NW-0082466091-cds-XP-0266618581-17546-half2_112
TCACATTTATTCACCAGTTACCAGGATATTTTGGACAGAGCCCTGAAAGTGGAGGCTGAATTAAAAAGATCTGATAGGGA
>PalmExons_Bait_Seq_NW-0082466091-cds-XP-0266618761-17605-half1_513
TCCAAGTGGAAGGGAATCTGCCAGATTGGAGAAGATAAGAGCTTTTCATGCAACAGAAAGCTGATCGGTTCACGGTACTA
>PalmExons_Bait_Seq_NW-0082466091-cds-XP-0266618761-17605-half2_1053
AGGTCATGCACCTACGGATTATGTTTTTGGAGAACTAATATGGTCTGATGGGAAGCACTACGTGCAAACTCCTTTAGTAG
>PalmExons_Bait_Seq_NW-0082466101-cds-XP-0087947781-17632-half1_588
ACACGCGGGTATCTCATCGAACTATTGCACACTGACCAGATCTTTATATCCAATCTTACACTGCTCAACTCTCCTGCATG
>PalmExons_Bait_Seq_NW-0082466101-cds-XP-0087947781-17632-half2_336
GAATCTCAACACCATGAAGTGGGTGTTCTGGATGACTGGAAGCTACAAGTCCCACCCTGATAACAAGTATGATCCCAATG
>PalmExons_Bait_Seq_NW-0082466101-cds-XP-0087948011-17656-half1_135
CTGCATGAAGGCCATCCTGTGGTTGTTGCATTTACTATAAGGGTTCCCTATACGAAGCATCTCGATAGAGTATTGGAGGA
>PalmExons_Bait_Seq_NW-0082466101-cds-XP-0087948011-17656-half2_27
ATATCCAGGATTTTGCATTGCAAGGCAAAGGAAAGAGTATCCGTTCATTGAAATATATCACAGCCCAGAGCAGGCAGCTG
>PalmExons_Bait_Seq_NW-0082466101-cds-XP-0087948432-17663-half1_523
GTGCCCTCATGCCCATACTGACGCTGTATTTTGGTCACATGGATGTGTCTGTAACTTCATCAGCTTTTGTTGTTGCAATG
>PalmExons_Bait_Seq_NW-0082466101-cds-XP-0087948432-17663-half2_84
TGTTTCTGGGTTAAACTTCGTTGTGGTTTGTCTGCTCCTGCGCTAAACACCAAATTTGGAAATTTCTGGCCAGTTCTTCT
>PalmExons_Bait_Seq_NW-0082466101-cds-XP-0266619001-17676-half1_378
ATCCCAGAAACTATAGGGGATTTGGAGGGGTATGCAGAGGATACTGTATCTACCATTCTGTATGCAACTCTTCAAGCTGG
>PalmExons_Bait_Seq_NW-0082466101-cds-XP-0266619001-17676-half2_108
AATACCTTACATTCCAGCTGATGTAGCAGCTAGACATGGGTTGCTAATAACAGGGAATGGCCGGTCTGACATTAGGATGG
>PalmExons_Bait_Seq_NW-0082466111-cds-XP-0087949201-17768-half1_162
TTTGACCTCACACCTTCTCAGGAGGAATGCTTGCAGAGGCTACAAAGCCGCATACAAGTTGCTTATGATGGTTCAAAGAA
>PalmExons_Bait_Seq_NW-0082466111-cds-XP-0087949201-17768-half2_135
TGATCTTCCATGTGCCAAGCCAAGGACGATGATGGGAGCAATTTTCTTAAAGCTATTCTCAGAAAATGAGCGAGCTTTTG
>PalmExons_Bait_Seq_NW-0082466111-cds-XP-0087949322-17741-half1_0
ATGATAGGTGCTGCAATCCGATGTTTAGCGGAGGAAGGAGGCTCTACCATGGCAGCAATTTCTCATTATATTCGATCCAA
>PalmExons_Bait_Seq_NW-0082466111-cds-XP-0087949322-17741-half2_0
ATCGGGATTTGTACTTGCCTTGCCATGGGAAGCGCCTCCAGTGACTCTGCCTGCGCCTGCGAATAAAGGAGGACATCATG
>PalmExons_Bait_Seq_NW-0082466111-cds-XP-0266619141-17730-half1_308
CAGTCCGGCAATGGGTTCGCACTTTACAATGTACCTGACAAAGATGCAAGAGAATTCAAAATCAGGATTACCCCCAGAAG
>PalmExons_Bait_Seq_NW-0082466111-cds-XP-0266619141-17730-half2_140
ATCCTGAACAAATTATTGGTTCAACAGACAAGCAGCCACTTCTTGAAACTCCAGGGGAGATAATGGACTTCCAACCTGGA
>PalmExons_Bait_Seq_NW-0082466111-cds-XP-0266619241-17762-half1_56
CCTTTTCTTGAATCCAAATATCCGTCTGAATCGATCGATCAATCCATCGTTCCCATTAGGGTTTGGTTGCTCACGGAAGC
>PalmExons_Bait_Seq_NW-0082466111-cds-XP-0266619241-17762-half2_0
ATCATGGTTCGCTGCACCAAGGTAGAAGAAAGCTTCAACGTTCAGGCAATGCACGATATGCTTTACCACCATCATCACAT
>PalmExons_Bait_Seq_NW-0082466131-cds-XP-0087950591-17907-half1_504
GGATTTACAGCGGAGGAGATTGTAGTCTGGGCAAGGAAGAAGACTGGTGTGCCAGTTATTAGATTATCCTCTACAAATGC
>PalmExons_Bait_Seq_NW-0082466131-cds-XP-0087950591-17907-half2_392
CACCGTACTTCAAATCAGAACCAAAACCAGATGAAGGGGGGTTGATTGAAAAGGTTGTTGGAAGGACATTTGATGCTTCT
>PalmExons_Bait_Seq_NW-0082466131-cds-XP-0087950641-17918-half1_56
GCTGGACAAGTACGAGAACGAGGAGCTCATCAAGTACGGGTTTCCTGAGGATATATGGTTTCATGTGGATAAAATGTCCT
>PalmExons_Bait_Seq_NW-0082466131-cds-XP-0087950641-17918-half2_0
GGTTTCCACAATCCTAAGATGGTCCGTACTGTAAGGGTGGAAAAACGCATAAATGAGATTGTTAACAGGTTGAACAAGAC
>PalmExons_Bait_Seq_NW-0082466131-cds-XP-0176992321-17868-half1_476
GCCTTACCCTCGGTTAGTGATCTACCTGTTCCTCCTCGTTCCTTCTTCCAGTTATTTTTGGTTCCCAAAGAGAAGAAAAG
>PalmExons_Bait_Seq_NW-0082466131-cds-XP-0176992321-17868-half2_420
AATGCTACTGGTGGAAGACATGGAAGTGATGGGCGTGGATGACTTTCTCCTCATGGGATTGGATGAGTCTTCCGGTGCCC
>PalmExons_Bait_Seq_NW-0082466131-cds-XP-0266619631-17870-half1_810
ACTGGATTTGGTTTGGCGGAGCTGTATGAGACCCTTCGCCCATTGTTTGAGGACTATATTCTTCGACTTCCTAATGATGA
>PalmExons_Bait_Seq_NW-0082466131-cds-XP-0266619631-17870-half2_297
TGCAATAGCTAAGAGTAGTATGAAACATGCTGAAGTAGTTATAGCGCGACAAGCAATAGAAGAAGGCCGTGGCCTTGTTG
>PalmExons_Bait_Seq_NW-0082466141-cds-XP-0087951231-17958-half1_0
ATGGCAGGAGATTCCCAACAATCCTCTGAGAAAATGATTTCAGAATCCAAGTCCCCTAGAAGCAATGCAGGAACTACAGG
>PalmExons_Bait_Seq_NW-0082466141-cds-XP-0087951231-17958-half2_226
GTTTTGTGTTCATGGTTTTCCCCAACAATAGACATGGAATAGGGTATGCTCCAACGGGGAACATGGAGAGTTCTGATTGA
>PalmExons_Bait_Seq_NW-0082466141-cds-XP-0087951321-17968-half1_26
TTTCTTTGCTCTTGTTCTCATCGTGTGCTGCTCTTCGTCGATCTTGCCTGTGTCTTTTGGATTTCAAGAAGAAGGAGAGG
>PalmExons_Bait_Seq_NW-0082466141-cds-XP-0087951321-17968-half2_182
ATGAGTTGCTCGAGATCCTTCTTGCACAGGCAGAGGTAATTGAAGATTCTGCGAAGTTTGACTTGCTTCTTAGACTGAAA
>PalmExons_Bait_Seq_NW-0082466141-cds-XP-0176992461-17944-half1_50
ATTTCAGCAGGGGATTCTGGACAACCAGTTCATACAGCTTCAGCAACTGCAGGATGAGAGTAACCCTAACTTTGTTCATG
>PalmExons_Bait_Seq_NW-0082466141-cds-XP-0176992461-17944-half2_125
AGTTAAGCAAGAGTACTGCCTTGTAAAAAGCAATCTTGAAGATCTATTCAGGCTGGAGAAGCAGATTTTGGCAGCTGGGG
>PalmExons_Bait_Seq_NW-0082466151-cds-XP-0087951562-17992-half1_324
CACTGTTTAGAGTTTCCTCTGATTAAGCACACGAAAGGGCCTGATGCAGATAAGCTCACATCTCTTCTACGTGACACTCT
>PalmExons_Bait_Seq_NW-0082466151-cds-XP-0087951562-17992-half2_189
TACAACACTGTACCTATTCAAGATGTAGACCAGATGGTTCTAAAACAAGCTCTTTCTGCTCCAGTTGTTGCAGTAGCCTC
>PalmExons_Bait_Seq_NW-0082466151-cds-XP-0087951582-17995-half1_308
GGCAAAGCATAACATCCACTGTTTAGAGTTTCCTCTGATTAAGCACACGAAAGGGCCTGATGCAGATAAGCTCACATCTC
>PalmExons_Bait_Seq_NW-0082466151-cds-XP-0087951582-17995-half2_280
TCAAAATTGGAGAATTGGGACAACTCTGTTGCTTGCATTGGTGAGACAACTGCTTTGGTTGCAAAGAGTTTAGGCCTCAA
>PalmExons_Bait_Seq_NW-0082466151-cds-XP-0087951801-18021-half1_237
CTCCGGTCAAAATTTGTTAGTCAAACAACTGCAAGAAATCTTCACGCTACACGAATGGAGGCTGCATCTACCACAGTACC
>PalmExons_Bait_Seq_NW-0082466151-cds-XP-0087951801-18021-half2_81
AGCATGTGTGAATCGAGTCCCAGGCATTGAGTCTGTTTATTGGTGGGATGGTAAGGTTCAAATAGATTCTGAGGAATTAC
>PalmExons_Bait_Seq_NW-0082466151-cds-XP-0087951821-18026-half1_24
GTGTTTGACTCGTCGAAGGAGATGTTCGACTACTACTTCAATCTCCTACGTCACTGGTCTCTCAATCTCGATATCAACGA
>PalmExons_Bait_Seq_NW-0082466151-cds-XP-0087951821-18026-half2_71
GCTTCTTCATCGTTTGGGTTGATGGAGCCGATGATGATTTCAGCTTTCGTAAATGTATATCAGATCCTCCCATCGCCTGA
>PalmExons_Bait_Seq_NW-0082466151-cds-XP-0087952081-18055-half1_104
AGCTACTTCTTCTACGACCACCACCAATGCTTCTTCCACCTCTTCATACTCTTCCGACTCCAATCTCTCTTCTTCAACTA
>PalmExons_Bait_Seq_NW-0082466151-cds-XP-0087952081-18055-half2_130
aagaaggaaggaagTTTCTGGTCTAAGCTCATGATTGGTTCGGACAGGAGAAAAAGGGAGGTGAATGGAAGCTTGTCGCA
>PalmExons_Bait_Seq_NW-0082466151-cds-XP-0176992632-17994-half1_336
TTTCCTCTGATTAAGCACACGAAAGGGCCTGATGCAGATAAGCTCACATCTCTTCTACGTGACACTCTGTTTGATTGGGT
>PalmExons_Bait_Seq_NW-0082466151-cds-XP-0176992632-17994-half2_112
TCCCAAAGTATGGCCACAAGAATTGTACAGTTTTATATCCTGCATCTGTGAAGGCTGGCAATGAAATTGAAGAAGGCCTG
>PalmExons_Bait_Seq_NW-0082466151-cds-XP-0266619971-17989-half1_471
GGAAAACCCAAAGTGCGAATTGGGGTGGTTGGATCCGGTACAGCAAGTATTTTCCATGACATATTGCAATTACCTGACCA
>PalmExons_Bait_Seq_NW-0082466151-cds-XP-0266619971-17989-half2_0
ATCTCTTGAAATTGCATTTTCTCCTTCAAAAGCAAAAGGCGGAGTATTGGCTTTGGAGCTCCCAAAGTATGGCCACAAGA
>PalmExons_Bait_Seq_NW-0082466161-cds-XP-0087952401-18080-half1_280
CTATATTCACTGGAGAATGCAGAGATTGTGCTCACTGTAAGTCCGAGGAGAGCAACATGTGTGATCTCCTCAGGATAAAC
>PalmExons_Bait_Seq_NW-0082466161-cds-XP-0087952401-18080-half2_224
TTGATCGAAGCGTTGAATGCACCGGCAACATAAATGCCATGATATCTGCATTTGAATGTGTTCATGATGGTTGGGGTGTT
>PalmExons_Bait_Seq_NW-0082466171-cds-XP-0087953621-18203-half1_324
TACTTTCTTGCGGGGAATTGTACGTACGGAGAGAACTGCCGGTTCTTGCACTCATGGTTTATAAGTGATAGCTTCTCTCT
>PalmExons_Bait_Seq_NW-0082466171-cds-XP-0087953621-18203-half2_27
AGTGTATGCTTTAGTTGTTGGTAGTGAGATGCTTTTTGCTGGGACACAGGATGGACGTATATTAGCATGGAAGTTCAGTG
>PalmExons_Bait_Seq_NW-0082466171-cds-XP-0087953651-18207-half1_140
AGCCATAAGAGAGATCTCGCTCTTGAAGGAAATGCAGCACAGCAACATAGTCAGGTTGCAAGATGTAGTTCACAGTGAGA
>PalmExons_Bait_Seq_NW-0082466171-cds-XP-0087953651-18207-half2_112
GATGTGTGGTCGGTTGGCTGTATTTTTGCTGAAATGGTGAATCAGAGGCCATTATTCCCAGGAGATTCTGAGATTGATGA
>PalmExons_Bait_Seq_NW-0082466181-cds-XP-0087954831-18329-half1_270
GCGCTCAAGAAGGTTAAAGGACTTTCAAAAGAAGAGCTTGCTGCACGGAATGATTTGGTTCTTGCACTACCAGAGAGGAT
>PalmExons_Bait_Seq_NW-0082466181-cds-XP-0087954831-18329-half2_162
TTGGATACACTGAAAAACATGGCCCATGATATGAATGAGGAAGTGGATAGACAAGTCCCTTTGATGGATGAGATTGACAC
>PalmExons_Bait_Seq_NW-0082466181-cds-XP-0176993011-18299-half1_351
TCTCAGGATCTTAAACTGGATTTCCTCTTCTTAAAGAATGGCCTTGATCGGACTCCCCGCTTTGAAATTGCGATGCAAGC
>PalmExons_Bait_Seq_NW-0082466181-cds-XP-0176993011-18299-half2_270
ACACCGGAAAAAGATGGAGGAGATTGGAGCAGGACATATAGAGAAGCTGGCAACACAAAACTCTGTTAAAGATCTTTTCT
>PalmExons_Bait_Seq_NW-0082466181-cds-XP-0266620691-18292-half1_0
ATGAGAATTCCAAGTTCAGCACAGATCCGTTCGAGTATTTTTGGTTCCGTTCTTTCCTCGGTGGAATCATCCTCGTCACA
>PalmExons_Bait_Seq_NW-0082466181-cds-XP-0266620691-18292-half2_43
AAACAAAGGTTGGCATAAATGGTGGGTTCTCGGATAATCCTTTGCATGTGTCGTCTGTGCAGCTTCTGTTTCAGAACTGA
>PalmExons_Bait_Seq_NW-0082466201-cds-XP-0087956341-18468-half1_208
ATTTCCGTGAGGAAGATTACAACTGCTACTGTTCTCACTCCAACACTTGCTACAATGGCAATGGTTGCCTGTTCTATGCC
>PalmExons_Bait_Seq_NW-0082466201-cds-XP-0087956341-18468-half2_156
GAATGTTTTGGAGTTCTCTTGTGGCTTCTCTGCCACCCATTTTAAGGGAAAGTCTGCATTGCAGAAGCAAATGGGTTACC
>PalmExons_Bait_Seq_NW-0082466201-cds-XP-0087956752-18473-half1_224
CTTGAAACAGACCATCCTCAGCATCTTCTCAATCCATAACGAGACCATTAACGTCTGGACGCACTTGATTGGATTCTTCC
>PalmExons_Bait_Seq_NW-0082466201-cds-XP-0087956752-18473-half2_475
TTTTGGTCATTGCAGGGGCCTACACACACTATCTTGCTGGCTTGGTGTACCTCAGATGGAGAGATTTGGAAGCGTGTTAA
>PalmExons_Bait_Seq_NW-0082466201-cds-XP-0176993351-18447-half1_448
AGGGTCCTGATCGCATTTTTGTGGGTGGGCTTCCATACTATTTTACAGAAGCACAAGTAAGGGAATTGCTCGAGTCCTTT
>PalmExons_Bait_Seq_NW-0082466201-cds-XP-0176993351-18447-half2_56
TCTCTCTGTTACAGACATTGCATGTGCAGCTCTTAATGGCATCAAGATGGGAGATAAAACCCTGACTGTAAGGCGTGCAA
>PalmExons_Bait_Seq_NW-0082466211-cds-XP-0176993491-18580-half1_243
AACTTCCTCGGGAAGGTAAGAATTCACGGCTCGAATATTGTTAGAAAAGGCGAGGAAATCCTCCAGAGATTCCCACTAGA
>PalmExons_Bait_Seq_NW-0082466211-cds-XP-0176993491-18580-half2_378
CGTTGCGAAATATGGCCAGAAATGGGTTCGGACTCGAACGATCATCGACTCCTTCAATCCCAAATGGAACGAGCAGTACA
>PalmExons_Bait_Seq_NW-0082466211-cds-XP-0266621491-18559-half1_135
CTTCTTCTTGATTCGTACGCCGAGATGGCTCGAATGGCTAATGCTTTCAACCAAGAAACGTCAATATCTTATGCGAGGGA
>PalmExons_Bait_Seq_NW-0082466211-cds-XP-0266621491-18559-half2_81
GGGACCATTTATGCTTGGGATCTTCGTGGAGGAAGAGCATCATTTGCTTTTCAAAGTCATAATGAGGTGTATTATCCCCT
>PalmExons_Bait_Seq_NW-0082466221-cds-XP-0087957831-18620-half1_513
GACTTGCGCGATAATTTCCGCTACATTGTCGACCCGCCCATCCGTACAGGCGCTAAAAATTCAAAAAGACAAATTGTCTT
>PalmExons_Bait_Seq_NW-0082466221-cds-XP-0087957831-18620-half2_27
ATATTCTGATCTTTGGGATACTCCTGTCGGGGCTGCTGAAATCCTTCAGGATTTTCTGAAATTCAATGAATCTCGCTTGC
>PalmExons_Bait_Seq_NW-0082466221-cds-XP-0087958071-18651-half1_56
CAACGGCTGTGTGCAGAAGATCAAGAAGGTGATGCATGGAATTGATGGTGTATATGATGTCTATGTCGATTCTGCTCAGC
>PalmExons_Bait_Seq_NW-0082466221-cds-XP-0087958071-18651-half2_280
CACACCATGATGGTTATTATCATAACCGAGGAGCTGGAGATGGAAACCAGATGACCTCTATCTTCAGTGATGAGAATCCA
>PalmExons_Bait_Seq_NW-0082466221-cds-XP-0087958201-18629-half1_270
GTGCAAGACCTTCGTATGTACGAAGTTGCTCATGAATCTCTGGATATAGTTGGCAATTCTGTAGACTACTCAGGAGTGCC
>PalmExons_Bait_Seq_NW-0082466221-cds-XP-0087958201-18629-half2_378
CCACAATGGACCTTTCTTTCTTGCCAGGTTCCTTGAATCACTTCACTACTACTCTGCCATTTTTGACTCCCTCGAGGCTA
>PalmExons_Bait_Seq_NW-0082466221-cds-XP-0266621621-18602-half1_0
ATGTGGATTCGAGCTCACTCCCACAAGAATGTCGAACATCAGTTTACTGGTTCCTTCCTTGCATCCTTATCTTTGGCAAG
>PalmExons_Bait_Seq_NW-0082466221-cds-XP-0266621621-18602-half2_168
ATACTTCGCCAGCTTCTACCTCAGTGGAGATACCATGGAGGCTTTGTTGCACAGTAGATCACAACCAAAGGAATTCTATA
>PalmExons_Bait_Seq_NW-0082466241-cds-XP-0087959201-18745-half1_1080
GGCTTGGGAAGACGGGAGCGGAAGAAGAGCAAGTATTTATCACCTCCCTACACTTATTTGAGCGGGTATACAAAGTATTT
>PalmExons_Bait_Seq_NW-0082466241-cds-XP-0087959201-18745-half2_1080
GCTTCCTTACATAAGGAAGAGCCTTGAGAGGATGATTTATTCTCTGACAGGTTCTTCTACTCCAGTGAAAGAAACGGTGT
>PalmExons_Bait_Seq_NW-0082466241-cds-XP-0087959931-18807-half1_504
GCAGTTGGCTATGTGCTGGGAGATCAGTATTTTGGTGCAAAAGCTAGTTTAAATGTGTGGGCACCAAGAGTAATCAGTCC
>PalmExons_Bait_Seq_NW-0082466241-cds-XP-0087959931-18807-half2_84
CACATATTGGACAAGCGACGCATACCGAGAGACTGGATGCTACAATCTGTTGTGCTCCGGCTTTGTTCAAACAAATAATA
>PalmExons_Bait_Seq_NW-0082466241-cds-XP-0087959991-18816-half1_140
AGGGATAGTCCACCTATGGGAAAACACGGGTTCACCCTTCATTCCCTTGGATGAATTCTCGGATCGCTACATAATGAAAA
>PalmExons_Bait_Seq_NW-0082466241-cds-XP-0087959991-18816-half2_0
GAAACGCTTGAAATACTCCATGATGTGGCAAATCAGAAAGGGGTAGAAGTTGTAGCCAAGATATATTGGGGTGACCCGAA
>PalmExons_Bait_Seq_NW-0082466241-cds-XP-0176993961-18823-half1_81
TTTTTGTGCTCTTGTTCTCTGTTTTTCCCTCTCCAGCTTGATGCTGTTATTGAAGCTGAGAAGCAAGCTGCAAGGGACCT
>PalmExons_Bait_Seq_NW-0082466241-cds-XP-0176993961-18823-half2_54
GAAATCAATGCAATCCTAGGCGAGCGTTTATCTGCTGAGGATGAGGAAGATGTTTTGGCAGAATTCGAGAACTTGGAAAG
>PalmExons_Bait_Seq_NW-0082466241-cds-XP-0266621941-18772-half1_308
TCGTGTCACTGTGTGTAGGGAATTTTTGGAGTCCATTAAAAAGAATGTCCATGATCAGCGTCCTGCCTGGCGAATTGATG
>PalmExons_Bait_Seq_NW-0082466241-cds-XP-0266621941-18772-half2_602
AGAGTGATGACCCGGGAGGAACTCCATACGATTCAACAACTCGAGGTACCAAGGTCAGGAAGATTCAATATCATCAATGA
>PalmExons_Bait_Seq_NW-0082466261-cds-XP-0087960801-18872-half1_351
AAGCCTCCTTCTGGTTCGCGTCGAAAGGGAAAGAAAAGCAATTCCTTAAATACAGCAAGGGTGGGGAAAAGTTTTGATGG
>PalmExons_Bait_Seq_NW-0082466261-cds-XP-0087960801-18872-half2_108
ACAAATGTAGCTGATTCTGGTCCTCGTGGGAAAAAAGATAACACCCGCTTACAGGAAACTGTTGGGAAAAGGAAGAACAA
>PalmExons_Bait_Seq_NW-0082466261-cds-XP-0087961061-18906-half1_93
TGCGACTATGAGGAGGTTGCCGACAGCTTTTGTGTCTATAGAAATGAAGTGCACCATGCAGTTGGTGAACGTACTCAAAT
>PalmExons_Bait_Seq_NW-0082466261-cds-XP-0087961061-18906-half2_0
CCTACAAGATGTCGCAAATGATCCTACTCTTCCTCGCACCAAGGATGTCAGATGTGTGAAATGCGACCATCCTGAAGCTG
>PalmExons_Bait_Seq_NW-0082466261-cds-XP-0087961321-18936-half1_297
AAAATGTTTTTACTGGGCTTGCAAAAGCTTGGGAAAGGCGACTGGCGAGGGATAGCTCGTAACTATGTGGTATCAAGAAC
>PalmExons_Bait_Seq_NW-0082466261-cds-XP-0087961321-18936-half2_351
ATGTCGAAACTGAGCATAGAAGAACCAATGGGTGAAAGAGCACCTTTATCACTGTCATCAAATCTGCTTGGAGGATCAAG
>PalmExons_Bait_Seq_NW-0082466261-cds-XP-0087961562-18941-half1_616
ATGATTCTTGCTACGAATTCATCGATGGGCACTCCGGTTCGGTTAATGGAATCGAAGAGCCTAGAAGTTTTGATGCTCAG
>PalmExons_Bait_Seq_NW-0082466261-cds-XP-0087961562-18941-half2_280
TCTCGGACAAAAATGTTGTTACGAAAAGTTTCAAAGATGAATTGAAGGATCTGAGCCGGAGGGGAAGGAAAGGCTTTCAG
>PalmExons_Bait_Seq_NW-0082466271-cds-XP-0087961681-18960-half1_270
CGGCTTAGAGACTTGGCAGTGTTTGAAAGGTTAGATGGAAATCTGGCTAGAACTTCTCCAGGCCTTGCTGTGAAAAAGTT
>PalmExons_Bait_Seq_NW-0082466271-cds-XP-0087961681-18960-half2_270
TCAAGTGGGCAACTATAAGCGTTTGTTTAGTACCATTGCAGCTGAAGCATCTGATCTGCAGTTGTGTCTTCTAGAACCTT
>PalmExons_Bait_Seq_NW-0082466271-cds-XP-0087961761-18956-half1_66
GAGGCCGAGGACCGGTTAGCAAAATTGGAGGCTTTGCTTGCTAAGAAAGGTGATTCGGACAATGAAAACAAGGAAATATC
>PalmExons_Bait_Seq_NW-0082466271-cds-XP-0087961761-18956-half2_44
AAAAGGCTTCAAAGGAGATCCAGAAACTTGCAGCAGAGAACCTGAAGCTTCAATATCGTATCACTCATCTTGTTCGGGCA
>PalmExons_Bait_Seq_NW-0082466271-cds-XP-0087961771-18961-half1_81
AACTGTGATGCAGGTTTTGTGTTGGAGCTCGATGAGATAGAGGTGCTTATGAGACAGTTCATCAGCATGGACCCTGATAT
>PalmExons_Bait_Seq_NW-0082466271-cds-XP-0087961771-18961-half2_135
TGCCCTGTTTGTAAAGAGGAATTTAAGCTAGGGACTGAGGCACGGGAGATGCCATGTAAACATATATATCACTCGGACTG
>PalmExons_Bait_Seq_NW-0082466271-cds-XP-0087961911-18969-half1_28
GCAAGACAATCACCCTTGAGGTTGAGAGCTCAGACACCATTGATAACGTGAAAGCTAAGATTCAGGATAAAGAGGGGATC
>PalmExons_Bait_Seq_NW-0082466271-cds-XP-0087961911-18969-half2_224
TCTTTGTGAAGACTCTTACAGGGAAGACCATTACTTTGGAGGTGGAGAGTTCTGACACTATCGATAATGTGAAGGCAAAG
>PalmExons_Bait_Seq_NW-0082466271-cds-XP-0087962261-19004-half1_57
CAGCTTCTCAGAGAGCTGGAGCAAGACATGGAAACTGTAATCAATGTACTGAAACCTGGGCCATTAGGAATCATCGAACA
>PalmExons_Bait_Seq_NW-0082466271-cds-XP-0087962261-19004-half2_0
CAAGTTCTCTGCTGCTGAGGTACAGGAGGCAAAGGCCACGGTCAGGAGAGCAGTTGAGAACTGGCAAAGGAATTATGCCC
>PalmExons_Bait_Seq_NW-0082466271-cds-XP-0266622531-18995-half1_297
TCGTCGCCGCAGAAGTGGAGGGTTTTGTACATTAACAAGCACAGACAAATAGCCAGTGCTGTGTCCACTGTAATCAAATT
>PalmExons_Bait_Seq_NW-0082466271-cds-XP-0266622531-18995-half2_27
GCTGTTGCTGATCTGGGCTTATTGGAGCTTGGATTTGAAGACGTCCAACTATTTCTGTTTGCAAGAAAGCAGAATGTGCT
>PalmExons_Bait_Seq_NW-0082466271-cds-XP-0266622541-18994-half1_297
TCGTCGCCGCAGTGGAGGGTTTTGTACATTAACAAGCACAGACAAATAGCCAGTGCTGTGTCCACTGTAATCAAATTTGT
>PalmExons_Bait_Seq_NW-0082466271-cds-XP-0266622541-18994-half2_27
TGTTGCTGATCTGGGCTTATTGGAGCTTGGATTTGAAGACGTCCAACTATTTCTGTTTGCAAGAAAGCAGAATGTGCTGC
>PalmExons_Bait_Seq_NW-0082466281-cds-XP-0087962891-19062-half1_24
GAGAAAATTGTAAAGATAGCATCAGCCGAAGAAGGCGCTGATGAGGAGGACGATTGCTATGAGATCGATCCCATCGATTT
>PalmExons_Bait_Seq_NW-0082466281-cds-XP-0087962891-19062-half2_119
ACGTCTCCAAGAAGCATGAAGAATTCCAAGAATTAGGAGAGACTGTCAAAGATCGCTCCTCCTACGTGAAAGAAGAATGA
>PalmExons_Bait_Seq_NW-0082466281-cds-XP-0087963021-19076-half1_418
AGGAGGAGATGAAAATAATTGAATTACGTCTTGCAAAGCTTTTCAAGACCCAAGCCAGGACAACCCCATCCGTGACTGCA
>PalmExons_Bait_Seq_NW-0082466281-cds-XP-0087963021-19076-half2_392
CTATGTTAGCATAGCATTTGAGGTAAGGGAGAACCAAAGGTCAGAGCATTTTCATGTCCCTCTGTTGTATTCACCGTTCT
>PalmExons_Bait_Seq_NW-0082466281-cds-XP-0087963031-19077-half1_252
ACCGATTCCACTATGCTGGAATTGGTCGAGTGGAATGCTCGATACAGGGAGAAGTTTGGATTTGTGTTTCTGATATGTGC
>PalmExons_Bait_Seq_NW-0082466281-cds-XP-0087963031-19077-half2_280
GTTGATTATATCACGCCTGGTTTTTATCGAATAAGTTTCAATACTGGCAAGTACGTGCCCTCTGGCTTCTTTCCCTATGT
>PalmExons_Bait_Seq_NW-0082466281-cds-XP-0087963153-19031-half1_0
ATGGAGACTCATCAGAAATCTCTAGTTATCCACTTCCTCGCTGCCTTCCTCTTCGTGTCATCCAGTCATCTACTTTTAGC
>PalmExons_Bait_Seq_NW-0082466281-cds-XP-0087963153-19031-half2_810
GGCCTGATTTATGATCTTCATTACTATGATTATGTCCATTACCTCTGTGGTTTGGGGTACACAGACAGGCAAGTTTCAGC
>PalmExons_Bait_Seq_NW-0082466281-cds-XP-0176994462-19074-half1_644
CGTCATCTATGAATGCATTCCTTTGGAAGAGAGACATGAAAAGCCTGTAGAGAAGTCATCAGTGCGTGAAACCTCCGATC
>PalmExons_Bait_Seq_NW-0082466281-cds-XP-0176994462-19074-half2_756
GCTAATAATAACCCAGTTTTCCTCCATAGGACTGCTTTCAAAGTTTTCTCGCATGCATATGTGATTGGACTGTCCTGTGC
>PalmExons_Bait_Seq_NW-0082466281-cds-XP-0266622631-19026-half1_81
TATTTGACCAAAATCAAGATATCAAACTTCCAGCAGCAGGACCACAGAATGATTGCAGGGGATGGAGAAAGTGAGCCTGG
>PalmExons_Bait_Seq_NW-0082466281-cds-XP-0266622631-19026-half2_189
CCTCCTCACTTGATAAAGCCACCATTAGAAGCTGGATCCAATCTTGAATGTCATACAAACCCAACTGGTAAAAGAGACTG
>PalmExons_Bait_Seq_NW-0082466281-cds-XP-0266622721-19060-half1_84
ATCGATCAAGCATCATGGATGATGGAGGATGATTACCATCTTTGGAATGGGGAATCCTCCTCGTATACTGTGTCCAATGC
>PalmExons_Bait_Seq_NW-0082466281-cds-XP-0266622721-19060-half2_112
GTCAGAAGTTCTACACTGTTGAGGGGTGCCCATATGGTGATAAATGCATTTTTATTCATGATGAGCAACTGAAGGCTCTG
>PalmExons_Bait_Seq_NW-0082466291-cds-XP-0087963321-19093-half1_214
AGCCCGTTGACACGAGGATGAAGGCTGTCGAGGATTACATCAAGTCTATTAAACCAGGATTAATAGTGCAAGTGGAACCT
>PalmExons_Bait_Seq_NW-0082466291-cds-XP-0087963321-19093-half2_81
CTCTCTGTGAACAGGAAGAGAGCTGAGAAAGGTCTGCCACAATTAAAGATTGAAGTTGTTGATCTCATATCTGGAGGAGC
>PalmExons_Bait_Seq_NW-0082466291-cds-XP-0087963472-19105-half1_336
GAACAGCTGGAGAAAGATAAGGATGACGAAAGTTTGAGGAGGTGGAAAGAGAAGCTGCTTGGTTGTCTTGAGGGAGAATT
>PalmExons_Bait_Seq_NW-0082466291-cds-XP-0087963472-19105-half2_0
TAATGGCCAAATGGAACCTGAAGTTGCATTCCACTCCATAGGAATTGTTTCTGAGAGCTGTGCTGAAACTATTACACCCT
>PalmExons_Bait_Seq_NW-0082466291-cds-XP-0087964081-19167-half1_351
GGCATCGGTATACTCAACGATACCGGAATCCAATTCGCGAACATAATTAGGATACGGAGGCAATTGAGCTACTTTGAGCA
>PalmExons_Bait_Seq_NW-0082466291-cds-XP-0087964081-19167-half2_0
CCAAGATCTCGGGAGTTCTCCTTGCCTGATTATGTTACATATCTGATCTCCGAATACAAGAAGATACTTGCAAGCCTGTA
>PalmExons_Bait_Seq_NW-0082466321-cds-XP-0087966091-19341-half1_93
ATCGACTTTCCTGCTTCATGGTGTGGAACTTGCCGTATGATTGCCCCAATTTTTGCTGAGCTGTCTAAGAAGTTCACTAG
>PalmExons_Bait_Seq_NW-0082466321-cds-XP-0087966091-19341-half2_69
GCCAACCTTCATCTTCCTGAAGGAGGGAACCATTGTGGACAAGCTCGTTGGTGCTCACAAAGATGATCTGCCAAAGAGGA
>PalmExons_Bait_Seq_NW-0082466331-cds-XP-0266623971-19497-half1_0
ATGGATTATGTTTTCCTAACCGAAGTCTACCTGAACCAAGGACCCAAAAATTTCGACTTCCTGACCCACCATTTGCAGCC
>PalmExons_Bait_Seq_NW-0082466331-cds-XP-0266623971-19497-half2_280
ATGACAAAACACGCAAGCAATCCCTGAAAGCTCTTGTTGCTCTTTCTCACTCTGACGTGTTAGCAGATTTGGTTATTCCT
>PalmExons_Bait_Seq_NW-0082466341-cds-XP-0087968301-19535-half1_175
GGAAGGATATCACCGTCGTTGCTGGAATTGAGGCTAGAGGTTTTATATTTGGTCCTCCTATTGCTCTAGCAATTGGTGCA
>PalmExons_Bait_Seq_NW-0082466341-cds-XP-0087968301-19535-half2_175
GCTGAAGTGGTTGAATGTGCATGTGTGATTGAACTTCCAGAGCTTAAGGGCCGTGAAAGGTTAAATGGTAAGCCATTATA
>PalmExons_Bait_Seq_NW-0082466351-cds-XP-0087969291-19634-half1_364
AGAAATACTTTCTGAAGGTTCAAAAGAATGGAACAAGTGAACATGTACCACCCCCTCGACCCAAGCGGAAAGCAGCTCAA
>PalmExons_Bait_Seq_NW-0082466351-cds-XP-0087969291-19634-half2_336
TTGCTGATGAAGAATCTATCCATTAATTTGACTAGCCCTGACTTTGAGCCCCATAGAAGGTTGCTCTCATCATACAGTGC
>PalmExons_Bait_Seq_NW-0082466361-cds-XP-0087969741-19681-half1_162
CGCCTCCGATGGCTAAACTATCTTCGGCCGAACATTAAGCATGGAGGATTCTCTGAAGAAGAAGATCACATTATTTGCAG
>PalmExons_Bait_Seq_NW-0082466361-cds-XP-0087969741-19681-half2_216
ACTTCCATCAGCGAAGCCTTGCAAGGTCCTCATCGGTTTGCAGATGAAATCGATGAGATTTTTCATTTCAATCCAGTGAA
>PalmExons_Bait_Seq_NW-0082466361-cds-XP-0087969781-19685-half1_480
TTTGGTGTGATAACAGATGTGGTTGTGATGTATGATAGTGTAACCCACCGGCCAAGAGGCTTTGGCTTCATCACCTTTGA
>PalmExons_Bait_Seq_NW-0082466361-cds-XP-0087969781-19685-half2_0
TTCCGAGGAGGCTGTGGAAAATGTAATGCAGAAAAGTTTCCATGAGTTGAATGGTAAATATGTGGAGGTCAAGATAGCAG
>PalmExons_Bait_Seq_NW-0082466361-cds-XP-0087970221-19727-half1_56
GTCAGGGAACGTGATGAAGAAGGATGCAGCAGCAATCTCTCTGAAGTTTTTCATGAGGATCTTTGAGATTGCACCATCAG
>PalmExons_Bait_Seq_NW-0082466361-cds-XP-0087970221-19727-half2_84
GATGAACATTTCGAGGTCGTAAAGTTTGCACTGTTAGACACAATAAAGGATGCGGTTCCAGAAATGTGGTGCCCAGAAAT
>PalmExons_Bait_Seq_NW-0082466361-cds-XP-0266624511-19690-half1_162
ATGTTCCTGCGCTCGTTTCGGAAAGATTCAGCAAGTGATGATGATGGTGTTGATTTAGAAAAAGTTGGCCTGGGGCTCTT
>PalmExons_Bait_Seq_NW-0082466361-cds-XP-0266624511-19690-half2_0
CTTATTGTGATGACAGTGCTATCAACTGGACTTGGTAGGATAGTTCCCAACTTGATATCAAGGAAGCACACAAACAGTGC
>PalmExons_Bait_Seq_NW-0082466371-cds-XP-0087970261-19731-half1_26
GCATCGGAATCAATATTACAACAGGGGCAAATCTCAGATCTCCGATAGGTTCGGTGTTTCTCCTTCAAGAGGCTTCAAAG
>PalmExons_Bait_Seq_NW-0082466371-cds-XP-0087970261-19731-half2_130
CATCTGGAATGACTCTCCATCCATTGTCCAAGTCGGCACCTTCTTCTCCCACCAGAAAGTCTGGTTCGTCTGACAATGAC
>PalmExons_Bait_Seq_NW-0082466381-cds-XP-0087970831-19773-half1_756
GGAAGGATTACAGAAGTAGAGGTCAAAGAGATCATCTTGATGAGCGCGTCAGCAAACAAGCTATCCAAGATCCAGGAACA
>PalmExons_Bait_Seq_NW-0082466381-cds-XP-0087970831-19773-half2_243
CGTCATCGTCTACATCCTCCTAATCATCCACGGCATCTTCCTTTACCTTTCCCATCAATGGTACAAGAAAACGACCTGGA
>PalmExons_Bait_Seq_NW-0082466381-cds-XP-0087971081-19803-half1_594
AAGCAGGAGGTTCTGCTGCAGAAGTATAATCAAGGTGTCAATTTTAGTGCGGGAGAGGGGATTGTCTTTATCCCAACGAA
>PalmExons_Bait_Seq_NW-0082466381-cds-XP-0087971081-19803-half2_671
TGACAAAACTTACTGAATTCGGAAGTACGTCACTTCCAACTCGGCTTGTTGGTACATTTGGTTACATGCCTCCAGAGTAA
>PalmExons_Bait_Seq_NW-0082466381-cds-XP-0087971441-19843-half1_286
TTGTCTATGATGAACACAACCATCAGCGCTTTCCTCCAGGGGATCCTAGCAAGAGAGCTTTTGCCTACTTTGTTTTGAGT
>PalmExons_Bait_Seq_NW-0082466381-cds-XP-0087971441-19843-half2_104
GAAGCCAGTGTTCATAAGGCGTAGAACAGAGGATGATATCAAGCTGGTAAACAGTGTGGATGTGGCATCTCTTCGTGATC
>PalmExons_Bait_Seq_NW-0082466381-cds-XP-0087971472-19785-half1_0
ATGACCGGAATTAATCAATTCCAGACAATGTCCAACGCATCTGAAGAAGAGTCGTCCCAGAGCACTCCTCATCAGCAATT
>PalmExons_Bait_Seq_NW-0082466381-cds-XP-0087971472-19785-half2_680
CAAGTGGACATGGAATGTATCCTTATCATCAGATGTCTGATGGTTCAGCTGCGCTGGAGAAACCAATATGGGATTTCTAG
>PalmExons_Bait_Seq_NW-0082466381-cds-XP-0087971512-19807-half1_324
ATGCCTTCAACTGCAGAAGACCTCGACAGGAAGACCTTCTTATACAACCTCCTGATTCCTGTTATGAACCAGTATGTGGA
>PalmExons_Bait_Seq_NW-0082466381-cds-XP-0087971512-19807-half2_729
TGCATTAATGGATTTTTGTGTTTCTCAGGGTTCATCAGTGAACCAGTATAAGACACCTAGGTGCATCAAGTCCAGGGAAG
>PalmExons_Bait_Seq_NW-0082466381-cds-XP-0176995921-19812-half1_182
ATTTAGGGTTTTCCCTTATTCAAGTCCATGGGCACCTGCAATCAGAGAAGAGGACTTAGAACTTCGTCTTGGAGTTGGAG
>PalmExons_Bait_Seq_NW-0082466381-cds-XP-0176995921-19812-half2_156
TATGAAAGAGGAGACATCGACAATTTGTGGGCATGTATTTTGCAAACCCTGCATCACTGATGCCATCAGAGTGCAGAAGA
>PalmExons_Bait_Seq_NW-0082466391-cds-XP-0087971601-19848-half1_324
ATTGAGGAGGTTATCCAAGCTGGAGTGGTTCCTCGCTTCGTGGAATTTCTTACAAGGGAAGATTTTCCCCAACTTCAGTT
>PalmExons_Bait_Seq_NW-0082466391-cds-XP-0087971601-19848-half2_162
CAGTATGTTATCAATCATCAAGCACTTCCTTGCCTCCTGAGCCTCTTGACGCACAATCATAAGAAATCCATCAAGAAGGA
>PalmExons_Bait_Seq_NW-0082466391-cds-XP-0087971791-19868-half1_560
GCTTGAGTACTTGGAGGAGAGGAGGTTGAAGGATTTGGTAAAGAAGCACTCGGAGTTCATCAGCTATCCAATCTACCTTT
>PalmExons_Bait_Seq_NW-0082466391-cds-XP-0087971791-19868-half2_84
CAGAACAAGATTCTGAAGGTTATCAGGAAGAACCTGGTGAAGAAGTGCATTGAGCTGTTCCAAGAGATTGCTGAGAACAA
>PalmExons_Bait_Seq_NW-0082466391-cds-XP-0087971921-19894-half1_270
GCAATAGCCGAGCATCTCCCTGGAAGAACTGATAATGAGATCAAAAACTACTGGAACTCCCACATCAGCAGGAAAATCCA
>PalmExons_Bait_Seq_NW-0082466391-cds-XP-0087971921-19894-half2_108
ACAGAATTGGTTAATCTTAATGAAGGGGTGGCGTTGGAAAGTGGTTTAATGTGCTTCAATGAGCAGTTAAGCCCAAGCCT
>PalmExons_Bait_Seq_NW-0082466391-cds-XP-0087972331-19875-half1_672
AGAATTTCGAGGTACGTCTTCCGAGATAGGATAAACACAGTTCTCCAAATGCGTCAGAGACAGGAAGAGCTATTTGTCCC
>PalmExons_Bait_Seq_NW-0082466391-cds-XP-0087972331-19875-half2_0
CGAAAAGAATTCAAGGAACAGCAACAACGGCAGAAGAGCGAAGAAGAAAGGTTCGTTTACTCCTATGTCGATTCCCTTCT
>PalmExons_Bait_Seq_NW-0082466391-cds-XP-0176996081-19873-half1_27
ACCATCTCTCTATGCTTAGTCTCGAGATTACTCCTCTCCAAACTATCGAACACTTCGAAAAAGAAGCAAACCCTACCCCC
>PalmExons_Bait_Seq_NW-0082466391-cds-XP-0176996081-19873-half2_691
TTGATTTGTCTGAGAAGCTCGAGTTCACGGTTGTAATGAAGAATCCTCTCCGTGCTCGAATCTTGTCACGGTACACTTAA
>PalmExons_Bait_Seq_NW-0082466401-cds-XP-0087972502-19936-half1_216
CCCTCTTCTTTGAGCTCCGAAGATGGGAGTCCAGACGACGATCTCGATGACCAAAATGTGATAATTTTGGAGATTCGAAA
>PalmExons_Bait_Seq_NW-0082466401-cds-XP-0087972502-19936-half2_0
AGGGAGCTTTAGTTGGTCTGTGTCTCCAACGACAGGAAGAGTGATTGTTGCTTCAAAAGAGAAGGGAGATGGAGAAGAAA
>PalmExons_Bait_Seq_NW-0082466401-cds-XP-0087972551-19937-half1_108
TTGGTGCAGTACAATCAAACTCGAGTTGATAATATTGCAGAATTGGAGCGAAGGCTAGAGGATGCAGGCTATGCTGTTGG
>PalmExons_Bait_Seq_NW-0082466401-cds-XP-0087972551-19937-half2_54
catgatcagtgaaaaggaacTTCTGGTTAACCGATTTATATCCATACCGAAAGACATGGGGACCTTCAACTGTGGGGCAT
>PalmExons_Bait_Seq_NW-0082466401-cds-XP-0087972901-19984-half1_364
AAGGTTTCAAGGCTCAAAAGTGCTGCTATTTTCACCCTCTCACAAACGAGACAACTATTTCTCTCAGTGCAAGCGACCTC
>PalmExons_Bait_Seq_NW-0082466401-cds-XP-0087972901-19984-half2_28
TTGTTCCATCTGGGGTTCCTACTTTGACAGGAGACACAATTAAGGCAGTTCCTGCTCAAAATGATGTGTCCAAGGAGAAA
>PalmExons_Bait_Seq_NW-0082466401-cds-XP-0176996232-19995-half1_270
GACTCTGTCCTTGGTTTCTTCAAAAGCCACGGTTTTGACGACGCCGACATTAAAAAGATCGTATCTTGTCAACCCAGATG
>PalmExons_Bait_Seq_NW-0082466401-cds-XP-0176996232-19995-half2_351
ATGTATAGCTTGGATAAGAGGTTGAGGAATCCTCGATACCGAGCCATGGAGATTTTGAAGTCAAAAGGTTTGCACACTAG
>PalmExons_Bait_Seq_NW-0082466411-cds-XP-0087973461-20027-half1_700
CCTTTGTGATACAATCCGGGTTTGATTCGAATGTCTCAGTGGGAAATGGGCTCATTGATTTTTACGGGAAGTGCCATTGG
>PalmExons_Bait_Seq_NW-0082466411-cds-XP-0087973461-20027-half2_168
GTGTTTGATAAGATGATTAATAGTGGTGAGGTTGCACCAAATTACGTGACCTTGGTCAATGTGATCACTGCATGTAGCAG
>PalmExons_Bait_Seq_NW-0082466411-cds-XP-0087973971-20065-half1_0
ATGGACGCACCAAATCGACAACCATTTGAGATCATAGAGGCTCACTACCCAAGCAGCATGGAGACTCATAATCCAAGTTT
>PalmExons_Bait_Seq_NW-0082466411-cds-XP-0087973971-20065-half2_221
GAGGAATCCTTGCTCGGTTGCATGTCTTGAACTTTCTATTGCCAAAGATTAAGGTTCGCTTCAAACCTGGTACTTCTTGA
>PalmExons_Bait_Seq_NW-0082466411-cds-XP-0176996341-20064-half1_226
TACTTGAGCCAATGAGGTTTTACTGCCCATACAAGGATTGCTCCGCATTGCTGATACATGAAGGGGGAATTAATGGTGAG
>PalmExons_Bait_Seq_NW-0082466411-cds-XP-0176996341-20064-half2_208
GATGTAATTTTATGAGGTGCAGGTGCGGTAATACCTTCTGCTACAGGTGTGCAGGTCCAATGAACAGTGACCATTATTGT
>PalmExons_Bait_Seq_NW-0082466411-cds-XP-0266625171-20074-half1_0
ATGAACAAAAAGAGAAGAGCATGTGAGGGCTCGCTAGTTTGCTCTACCTGCCATGTGATTGTGATGGATATGGAATACCG
>PalmExons_Bait_Seq_NW-0082466411-cds-XP-0266625171-20074-half2_0
AGCATTTGGACTTACTGAAATGTCTTGCCTTGGTTGCCAAGTGATCGCAAAGCCTGAGCTTGATGGGATGCAGTTAGCGG
>PalmExons_Bait_Seq_NW-0082466421-cds-XP-0087974311-20113-half1_351
CAGTACTCTCCAATGTCAGAAGATTCAGATGATTCTCAGTACTTTGAGGCCCTATTAAACACCACCACTGCCCAGTCTGA
>PalmExons_Bait_Seq_NW-0082466421-cds-XP-0087974311-20113-half2_0
TGTCATGAATAGCCCTACCAGTCCAGTTTCTCCTCACAGGCATCAGAAATCAACAATGTTCTCTTCTTCCAATTCCTACC
>PalmExons_Bait_Seq_NW-0082466421-cds-XP-0266625491-20122-half1_189
ATCATGTTCAAGAATTTGCCAAGGCACCAGTTCGGGAATCTACAAAGCAAGATGTTCCCGGCATACTTCATGGTGGTATC
>PalmExons_Bait_Seq_NW-0082466421-cds-XP-0266625491-20122-half2_189
AATCCAAAGCTTGCAGCCATGAACAAGAAATTTGGAATGATCCATGGCTTGTCTTCACTTGCCAACATCATGGCATTTGG
>PalmExons_Bait_Seq_NW-0082466421-cds-XP-0266625531-20128-half1_351
TGCAGCGAAGGTGCACTAGCCCCAGCTAACTTGAAAAGCTCGAACAAAAGTAAAGAGAGCATTGAAATGCAGTCAAGATG
>PalmExons_Bait_Seq_NW-0082466421-cds-XP-0266625531-20128-half2_162
AAACTTTCGAAAAATAGGAGTACGCCATATGAGGTGGACGAGGACTATGTTATGTCACGATCAAACAAAGAGGGCAGGAA
>PalmExons_Bait_Seq_NW-0082466421-cds-XP-0266625581-20153-half1_486
GGCTCTGGGTTGTCAAGCTCTGCAGCATTTGTTTGCTCTGCCACAATTGCTATAATGGCTGTTTTTGACAAGAATTTCCC
>PalmExons_Bait_Seq_NW-0082466421-cds-XP-0266625581-20153-half2_81
CAGTGGTACTTTTATAATCGCACATTCACTGGCAGAATCACAGAAGGCAGTGACAGCCGCAACAAACTATAATAATCGTG
>PalmExons_Bait_Seq_NW-0082466431-cds-XP-0266625681-20170-half1_52
GGTTGCACCCACAGATGCAGTGGATTTCGTATGTGACTCAGAGTGGGAGATTGATGCATGTTATGATGACCAAGATACAT
>PalmExons_Bait_Seq_NW-0082466431-cds-XP-0266625681-20170-half2_0
CATGTTGGTAAAGTCTATCATTTCAGGGCAAGGCGTCAGATGGCACAGAGTCTAGGTCAGATTGCAAAGTTCAACCGCCG
>PalmExons_Bait_Seq_NW-0082466441-cds-XP-0087975851-20257-half1_224
TTTTAGTAATGCTCAGACCACCAGAGGTGCCTCCAGTAGCATACCAATTGGAAAACCAGTTGCAGTGTCTTCTAAAGGCA
>PalmExons_Bait_Seq_NW-0082466441-cds-XP-0087975851-20257-half2_56
GGAAAACACAAAGGATAATACTGAAACAAAACAGAATCTTGAGCAGAGCAACTCAAAGCCTATTGGGAAGCTGGCCAAGG
>PalmExons_Bait_Seq_NW-0082466441-cds-XP-0266626091-20238-half1_156
TTTCTGGAGAAGTTCTTTCCAGCGGTGCATAGGAAGGAACTCGATACGGTGAGCACCAATCAGTATTGCAAGTTCAATAG
>PalmExons_Bait_Seq_NW-0082466441-cds-XP-0266626091-20238-half2_156
CGTCTCCTTCTCGGCATCGGTATTGGATTTGCCAGTCAGGTAAAACCTAAGAGAATCATCATTAAAATTAAGGTTGAAGC
>PalmExons_Bait_Seq_NW-0082466451-cds-XP-0087976351-20313-half1_0
ATGGCCACTGCTTATACCAAGCTTCTCCTAACTGACCTTGTTTCTTCCCACGTTAAACAAGTCCCCCACAATTACATCAG
>PalmExons_Bait_Seq_NW-0082466451-cds-XP-0087976351-20313-half2_224
CTGTCAACCCAGTCCCAGATACCTTGGTCATCAACATCGGTGACATGATACAGGTTCTTAGCAATGATCGTTATAAAAGT
>PalmExons_Bait_Seq_NW-0082466451-cds-XP-0176996981-20291-half1_756
CCTAATGGGCCGGCTCTTGGGTCATGTCTTTCAGGAAATAGCGGAAGTAAGAAACAAACGAAGACGATTATAATAGCAGG
>PalmExons_Bait_Seq_NW-0082466451-cds-XP-0176996981-20291-half2_405
CATCGCGATGTCAAAACAAACAACATTCTGCTCGACGGCAGCTTCCATGTAAAAGTCGCTGATTTCGGGCTCTCACGTCT
>PalmExons_Bait_Seq_NW-0082466451-cds-XP-0266626171-20298-half1_420
GCCACATTTGTGATAATTGATGGGTGGACCATCACTGTTGCTTCAGTTGGAGACTCTCGTTGTATTTTAGATGCTCGGAG
>PalmExons_Bait_Seq_NW-0082466451-cds-XP-0266626171-20298-half2_0
CCTGTCGAGGTCTATTGGAGATATGGATGTTGGAGAATTTATCGTTCCAGTGCCTTACGTCAAACAAGTCAAGCTATCTA
>PalmExons_Bait_Seq_NW-0082466461-cds-XP-0266626381-20357-half1_0
ATGGTCCTCCTAACAACTAGCTCTATATCAACCTTCCTCATAGTTTTGTTCATCACAAGCAGCCTAGTGCCCACAGTTGG
>PalmExons_Bait_Seq_NW-0082466461-cds-XP-0266626381-20357-half2_56
TGTGGAAGGTTCTATTCTCATGGACCATCATGTAGGTAATAATTGGAGATCTTCCTTTTTCTCGGAAAGGGACCTGGAGA
>PalmExons_Bait_Seq_NW-0082466471-cds-XP-0087978101-20449-half1_252
ACCCCTAATTGCACTTACAAGTACTCGAGGGATTGTTTCAATGACAGAGGTGAGGAAGGTATGTGTGTGGTTGGAGCAAT
>PalmExons_Bait_Seq_NW-0082466471-cds-XP-0087978101-20449-half2_0
CTACATGTAGGATTGAAGGCTGATGAAGGTGGTAATACCATAATCGTCCATTGGTATAGAAGGAAGACCAACCTTCATCA
>PalmExons_Bait_Seq_NW-0082466481-cds-XP-0266626891-20529-half1_84
ATTCAGATGATTCCTGGGCATGGTCAACCATTGACTCGTGAACTTAGTCAGCGTGAATCGACCACCAGATTGATGGTTTT
>PalmExons_Bait_Seq_NW-0082466481-cds-XP-0266626891-20529-half2_0
GATTTCTCTTTTGATGATGGATGGATGGCTGAATCTACAAGTGTCACTCCATTTGAAGTGGATCTATCTGGAGGTGAGTT
>PalmExons_Bait_Seq_NW-0082466491-cds-XP-0087979231-20543-half1_0
ATGTCCAATCTCCAAGTGCCTGTGCGTCCAAAAAGGCAAAAGATTTGGGTGGATTACTTCGTCCAATTCCGATGGATCAT
>PalmExons_Bait_Seq_NW-0082466491-cds-XP-0087979231-20543-half2_0
TTCATGACAGGGAGGTATGCTTCCAAAGGAGAAGCAGAGAGAAGAGGTAATGTTATAAATAGGATAGGATGGTGGTTCAA
>PalmExons_Bait_Seq_NW-0082466491-cds-XP-0087979341-20553-half1_375
AGTCTACCTGATAAGACCGTAAGGGATGTTGCAATGAGGTGTCGGTGGATGACTAAGAAGGAAAATGGTAAACGACGGAA
>PalmExons_Bait_Seq_NW-0082466491-cds-XP-0087979341-20553-half2_324
GCCTGGTGTTATGAGTCAGATGCCTCCATTGCCCATTTCAATAAATGAGGATCTTGTCAATTCCATTCTCTCATATGCCA
>PalmExons_Bait_Seq_NW-0082466491-cds-XP-0087979691-20584-half1_560
CTTCCAGGAGATGAAGACGTTTGCGTTTAATGTGGCGCTCCTATCAATATTCGGAAAGGACGAGATCTCCTACATAGAAG
>PalmExons_Bait_Seq_NW-0082466491-cds-XP-0087979691-20584-half2_364
CTATCTTTCACCTTCAGAGAAGTAGTGGAAGATGTGGAGTATGAAGGATATCTCATTCCCAAGGGATGGAAAGTCCTGCC
>PalmExons_Bait_Seq_NW-0082466491-cds-XP-0266627081-20595-half1_243
GCCCAACCTAGTAAAATGCCCTCGTTGACTTCTTTTGATGATGAACGAAGTGGAGAAGATCAAGATGGGGCACAGCAAAT
>PalmExons_Bait_Seq_NW-0082466491-cds-XP-0266627081-20595-half2_540
GGCTGCACAGTGTTATATTTGCCTTGTGGAGTATGAAGAAGGAGATTGCATCCGAATACTGCCTTGCAATCATGAATTTC
>PalmExons_Bait_Seq_NW-0082466501-cds-XP-0087980151-20628-half1_783
AATTTTGGTTCACCGTCCTCACCTAGTCCCGAGCAGTTGATACATGACACAGTGAATTCCCAAAGATCCTCAGAATCTAG
>PalmExons_Bait_Seq_NW-0082466501-cds-XP-0087980151-20628-half2_459
GAGGGAAATCCTGAAAGCAGGTCTATTGCTTCTGAGGAGATTGGATTGCCTAGAAACAGTACAGCAAATCCATTTAGTAG
>PalmExons_Bait_Seq_NW-0082466501-cds-XP-0087980561-20687-half1_189
TTGGAGGGAGCTCCATTTGGAAATGTTGTTTCATTCAGTGATGGACTACCTGATGATGGTCGTGGCATCCCATACTTCTA
>PalmExons_Bait_Seq_NW-0082466501-cds-XP-0087980561-20687-half2_216
GGATATATTTTTGATCGACTGGTTCGGTGGTGCCAAACCTTTATCTCCAGCTCAGTACCTTAACCCTGAAAAGAATCAAC
>PalmExons_Bait_Seq_NW-0082466501-cds-XP-0087980571-20688-half1_72
CCTCGCCGTCTGTTAGTCCGAGCTAAAGTTGAGCCTTCTGAAAAGTCTGTTGAATTAATGAGGAGGTTCTCAGAGAAGTA
>PalmExons_Bait_Seq_NW-0082466501-cds-XP-0087980571-20688-half2_0
TGATCATAAAGATTCACATGGAGCACCACTCTGTCCTTGTAGGCATTATGATGACAAATCTGCTGAGGTAGGACAGGGAT
>PalmExons_Bait_Seq_NW-0082466501-cds-XP-0266627201-20631-half1_162
GATGTAATCGTCGATCCTAAGGCACCAAAAGCAATCGAACGAATCGAATCCTCCGAAGATGAAGAGGAGGAACAAGAAGT
>PalmExons_Bait_Seq_NW-0082466501-cds-XP-0266627201-20631-half2_54
ACAAAGACAAAGATGAAATTGCTGTTGGAACAGCAAGCAAGTGATGTTGGTCTGTTGGTTTCGCAGCGGTTTGTTAACTG
>PalmExons_Bait_Seq_NW-0082466501-cds-XP-0266627461-20692-half1_277
TTTCCCTACAGGTGTACTGTTTGGAACATAGAACTTACAAGGCACACGGCTGCCCAAAAGCAGAGCATAACAGCAGAATA
>PalmExons_Bait_Seq_NW-0082466501-cds-XP-0266627461-20692-half2_140
CAAGGAGGTGCTGACTTTCTCCAACAACAGCACATGCAAGATATGCAACCAGAAAGTCTGTCTGAAGCACAGATTCCCTT
>PalmExons_Bait_Seq_NW-0082466511-cds-XP-0087981781-20812-half1_324
TTCAAGGACAACCAATTCTCCGGGCCGATGCCGGAAGTGAAGAATTTCGCCGGGATAAGAAATATATTTCTGTCCAACAA
>PalmExons_Bait_Seq_NW-0082466511-cds-XP-0087981781-20812-half2_594
AAGCAATTTGGCAGGACATCTAAGAAGAGCGATGTATGGAGCCTTGGCATGCTGATACTAGAGATTTTGACAGGCAAGGT
>PalmExons_Bait_Seq_NW-0082466521-cds-XP-0087982391-20847-half1_364
TCAGATCTGTCCTGGATGAGTGCTTTACTCAGCTCTCTAGAATAGGATTACTGGCTGAGGAGATCTTGAATGAGTGCATG
>PalmExons_Bait_Seq_NW-0082466521-cds-XP-0087982391-20847-half2_56
TGGAATAAGCGAGCACCAGGATGGGAATTGCCTCACATTTGTCTTCCAGGATGATGTTGACGGGCTTGAGGTTCTTAAAG
>PalmExons_Bait_Seq_NW-0082466531-cds-XP-0087982651-20895-half1_252
TCACAAAAGCTTCACCCTCTCATCGACGAGTTTATTCCTACAATTGAAGGCGAGAATGGGATTTGCTATACCCACCCAGA
>PalmExons_Bait_Seq_NW-0082466531-cds-XP-0087982651-20895-half2_252
TACCGTTCAAGCAAAGTCTAAAGATATAGACAGCGACGATAATCCTATCCTCAAGGATGCGAGCATCGTCGATTACTATA
>PalmExons_Bait_Seq_NW-0082466531-cds-XP-0087982781-20906-half1_243
GCCGTGAGAGGCACATATGCTGATTATGCCATTCTCTCGGAAGATGAACTAACACTCAAACCACCTTCATTGACACATGT
>PalmExons_Bait_Seq_NW-0082466531-cds-XP-0087982781-20906-half2_404
CAATCACGCAAGTTAGAGAAGCTCATGAGGTAAAAGATAGAAGGCTTGTTCCTGGTAAGGTGGTTCTGGAATTTGACTGA
>PalmExons_Bait_Seq_NW-0082466531-cds-XP-0087983361-20893-half1_0
ATGGAAGAAAACATGTGTGATAAAGAAGCTCAGCAGCAGCAGGAGGAACCTCTCTTGATCCCAAAATCATCCAACAGCGA
>PalmExons_Bait_Seq_NW-0082466531-cds-XP-0087983361-20893-half2_104
TTGTCCATGCATTCATGTCGATACTGGTTTTTGTAGCGGTTTCTTTGCTTGACCGGAATGTGGTGTCATGCCTTTATCCA
>PalmExons_Bait_Seq_NW-0082466531-cds-XP-0087983451-20948-half1_558
GAGTCCGATTATAATCGCTGGATTGGTGTGTTTCAGGTAACCGCAGAGGCTATTGCACCTAATGGAGACACTATAACAAC
>PalmExons_Bait_Seq_NW-0082466531-cds-XP-0087983451-20948-half2_196
GATCTACCACAACTATATGCAGCAGAGATCTTCATGACCTCTCAGCTCCCATGGGGAAAAGAATTGGTTTACAATTGGAA
>PalmExons_Bait_Seq_NW-0082466541-cds-XP-0087983511-20967-half1_392
TTTGAGGATTAAGGAGATTCTTGCCAACAAGCATGATCAGTCGGATAGTGTCTTGTTTGACTCTTTGAGGAGGCTGCAGC
>PalmExons_Bait_Seq_NW-0082466541-cds-XP-0087983511-20967-half2_84
TTCGATGGAATGGATGATGATGGAAATTTGAGAAATAATGGCGAGTTTGACAAGAACAGGGAAGATGGAAGGAGGCTTCC
>PalmExons_Bait_Seq_NW-0082466541-cds-XP-0087983581-20975-half1_130
TTCGGCACAAGAAACTCTTAATGAGTGCAATCAACCACAAGATCCATGCACTTAGGGGACAGGAGAAAGGTGGTGAAAGT
>PalmExons_Bait_Seq_NW-0082466541-cds-XP-0087983581-20975-half2_182
CCATGTAGCTGACGTCTTCATAAAGAGGTTCCATAGGCAGATGAGGATGCAGAAGCTGGAGTCCTTCAAGAGGTATCAAG
>PalmExons_Bait_Seq_NW-0082466541-cds-XP-0087983791-20998-half1_104
TCGGCTCGGACTACCGCATCAGGACATTATCAACAACCTTCAAATCTGGAGGGTTATCTCTTCAATGTTTGCCTTTTCGT
>PalmExons_Bait_Seq_NW-0082466541-cds-XP-0087983791-20998-half2_182
GTCATCCTGGAAATGGTCACTTGTACCTGGTATATGTGGTATACTTGCTGGTTCCTTGTATCGTCTAAATGTGTTTGGCA
>PalmExons_Bait_Seq_NW-0082466541-cds-XP-0087983932-21023-half1_0
ATGCACCTCCTTAATCTCCGGATTCCTCCTTACATCCACATTGACTTTGTCCAGCTCAGTCTCTCTCATTCCCCAAAAAA
>PalmExons_Bait_Seq_NW-0082466541-cds-XP-0087983932-21023-half2_0
GTGGCCCATCAATTTTCAGGTTACAAAAGACAATTTAGTTCGTGAGAAAAATGAAGTCCTTCGAGAGCTCAGGGATGCAG
>PalmExons_Bait_Seq_NW-0082466541-cds-XP-0266628181-20966-half1_364
AGGAGGAAAGCCAAATGTTTGCGGAGGTTTTGAGGATTAAGGAGATTCTTGCCAACAAGCATGATCAGTCGGATAGTGTC
>PalmExons_Bait_Seq_NW-0082466541-cds-XP-0266628181-20966-half2_84
CTTCGATGGAATGGATGATGATGGAAATTTGAGAAATAATGGCGAGTTTGACAAGAACAGGGAAGATGGAAGGAGGCTTC
>PalmExons_Bait_Seq_NW-0082466541-cds-XP-0266628201-20983-half1_700
CATATTTTCTCAGCCACTTCCACCATGATCATTATGGTGGCTTGAGCAAGAAATGGTCTCATGGCCCTATCTACTGCACT
>PalmExons_Bait_Seq_NW-0082466541-cds-XP-0266628201-20983-half2_364
GCTTTGGAGGTCCCAATATACACAGATTCTTCAAGGAGACGGATTTTGCAGTCATTTGATTGGCCTGAGCTATCTAGAAA
>PalmExons_Bait_Seq_NW-0082466561-cds-XP-0087984681-21084-half1_140
GAAATCCGTTTCTTTGCCTACTTCCTTCCCCATCACTAGCGCCAATTCCGATTTTGATGCTGACGAAACTAAACTCGTTG
>PalmExons_Bait_Seq_NW-0082466561-cds-XP-0087984681-21084-half2_84
AGTCCATGATGACAAGATGCTGTTTGAATTACTAGTGCTATCTGGTGCTCAGGTTGGATTGGATTGGACTACCATATTGA
>PalmExons_Bait_Seq_NW-0082466561-cds-XP-0087984791-21097-half1_351
ATTGACTCTTCTCTCAAATGTGAGGTCTGGATGCTGAGTAGGGTGAAGAATTATCTTGAGGACCAGCTGTTGGGTTTTGC
>PalmExons_Bait_Seq_NW-0082466561-cds-XP-0087984791-21097-half2_162
GGTCCATATTGTCGAGAGTTTGTCAACTGACAGTAGTCTTGATTCTGCTGGAGCTTTGAAAAATGACACTCCTGTAAGCA
>PalmExons_Bait_Seq_NW-0082466561-cds-XP-0087984841-21103-half1_378
AATGGTGCAGCTGAGAATGTCCTCATGCTCATCCTTGGTCGCATTTTACTTGGTATTGGAGTAGGATTTGCCAATCAGTC
>PalmExons_Bait_Seq_NW-0082466561-cds-XP-0087984841-21103-half2_243
CATTGCAACTGTTGATAAGTTTGGTCGAAGGATACTCTTCCTGGAAGGCGGCACGCAAATGTTCATAAGCCAGATAATTG
>PalmExons_Bait_Seq_NW-0082466561-cds-XP-0266628561-21068-half1_28
GGCAGCAAGTAATGGTGATGGGTTATTTCAGGAAAGGGTGTGTTTTGGAAGCAATGGAGCGATATGATGATGCTGTAGCT
>PalmExons_Bait_Seq_NW-0082466561-cds-XP-0266628561-21068-half2_56
ATTTGAATCTCCTCACACACACAACAGCTGTTTTACATTTTTAAGGCAGTATGCGGAGGAGTCTTTTTCTAGGGCAGCTT
>PalmExons_Bait_Seq_NW-0082466561-cds-XP-0266628581-21073-half1_351
ATTAGGATTCAAGCGGCCTTCCGATCTTACTTGGCTAGGAAAGCTTTATGCGCTCTCAAGAGTCTAGTGAAATTGCAAGC
>PalmExons_Bait_Seq_NW-0082466561-cds-XP-0266628581-21073-half2_0
TAGGAATGTGGAAGAGAACATAAAAATTGTGGAGATGGATCATGGAGTGTCATGGAGTAGTTCGAGGAGCAGAAACAGCT
>PalmExons_Bait_Seq_NW-0082466571-cds-XP-0087985251-21143-half1_364
CTGCTTGTGCTGATGGAGTTGTCAGAGTGTTCAGGATCGATGATGCTTCCAGTAAAAGCTTCAAGCTACTGAGGATAAAC
>PalmExons_Bait_Seq_NW-0082466571-cds-XP-0087985251-21143-half2_196
TATTCCAAGGATGGTTCAGTGAAGGAGATTGTGAAAGTTATGCAACTTAAGGGTCATAAGAGCGCGGTAACTTGGTTGTG
>PalmExons_Bait_Seq_NW-0082466571-cds-XP-0087985261-21142-half1_598
AGATCAAATGGGAGCATCAGAAGATCCATGATAAGAGCTCTGTGTTGACCCTGGTTGGGGTTTGTGCAACATATGGAAAC
>PalmExons_Bait_Seq_NW-0082466571-cds-XP-0087985261-21142-half2_336
ATCAATGTTCGATATCATCTTGATGAGGACCCGAAGACCCTAAAAGTGTTTGCAATTCCACTTCATGATGCCAAAGGCTC
>PalmExons_Bait_Seq_NW-0082466571-cds-XP-0176998341-21150-half1_140
TTTCTATCGAACCCCTTTAAATTCAACCACAAACCTCCCCAAGATCAGCACTTTATCCAAACCCAAGCCGAGGTTGGTGT
>PalmExons_Bait_Seq_NW-0082466571-cds-XP-0176998341-21150-half2_224
TGGGCATTTGGGTCATGTGTTTAAAGGCGAGGGGTTTAACACACCAACTGATGAACGACATTGTGTCAATAGCATTTCAC
>PalmExons_Bait_Seq_NW-0082466581-cds-XP-0087986052-21231-half1_478
AACACTACCTCTCCAAGTACCTGTTCGTGGTGGGAACCGGTGGAAATGATTATTTACTGAATTACTTCATTCCCGGGGAA
>PalmExons_Bait_Seq_NW-0082466581-cds-XP-0087986052-21231-half2_81
GGAGCAAGAAAATTCTTGCTCTTCTCTATTCAAACCATGGGTTGTGTGCCGGTCGTGAGGTCAAATTCACGTATAACCAA
>PalmExons_Bait_Seq_NW-0082466581-cds-XP-0087986151-21241-half1_108
AAATCATCAAATAGCACTGGAGTATGCCCGGATACTTGGACTTGTGAGACTGATGCGGGCAGTTTTAACAACACTGTTGC
>PalmExons_Bait_Seq_NW-0082466581-cds-XP-0087986151-21241-half2_108
TCTGTCATCGGACCTGGAGGTTTTAGCTTCATCAGTGAAATGGTGCAAGTTGAAACAGTAGCTCAGTTCGGTGTTATTTT
>PalmExons_Bait_Seq_NW-0082466581-cds-XP-0087986171-21242-half1_224
tATGGAGGAAAACGCTGACAAAATTTCTAATGGCTATTTATCTGAAGGCCTCATGGGCAGGGCACAAGAGAGGAAGAAGG
>PalmExons_Bait_Seq_NW-0082466581-cds-XP-0087986171-21242-half2_168
AAAGCTGGTGCCAGGACCACAATCAGACTTGATGCATCAGAACAAGAAACCCAAATGCCTTCGAGTCTTAATCTGATGTC
>PalmExons_Bait_Seq_NW-0082466591-cds-XP-0087986231-21246-half1_162
AGCGTTTCTTCGAACTATGATCTCATGAATGATATGATGAGTGCTGGATTGCATAGGCTGTGGAAAGATAGGTTGGGCCG
>PalmExons_Bait_Seq_NW-0082466591-cds-XP-0087986231-21246-half2_54
CGTGTTTTAGAAAGTATAAATAGTGTCAGCCGCAGGGCCATGCAGCATGGTCTAGCTGAGACAGAAGAAGAAACACAAAT
>PalmExons_Bait_Seq_NW-0082466591-cds-XP-0087986411-21273-half1_178
TGTTTCCTTACAAGGTAGGGGTGCATAACGTGATAGAGGTACCAAAGGAGGACTTCGAAAACTGCACGCAATTCAAAGTC
>PalmExons_Bait_Seq_NW-0082466591-cds-XP-0087986411-21273-half2_178
AATCATCTGCTAATATCGTTCCCTTGGCTGCTCCACTTGCGGCTCTCCTCATGTACGTGTTGCATTATCTCTTCATGTGA
>PalmExons_Bait_Seq_NW-0082466591-cds-XP-0087986611-21292-half1_150
TCCTCAGGATTGGGCATTCGAGTTACAATAAAACCAGAATATCAGATAACACCTCCTCCTCAGCTAGTACCTCAAGTGGC
>PalmExons_Bait_Seq_NW-0082466591-cds-XP-0087986611-21292-half2_84
AGTAGTGGACAAATATGTTGCCTCAGGGCTTGGACGAGAAGCTGTATCACTTGCAGTTCTAAATTATGGAGATAATCCAA
>PalmExons_Bait_Seq_NW-0082466591-cds-XP-0087986812-21272-half1_700
AGATACAGGCTGATCAAGAAAAGGTAGCCCAATTTAAATCTGCCAACGACTACCGGTTACTGTCGGGGGAGTTCTTTAGA
>PalmExons_Bait_Seq_NW-0082466591-cds-XP-0087986812-21272-half2_243
CTGATTCAGCTCGTCGGATTCTTCATGATGTCCCTGCTCATGTTGATAATGGGGATCAAGTATGACTACCTCAAGGACAA
>PalmExons_Bait_Seq_NW-0082466591-cds-XP-0266629251-21286-half1_351
TCTGTTGACCTGCTGCTTAAACCATCAGAAGATGATCTGAAATGCTGGCCGCACTGTTTTGAGTTACGCCTTAGAGTATC
>PalmExons_Bait_Seq_NW-0082466591-cds-XP-0266629251-21286-half2_243
AGAAAGGAAGGGTTGCCTGATGTTGTTGTCTGGAATCCATGGGAGAAGAAATCCAAAACCATCGTTGATTTTGGAGACGA
>PalmExons_Bait_Seq_NW-0082466601-cds-XP-0266629311-21313-half1_496
TGGTTTTCTCAGGGCCTTCAAGTGGACCTTCTATTGGCTCTGTATCTGCATCTTCTGCTCATAGATGGGAAAATGAACCA
>PalmExons_Bait_Seq_NW-0082466601-cds-XP-0266629311-21313-half2_476
AAGTGATGGGAGGGCTATACGGAGTCATATTAACAGTCTTCCGAATGATACCAATATATCAGCTTCTTGTGCTGCAAATT
>PalmExons_Bait_Seq_NW-0082466611-cds-XP-0087987431-21364-half1_216
AATGCTGTCAATCGCATGATTGGCAGTGGACTGCAGGGAGTTGAATTTTATGCAATAAACACCGATTCCCAGGCTCTACT
>PalmExons_Bait_Seq_NW-0082466611-cds-XP-0087987431-21364-half2_81
GCTGATGATGTTTTACGCCAAGGGGTGCAAGGGATATCTGACATCATAACGATTCCTGGACTTGTAAATGTTGATTTTGC
>PalmExons_Bait_Seq_NW-0082466611-cds-XP-0266629381-21358-half1_52
AGGTTAGACGTAACTTAGACCAGGCCAAAACAGTATTGGAGGCTTTGATTAAGAGGGAAGAGAAGAAGCGAGTGGTGATG
>PalmExons_Bait_Seq_NW-0082466611-cds-XP-0266629381-21358-half2_26
GCATGAGGCAAGATTTGAAACGGGGGCCTCTGCGAAATGGATGGCTACATAAGATGGACCCAGATGAGCCGGTATTGTTA
>PalmExons_Bait_Seq_NW-0082466621-cds-XP-0087988081-21422-half1_364
CGCAGAAGTATTTCCTTAGACAGAACAATCCTGGTAAAAAGAAGCGCCGATCCAGCCTCTTCGACATGGTGATCAATGAA
>PalmExons_Bait_Seq_NW-0082466621-cds-XP-0087988081-21422-half2_0
AGCATTATCTCCGAAGAAGCCTCCTTGTGAACCCAAGGAAGAAACGAATAATCTAAGCCTGGAGGAACATATGGTGGGAG
>PalmExons_Bait_Seq_NW-0082466651-cds-XP-0087989291-21535-half1_27
ATCGCGGTAATCCTCTTTATTCTCCTATCACCAGGTCTCTTGTTTCAGCTACCAGCGAGGACAAGAGTAATAGAGTTTGG
>PalmExons_Bait_Seq_NW-0082466651-cds-XP-0087989291-21535-half2_0
TAATATGTACACGAGTGGGATATCAGTTCTGGTTCACAGTATCATCTTCTTCGCAATACTAACCATCCTGGTGATTGCAG
>PalmExons_Bait_Seq_NW-0082466651-cds-XP-0266629911-21557-half1_297
AGAAGATCCAGGAAGAAGCCAGAAGCGGTAGAAGAATCCCAAAACGAGGAAGAAAAACCACCACCATTAGCAATAGACGA
>PalmExons_Bait_Seq_NW-0082466651-cds-XP-0266629911-21557-half2_27
GACTTGCGCCGAGGATTCTCTCCTGAAATCCGAAATCGATGTTGCCGTTTTGAAAGAGGCTAGGATATTTCATTTCAGCT
>PalmExons_Bait_Seq_NW-0082466661-cds-XP-0087989831-21586-half1_228
AAGGGTATCGTCTATGGGAAGCCCAAGAATCAGGGTATCACACAACTGAAGTTCCAAAGAAACAAGAGGTCAGTTGCTGA
>PalmExons_Bait_Seq_NW-0082466661-cds-XP-0087989831-21586-half2_0
GGAGAGAGCTGGTCGGAAGTTGGGAGGTCTGAGAGTGCTTAACTCTTACTGGATCAATGAGGATTCAACTTACAAGTATT
>PalmExons_Bait_Seq_NW-0082466661-cds-XP-0087990041-21617-half1_616
GGGTAGACGCTGATATAAATTTCAATCTGGAGGACTATGAGGAGGACATGAAACAGGCGAGCAATCTCACAAAGGAGGAA
>PalmExons_Bait_Seq_NW-0082466661-cds-XP-0087990041-21617-half2_168
TGCATATTTAATGGCCATAATCGCATCGCTCGTCGGCTTGCTCTGTCTCCGTCCCGGAAGCATGTTTATGAATTTGTGGA
>PalmExons_Bait_Seq_NW-0082466661-cds-XP-0266630111-21587-half1_0
ATGAGAGAAGGCTTTGTTGAAGATCTGGTTATCGATCTCACCATCTTCAACGACGAAAAGCTCAAGCTGCTGCAGCCATT
>PalmExons_Bait_Seq_NW-0082466661-cds-XP-0266630111-21587-half2_28
TCGTGCCTGTCACATTTTCTCGGACAACAGAAGATGGACATCCTTCTTATCTGGATCAGGTTGCTGTTGATAAAGAGATA
>PalmExons_Bait_Seq_NW-0082466671-cds-XP-0087990531-21653-half1_280
AGGATGTGTTTGTTCTCCAAGATGATAACGAATGGCCATCTAACCCACCAGAGTTCAAAGAGACCATGATGGAGTACCGA
>PalmExons_Bait_Seq_NW-0082466671-cds-XP-0087990531-21653-half2_364
TATCCGAAGTACCTCTTCGGCGACTACATGAATGTGTATGTGAAACAGAAGTTTCAGCCAAAGGAGCCAAGGTTTGCAGC
>PalmExons_Bait_Seq_NW-0082466671-cds-XP-0087990671-21670-half1_81
GATCGGAATGCTTTGGATGGAATCGAGTATGGGACGTGGGCTGAGAGAATTAAAGGAAAGTATGGATACTTCGGCAAATC
>PalmExons_Bait_Seq_NW-0082466671-cds-XP-0087990671-21670-half2_216
GAGCTTTGGAGGCTCTTCTGCTTGTGCAAAGGTTTCACCACAAGATTGTTGGAAGAAGAACACATCAGATGAAAAGGGAa
>PalmExons_Bait_Seq_NW-0082466671-cds-XP-0087991051-21706-half1_135
GAATTGTTGGGATTCAGGGAGGACCAGTCCAACACACCTTCTGTCTCGCCAAACCAGCATGTATTTTATCTCATCCTAAT
>PalmExons_Bait_Seq_NW-0082466671-cds-XP-0087991051-21706-half2_108
AAGCCAGTACAACTCTCAGACTTGAAAAGGCTTAGACCCCATATACTGAAAGGGAAATCCAATTGCAAAGGGCAAAAACA
>PalmExons_Bait_Seq_NW-0082466681-cds-XP-0087991531-21758-half1_297
GAATCAACCGACATCGGTGATCAGTCGAAGGATTCTGCTAAGATAGAGAAAGGAGGTGATAAGACTGGAGATACCCTCTT
>PalmExons_Bait_Seq_NW-0082466681-cds-XP-0087991531-21758-half2_54
AAGGATGGCTTGATTCAAGAAGCAATGAAGCTATTCGGGTTATTGCGTGAGAAGGGAACAGTCCCTGAGGTTGTGATTTA
>PalmExons_Bait_Seq_NW-0082466681-cds-XP-0266630271-21739-half1_579
GTCCTCTTGCTGGCTTGGAAGATTTTTTTACCACATCGAGTATTTCTCCTCCGTGGTAATCACGAATCCAAGTACTGCAC
>PalmExons_Bait_Seq_NW-0082466681-cds-XP-0266630271-21739-half2_84
TGAAGGTCTTCCTTTGGCATCCATTATAGCAGGATGTGTATATACTGCTCATGGAGGACTTTTTCGCAGCATGAATATTG
>PalmExons_Bait_Seq_NW-0082466691-cds-XP-0266630381-21798-half1_196
TCTGGTGGATTGGAATGATCACCATGATTGTCGGAGAAATCTCCAATTTTGTAGCTTATATGTTTGCCCCCGCGGTTCTG
>PalmExons_Bait_Seq_NW-0082466691-cds-XP-0266630381-21798-half2_364
CAGTACTGCATTCTACAAGAGAGCCAGATCCACCTTCCTCTACAGATTTGTATACACCACTTCCACCTAAAATATTCTGG
>PalmExons_Bait_Seq_NW-0082466701-cds-XP-0266630451-21827-half1_156
TTTAAGGAGAAGAGATGGGATTCTAGAAGGTTGCTTGGGTCAGGTGGAATGCCTTCATCACATTCAGCTACTGTTGTAGC
>PalmExons_Bait_Seq_NW-0082466701-cds-XP-0266630451-21827-half2_0
CAAGAAGGAGCTGGCAGCTCTTCATTTGCTCTTGCTGTGATTTTGGCATCCATTGTAATGTATGATGCATCTGGGATTAG
>PalmExons_Bait_Seq_NW-0082466711-cds-XP-0087992641-21849-half1_81
CTGAAATCAGTTTCTATTTCCAGCCTAAAGAGAAGCTTTCCATCAATCAGATTGCAGCCAACCCCAATGCACTTCCGGGT
>PalmExons_Bait_Seq_NW-0082466711-cds-XP-0087992641-21849-half2_0
GAAGCAATTGGCACTTCCTGAAGACACCACAATCACTGGAGAATCTAAGTTCTCTGCACTCGGTGCTGATTCACTTGATA
>PalmExons_Bait_Seq_NW-0082466711-cds-XP-0087993021-21879-half1_27
CGCCGAAGGGAACATATGAGGGAGATTCAACTAGGTTCTCACACGGTGCAATCTCATGGAGTTAAAGTGGCAAAAATACA
>PalmExons_Bait_Seq_NW-0082466711-cds-XP-0087993021-21879-half2_400
CTGAAGGTAGCAATAACAACAGGTTTCCTGGAGCACATCACGATAATAGGACTGAAGCAAACGATTTAGAGTCTGGCTAA
>PalmExons_Bait_Seq_NW-0082466721-cds-XP-0087993481-21914-half1_189
GAAGAAGAAGAGGAATCCGATTCCGCAGGCGAAGAAAAACCCCTAATTGATGAGGATATAGAGGTCAAACGCATGAAGAG
>PalmExons_Bait_Seq_NW-0082466721-cds-XP-0087993481-21914-half2_702
ACCAGGTCGTCATTGGGATGGAGTTGATCGTAGCAATGGTTATGAGAAGGAATTGTTTAAGAGACAGAATGAAAAGCGAG
>PalmExons_Bait_Seq_NW-0082466721-cds-XP-0087993911-21954-half1_444
CCTATTCTGACCTCTTCTAATTTGGGTGCGGATGGGCAGAGGTCTTATAAAGGGAGGCACTGTAAGAAGTTTTACACTGA
>PalmExons_Bait_Seq_NW-0082466721-cds-XP-0087993911-21954-half2_140
CTTCGAATTGGAAAACTAGGATCTGCAACAAGTGGGAGATGACTGGGTATTGTCCATTTGGTAGCAAGTGTCATTTTGCT
>PalmExons_Bait_Seq_NW-0082466721-cds-XP-0087994131-21981-half1_336
GCCACTATGGCCGACAGGTTGGGTCTTGTTGCAATTATCAAGGACCGGGCTAATGAGATATATAAAAAGGTGGAAGATCT
>PalmExons_Bait_Seq_NW-0082466721-cds-XP-0087994131-21981-half2_196
ACAAATCATGCAGTTAAGGCTGCTCAAGAAGCAGTACAGAAGTCAGAAGAGCTTGATATAAGGAGGAGCCCCATATCAAT
>PalmExons_Bait_Seq_NW-0082466721-cds-XP-0087994281-21953-half1_252
AAGTATAAACGGAGGCACTGTAAGAAGTTTTACTGTAAGAAGTTTTACACTGAGGAGGGCTGCCCGTATGGAGACACGTG
>PalmExons_Bait_Seq_NW-0082466721-cds-XP-0087994281-21953-half2_334
AGGGTCAGAGAGTTCGGAAATCGAAATGGCCAGACAAGATCAAAGGGATATATGGCGACTGGATTGATGAAAGTGAATAG
>PalmExons_Bait_Seq_NW-0082466731-cds-XP-0087994581-22016-half1_84
GACAACCCCTATGTTCGAATGTCAAGGGCAGATTATGACAAGGAGTGTAAGATCTGCACACGACCATTTACAGTCTTCAG
>PalmExons_Bait_Seq_NW-0082466731-cds-XP-0087994581-22016-half2_28
TCTATGCCCATGGCGAGATTGAATCAATCAGGATGGTGCTCCAACGAGCATGTGCCTTTGTGACATACACAACAAGAGAA
>PalmExons_Bait_Seq_NW-0082466731-cds-XP-0176999891-21993-half1_168
TCCATGGACAAATACTCCGGCTCGGGCTTTGAATCCAAGAACGAGTATCTCTATGGCAAGATTGAGATGCAGATCAAACT
>PalmExons_Bait_Seq_NW-0082466731-cds-XP-0176999891-21993-half2_0
CACACCTATTCTATCACATGGAATCCACAACACGTTATCTTTGCGGTCGACGGCATTCCACTGAGAGACTTCAAGAATCT
>PalmExons_Bait_Seq_NW-0082466731-cds-XP-0266630791-22011-half1_945
GAGGTCATCATGGATGTTCTCAGAGCCTTATCAAGTCCGAATCTTGATATCCGTCGTAAGACCTTGGACATTGCATTGGA
>PalmExons_Bait_Seq_NW-0082466731-cds-XP-0266630791-22011-half2_405
TGATGATGATTCTTATGACAGAATCGTGCTCTGCATAAGACTGCTGTGCAATACTGGTGATGAGGTTCGGAAGATTTGGT
>PalmExons_Bait_Seq_NW-0082466741-cds-XP-0087995091-22054-half1_224
TCGAAATGGATACTTTGGTGCATCAGTCAGGCTTCAAACTGGCTACACTGCTGGTGTGATCACAGCGTTTTATCTTTCGA
>PalmExons_Bait_Seq_NW-0082466741-cds-XP-0087995091-22054-half2_28
GCCGACTTTCATCACTATGCTATACTGTGGAACCCTGATGAGATCATATTCTTTGTAGATGATGTGCCGATAAGGAGGTA
>PalmExons_Bait_Seq_NW-0082466751-cds-XP-0087996131-22161-half1_351
TCACTAGGCTGTCCAGAAATCTATCCATACTACAGCAAGCTCAAGCATGAAGCTCAGTGCAACTTCAGACCATACAACTG
>PalmExons_Bait_Seq_NW-0082466751-cds-XP-0087996131-22161-half2_0
GGTCACGCATTTACAGGATAACCATAAAGTAGACATGCACAGTGGATGCACGTTCAACCATCGATATGTGAAGTCCAATC
>PalmExons_Bait_Seq_NW-0082466751-cds-XP-0087996221-22144-half1_135
ATGGACAGGATGATGAAGGAGCTACATTTACAGGGGAAGACCATCGAAGAAATTGCAGATTGCCTGAAAAGGGCTCCATT
>PalmExons_Bait_Seq_NW-0082466751-cds-XP-0087996221-22144-half2_54
CTCTTCTTCGTCGTGACAGTCCTCAAACACCATGGGCTTCTTGAGTATTTCTCGGAGATCAATACCAATCCAAGCTATAT
>PalmExons_Bait_Seq_NW-0082466761-cds-XP-0087996411-22186-half1_648
CTGATCAGTTGTGTCACGGGCAAAGGCTCGGAAATAGGAGATTTTCTGACAATGCATCCTGGGGTGAATTGTATAAGCTT
>PalmExons_Bait_Seq_NW-0082466761-cds-XP-0087996411-22186-half2_621
CCCCTTCCAGGGTCTGAAGGACAGTGGTATTGGATCACAGGGAATTACTAACAGTATCAACATGATGACAAAAATCAAGA
>PalmExons_Bait_Seq_NW-0082466761-cds-XP-0177000281-22209-half1_308
TCAAAACCCAGAGGAGATCCCCTTCTTCCCCAATAATTTACCATTGTCTTTAGCACCTCCTTACAAGTTCCCACAGGTGT
>PalmExons_Bait_Seq_NW-0082466761-cds-XP-0177000281-22209-half2_168
CCGGCAATTCGTGCTCAGGATAAGGATGCTTTGATGAAACTATTGACATCTGAAAGTCAAGAAGAATTGGTGAAGAGAAG
>PalmExons_Bait_Seq_NW-0082466771-cds-XP-0087996681-22213-half1_588
CTGGCGGTAGCCGTGGTTTTGATCATTACTGTGTGCATTTGTTACAGTACGAAAGAGAGCTCGGTTCTAAACTTGGTGTT
>PalmExons_Bait_Seq_NW-0082466771-cds-XP-0087996681-22213-half2_644
AGTTTTGGGGTGTGCCATTGATGCCTTGGATACCCTCCATCTCTGTATTCCTGAATTTGTTCTTGCTGGGTTCTCTCGAT
>PalmExons_Bait_Seq_NW-0082466771-cds-XP-0087996901-22233-half1_729
GGAGTTGTCAGAGGGGTGATGGATAGAGTGGACAAAGGAGAAGTGCATGAGGTTCTAAGAAATCTACAGTTCATACCTCT
>PalmExons_Bait_Seq_NW-0082466771-cds-XP-0087996901-22233-half2_459
TTGTCTAACCCTAAGTACAAACCTAATTCAACTTCTTCAACTGGCACCATGGAGATGGAGACTCTCCCTAAGTTCAAGGA
>PalmExons_Bait_Seq_NW-0082466781-cds-XP-0087997541-22291-half1_270
GCGCTCAAGAAGGTCAAAGGTCTTTCAAAAGAAGAACTTGCAACACGGAATGATTTGGTTCTCGCACTACCAGAGAGGAT
>PalmExons_Bait_Seq_NW-0082466781-cds-XP-0087997541-22291-half2_162
TTGGATACACTGAAAAACATGGCCCATGATATGAATGAGGAAGTGGACAGGCAAGTCCCTTTGATTGATGAGATTGACAC
>PalmExons_Bait_Seq_NW-0082466781-cds-XP-0087997612-22298-half1_56
CTGGACTCTCAATGACTTTGACATTGGAAAGCCTCTTGGACGAGGGAAGTTCGGTCATGTTTATTTGGCCAGAGAAAAGA
>PalmExons_Bait_Seq_NW-0082466781-cds-XP-0087997612-22298-half2_140
TGGAAAGTGTAGAACATGATGCTAGTGTGGACATTTGGAGCTTGGGTGTCTTATGCTATGAGTTCCTATATGGAGTTCCA
>PalmExons_Bait_Seq_NW-0082466781-cds-XP-0266631681-22284-half1_0
ATGCCCAAAATCACATTCCCCTTATTGATCTCTCCTGGAACATTTTTGTTCCAAGATCGTTCGGAAAAGAGAGAGGCGGC
>PalmExons_Bait_Seq_NW-0082466781-cds-XP-0266631681-22284-half2_84
ATTGATTCGCAAGCATGGAGGTTTGAGTCTTGGGGCAGCTACTTTGTGCAAACAGAGAAAAAGCCAAAGATTAGGTTTGT
>PalmExons_Bait_Seq_NW-0082466791-cds-XP-0087997921-22324-half1_54
GACCTGATAGGTACCATCATGGAGGCCAGCGCACCCGTCCATACTGAATTGACATTTTATGTACTGAAAATGTCATCTCA
>PalmExons_Bait_Seq_NW-0082466791-cds-XP-0087997921-22324-half2_0
GCTGTTATGTTTGAAAATTACAGCCTATCACCAGACATCATCAGAAATCGTGCTTATGGCGAGAGTGGTTTTCATGGCCA
>PalmExons_Bait_Seq_NW-0082466791-cds-XP-0087998321-22391-half1_243
CCTGGAAGTTCCTCGCTAGCAAGGTCATTTTCCAGAGGTCCTTTTTCTGGAAACCAATATCAAGATGGTTTTGGAGCATC
>PalmExons_Bait_Seq_NW-0082466791-cds-XP-0087998321-22391-half2_189
GGATGCAAATTGGAAGAGCTTCCAGCAGGCTACATGGGAAAATTAATGGTGTACAAGAGTGGGAAAGTTAAGATGAAGCT
>PalmExons_Bait_Seq_NW-0082466791-cds-XP-0087998631-22411-half1_112
TAGACGGCAATCAAGATGCCGGCATTCCTAAAAATTCTCATGGCTGGAAACCCAACATATCCCAGGGGTTATTAGATGCT
>PalmExons_Bait_Seq_NW-0082466791-cds-XP-0087998631-22411-half2_168
TCAGATACTAGACTCCATGGACTCATCAAATGCGCTTGATATCCTCGAGGTTTCAGAGGTTTGTTCCAATAGAATGTTGA
>PalmExons_Bait_Seq_NW-0082466791-cds-XP-0087998701-22382-half1_729
GACTTGAAGGCCGGGAAGTGGATACATCAGTATATAGAGGACAAGGGGATGGGAATGAATGTTTTTGTTGCTACATCGCT
>PalmExons_Bait_Seq_NW-0082466791-cds-XP-0087998701-22382-half2_84
TACAGCTCATGCTTGGACTGTCTTCGAGAGAATGATGGAAAAGGACCTTATAGTTTGGAATGCAATGATAACAGGGCTTG
>PalmExons_Bait_Seq_NW-0082466831-cds-XP-0266632701-22606-half1_224
TCCTCACCAGTACCAATATTTCCATCTGCATCACCACCAAAAATTCCTACATGACGGGTATCGCCAAGATCTTGGTGGTA
>PalmExons_Bait_Seq_NW-0082466831-cds-XP-0266632701-22606-half2_84
GTTCTTGAGCTCATGGATGTCAAAGATCTCACTTTAGCTCATGTGAAGTCCCATTTACAGATGTATCGGACTGTGAAGAC
>PalmExons_Bait_Seq_NW-0082466841-cds-XP-0088001311-22655-half1_324
TTGCCTGAGCTTGCTGTTCACAAAAAGAAGGCTGAAGAAGTGAAGAAATGGATGGAAGAAAGGGTAAAGACGCCACAGGA
>PalmExons_Bait_Seq_NW-0082466841-cds-XP-0088001311-22655-half2_108
AGGAAAACGCTCAGTAAAATATGTCAGGAAGAGAAGTGTCATGTGACTGCAGAGGGGATAGATCAGATAGCAAAATCCAG
>PalmExons_Bait_Seq_NW-0082466841-cds-XP-0088001501-22679-half1_171
GAGCGTTACTCCGGATGCAATGCTTGGTTTGAAGAACTACGGAAGCGGAGAGTTGCTGAACTAAAAAGAGAGTTGGAAAA
>PalmExons_Bait_Seq_NW-0082466841-cds-XP-0088001501-22679-half2_0
ATCAGACTCCTCCATCTGGTCTTTGCAATCCAAACTTGAGAGCCTTAGTGCTGAGAGACGAAGTGACTGCAATTTCAAGT
>PalmExons_Bait_Seq_NW-0082466841-cds-XP-0088001831-22711-half1_432
ACCATTATTGGAATCCTAGACACAGGAATTTGGCCAGAATCAGAGAGCTTCAGTGATGAAGGCATGGGTGCAATTCCAAG
>PalmExons_Bait_Seq_NW-0082466841-cds-XP-0088001831-22711-half2_1053
TACCAAGTTATCTTTTCCGCTGTGAACTCTTCAACAAAAGGTGACCTCTTGGGTTCCATCACTTGGTCAGATGGAACATA
>PalmExons_Bait_Seq_NW-0082466841-cds-XP-0088001952-22713-half1_513
AACGGGACTTGCATGGAAGGGACTGATTTCAATGCATCCAACTGTAACAAGAAGCTGATTGGAGCAAGGTACTACAAGGT
>PalmExons_Bait_Seq_NW-0082466841-cds-XP-0088001952-22713-half2_405
AGGAAAGATTGTTCTTTGCAAGCACTTGCACAACGATTCGCCGAAGATGTCAAAGATAGAAGGATTGAACAACTCGGGTG
>PalmExons_Bait_Seq_NW-0082466851-cds-XP-0088002091-22725-half1_108
AACAAGCTCTACTTCGATGCCTTCAAGTTAAAGAGAACACCAGCAGCTGCCAATGCTTCTCCTTATGCCACCACTCTTTT
>PalmExons_Bait_Seq_NW-0082466851-cds-XP-0088002091-22725-half2_0
AATCATCAACCTTAGAGGCATCATGATTGGCAATGGAGTGATCAACGATGAAACAGACAACGAGGGGATGTTTGACTATT
>PalmExons_Bait_Seq_NW-0082466851-cds-XP-0088002361-22750-half1_0
ATGTCTACTTCTCACACCATTCTATCATGGACACTCCTACCACCAATTCCTCCATTGCAGCAGCCCAACCAATTAAGCTA
>PalmExons_Bait_Seq_NW-0082466851-cds-XP-0088002361-22750-half2_109
ATGTATGGGCAGTTCGCTTAGCAATTGGTACCTATCTTATAGATGGCAAGCATTTCAAACCCTTGGACATCCAAGAATGA
>PalmExons_Bait_Seq_NW-0082466851-cds-XP-0088002721-22770-half1_588
GCACTGGAACATTTTCGAGAAATGCAGCTCTTTGAGATTGATCCTGATTACGTCACGCTTATTGCGGTGATCGCTGTTTG
>PalmExons_Bait_Seq_NW-0082466851-cds-XP-0088002721-22770-half2_196
TGCTTACTGCCTGCAGCCACGCTGGTTTGGTAGATGAAGGTTTCATGTACTATGATCTCATGAGGAAAGATTATGAGATT
>PalmExons_Bait_Seq_NW-0082466861-cds-XP-0266633341-22841-half1_217
TGGTTCAAACTTTCCGGACCAAGTTGACGGCTAGAATTAAGGAGTTGAAGAAGGGTCTCTGGATGAAGGTGCTTTTCTTC
>PalmExons_Bait_Seq_NW-0082466861-cds-XP-0266633341-22841-half2_0
TTGGTGGGGTTCTATTGTGCAACAGCATTTGCCACTGTTATTGGGCAAACTGGTGACTGGGACATTCTTTCTGCTGGTTT
>PalmExons_Bait_Seq_NW-0082466871-cds-XP-0088004081-22890-half1_432
TTCTACGTGAAGGATCTGTTCTCAAGACTGAAGATTGGGGACTTGGAGATGAGAAGTCGAGCCTTAGCTGCTCTTAATGA
>PalmExons_Bait_Seq_NW-0082466871-cds-XP-0088004081-22890-half2_567
GTTCAGAGAAACCGAAGAAGATTCATACGGCAAGATCGAAACGTGAATCGAATTCTCCAATTGCTCAATCCCGAAGAGAA
>PalmExons_Bait_Seq_NW-0082466891-cds-XP-0088004721-22968-half1_378
ACATTCAACACTGCTGAAGAAGCTGCAAGAGCTTATGATGTTGAAGCTCGTCGTATCCGGGGCAAGAAAGCTAAAGTGAA
>PalmExons_Bait_Seq_NW-0082466891-cds-XP-0088004721-22968-half2_81
TCTTCTCCACCTTCCGGGGGCACTGGGTTTTTAAATTTTCTCTCTGATCAGGGAAGCAACTCTATTGATTGTTTAGATTT
>PalmExons_Bait_Seq_NW-0082466891-cds-XP-0088005181-22983-half1_308
CGCCTTCATCTCAAAGTACGGCACCGATATAAGATATGTTGCAGTTGGCAACGAGCCTTTCCTGAAGACATACAAAAGCA
>PalmExons_Bait_Seq_NW-0082466891-cds-XP-0088005181-22983-half2_476
GAGGAGCAACATATCTTATGCATTCAACCAGTTCTACCAGGAGGCGAGCCAGCAGAAGGGGGCATGCAACTTCTCGACTT
>PalmExons_Bait_Seq_NW-0082466901-cds-XP-0088005681-23067-half1_0
ATGTTTCATGGCTGCAGCAGATTTCGTCTGGACGCAACTTGGAACATAGTATCTTCGTGGTTTTTCGGTGACTTGGAAAG
>PalmExons_Bait_Seq_NW-0082466901-cds-XP-0088005681-23067-half2_25
ATCCGTCATGGAGAGGATACTACATTTTCATTTCTTCGGCACCATAGCTGGGACATACTAATTATGGAGGCTCTCCTTCA
>PalmExons_Bait_Seq_NW-0082466921-cds-XP-0088006542-23142-half1_0
ATGTGTCATCCATTATCGCTACAGATTGCAAATCTTTTAGACTGCACCACATGGACAGGTGTTGGTCCTGGTCTCATGGA
>PalmExons_Bait_Seq_NW-0082466921-cds-XP-0088006542-23142-half2_0
TGGGATTGGAACCTTAGATGAGGTTTTCGAGATTCTAGCATTGATTCAACTGGAGAGAATTGGGTCTAAACTTCCTATCC
>PalmExons_Bait_Seq_NW-0082466931-cds-XP-0088006881-23170-half1_250
CCGTCTCCGCCGCGGTATTAATGCTGGTTAAAGGCACTACTATCCAAAAATCATTTCTTGTTCCTCTGTTTGCACTGCAA
>PalmExons_Bait_Seq_NW-0082466931-cds-XP-0088006881-23170-half2_28
AAGGCGAATATGGAACATGGACTGTTTTTTTGGCGTTGCTGCTCCGTTTATTCTACTTCATTCCAGGAGAACTGGTTTTG
>PalmExons_Bait_Seq_NW-0082466961-cds-XP-0088008211-23294-half1_50
GTTCCCATACAAGGAAATCGAAAATGGAATGCTGTGGGAAGTTGAGGGGAAGTGGGTTGTTCAAGGAGCTGTAAATGTAG
>PalmExons_Bait_Seq_NW-0082466961-cds-XP-0088008211-23294-half2_172
TCTTTGCATACTACAAGGAGGGAGCCACTGATCCAACATTTTTGTACTTTGCCTATGGATTGAAGGAGGTCAAGTGCTAA
>PalmExons_Bait_Seq_NW-0082466961-cds-XP-0088008341-23308-half1_260
GGACCTTCCGGAATGGGCAACTGAACTTACTAGATTCATTCGTGAGGCAGTTTGTTCTGGTGAAGTATCTTTTGAGGCAA
>PalmExons_Bait_Seq_NW-0082466961-cds-XP-0088008341-23308-half2_52
TATATGAACCAGGTGAGGGAATATGTGCGCATGTAGATTTAATGCGCTTCGAGGATGGAATTGCCATTGTCTCCTTAGAA
>PalmExons_Bait_Seq_NW-0082466961-cds-XP-0088008361-23309-half1_256
TTGGGGACCTTCCGGAATGGGCAACTGAACTTACTAGATTCATTCGTGAGGCAGTTTGTTCTGGTGAAGTATCTTTTGAG
>PalmExons_Bait_Seq_NW-0082466961-cds-XP-0088008361-23309-half2_0
GCAAGCAGAGAGTCAACTTTTGAAGATCAATATGCTGAAGAAACTTGTCCTTTGCCGTTAGATTTGTTGTGGAGAGAACC
>PalmExons_Bait_Seq_NW-0082466961-cds-XP-0088008482-23320-half1_252
GCTGAAGAAGGTTCAGAACCACTGAAATATCAGACTTGGACATTGAAGGTCTCCATCCACTGTGAAGGCTGCAAGAAGAA
>PalmExons_Bait_Seq_NW-0082466961-cds-XP-0088008482-23320-half2_476
GGCGAATCAGAGCAGCTATTTCTACTCGGGTGCGACGGTGGCGGCGGCGCCAGGTTCGTATTATATCTTTAGTGATGAGA
>PalmExons_Bait_Seq_NW-0082466961-cds-XP-0266634901-23317-half1_28
GGCTATTTCTTTGTTCTATACGCTGCTGTCCAACCAAATTCACCAACAAGATGCAGAACGAGGAGGGCAAGATGATGGAT
>PalmExons_Bait_Seq_NW-0082466961-cds-XP-0266634901-23317-half2_0
CGCATCAGTCCAGATTAACATTGGACATTTGGATGAGAGTGGGCTGTACACTGGCCAGTTTACCACTTTCGCACTCAGCG
>PalmExons_Bait_Seq_NW-0082466961-cds-XP-0266634921-23327-half1_0
ATGACAACCATGGGGGTATATGTACGTGATCTTCTTCTTGGACAGTACTACTTTGATACTCTTTTCCCCCGTGTGCCTGT
>PalmExons_Bait_Seq_NW-0082466961-cds-XP-0266634921-23327-half2_270
TGGAAGCAAAGAGAAGACAGCTAGTGTTTCAAGCAATCTGGCAAAGCTGAAGGATTTATATGGTGATGGTAGTGACAAGC
>PalmExons_Bait_Seq_NW-0082466971-cds-XP-0088009251-23408-half1_104
AGATGATTTGGAATGGAAGCTCATATATGTAGGGTCTGCAGAGGATGAGACCTATGATCAGCTCCTTGAGAGTGTGCTTG
>PalmExons_Bait_Seq_NW-0082466971-cds-XP-0088009251-23408-half2_0
CTGCTTCTGACTTGCTCCTATTTAGGGCAGGAGTTCATCAGAGTAGGCTACTATGTGAACAATGACTATGATGATGAACA
>PalmExons_Bait_Seq_NW-0082466971-cds-XP-0266635221-23364-half1_308
GCCACCAAAGGGAGCATGGCAACCATCCCTGAACATTTCAACAGTTTTAACAAGTATTGGCTTGTTATTGAGTGAGCCCA
>PalmExons_Bait_Seq_NW-0082466971-cds-XP-0266635221-23364-half2_252
AAATTCTCTTGTGGGCTCATCTAATGCTTCAGTGTCCCCACATGCTACAACAATTCATACTTGTCACAATGCTGAGAAGG
>PalmExons_Bait_Seq_NW-0082466981-cds-XP-0088009781-23458-half1_315
AGGTGGAAGGAGCAGCTCCTGGGAAGTGTTGATCTTAATGATGTTGGAGAGAATCCAGATCCCCAAGTAAACATCCTTAA
>PalmExons_Bait_Seq_NW-0082466981-cds-XP-0088009781-23458-half2_81
TCTCAAAGAAGGTAGCCGCTACCATCTCAAGTTCTCTTTCATTGTCTCCAACAACATTGTCTCTGGGCTCAGATACACAA
>PalmExons_Bait_Seq_NW-0082466991-cds-XP-0088010081-23479-half1_75
CCTTCGACCACTGTAGCATCCCTCAAAGAAACCATTCTGGCTCGATGGCCTCAAGACAAAGAAATTGCTCCAAAAACAAT
>PalmExons_Bait_Seq_NW-0082466991-cds-XP-0088010081-23479-half2_50
TGGGAGAGATCCCAGGTGGTGTAATAACTATGCATGTTGTTGTGCGGCCTCCCCAGCTTGACAAAAATAATGAGAAACAG
>PalmExons_Bait_Seq_NW-0082466991-cds-XP-0088010282-23502-half1_504
AACGACAAGTCCCTCCTCCGAGCCTTAAAAAAGAATAAGGGTCTCATCACCCATGACATCGATAGGAACATAGCTCCAAA
>PalmExons_Bait_Seq_NW-0082466991-cds-XP-0088010282-23502-half2_448
GGCAGGACCTTTTGTCTGCCATGACAATATCTGACCAGAGGTTTGTTGAGAGATATATACTCCTTCACAAGGAGGCAATC
>PalmExons_Bait_Seq_NW-0082467001-cds-XP-0088010712-23538-half1_378
CTCCAAAAGATTGATGGTGTTTATACAATTGATATCGATGCTCCCCAAAACAAAGTGACGGTGACGGGAACCGTAGACGC
>PalmExons_Bait_Seq_NW-0082467001-cds-XP-0088010712-23538-half2_81
GAGCCCAAGAAAGCCACCAGCGAAGCTTCCAAGAGTGACAACAAGGAGCCACCGAAATCCGATGAAAATAACGCCGGCGA
>PalmExons_Bait_Seq_NW-0082467001-cds-XP-0088010912-23555-half1_420
CTAAAAGTGTGTGCAGCTTTGAATGATGTTCGCCGGCTCGCACTTCATCACTATTCTTATCTTCTTCCGATCCTGGGAAA
>PalmExons_Bait_Seq_NW-0082467001-cds-XP-0088010912-23555-half2_0
ATTGTGCAAGACATCGATCATGGCTTGTACCGATATCTTTCATTCCTTTGGGAATATTTTGCTATCTACCTCCGAGGAGT
>PalmExons_Bait_Seq_NW-0082467031-cds-XP-0088011751-23639-half1_476
AGGGGTTGAAGATGTGGAAAGACTTATGGAGATTGTAAAGCAAGCTGCAAAAGAAGGTGCACTGGTTCTCTACACCCTTG
>PalmExons_Bait_Seq_NW-0082467031-cds-XP-0088011751-23639-half2_196
TCCTTGTTGGCGTTTCACGCACTGGGAAGACACCCTTGTCGATATATTTAGCTCAAAAGGGATATAAGGTGGCAAATATT
>PalmExons_Bait_Seq_NW-0082467031-cds-XP-0088011861-23651-half1_364
AACTTGCATCATTATTCGAGGAAGGAGAACCCCAGCCAAGCTCTTATCATGAGTTAATGGGCAACTCAGCATATGGAGAC
>PalmExons_Bait_Seq_NW-0082467031-cds-XP-0088011861-23651-half2_0
GCAGCAACAGCATTCCTTTTCATTTCCTTTGCCTGGAAATGGCGATCAGTCTGCATCTCAGTTTGGTTTGAGGTTATCTA
>PalmExons_Bait_Seq_NW-0082467031-cds-XP-0088011971-23667-half1_267
ACCCATGAGACCGGATATCTGTGCTACATAGAAGAGACGGACCAATCCAATGGCTATTGTGATGATACAAACTACCCTCA
>PalmExons_Bait_Seq_NW-0082467031-cds-XP-0088011971-23667-half2_81
ACAAAGCATTGGATTTGATGGCTTGAACTCGCCCGAGACTGTGGCTAATGATGTGAACATATCATTCAAGGCTGCCTTGT
>PalmExons_Bait_Seq_NW-0082467031-cds-XP-0177002551-23636-half1_224
TTGCGAAGCTTCTATTCTGCTGAATTCTACTGAAAAATATGTGGCCGAGAAGGATGCACCCCTCAATATAGGCCTTCGTG
>PalmExons_Bait_Seq_NW-0082467031-cds-XP-0177002551-23636-half2_392
TCTTCCATGATTTCGCTGTGTCCATGATTAACATGGGAAAAATTGGAGTTCTCACCCATCAGAAAGGTGTGATTAGGAAG
>PalmExons_Bait_Seq_NW-0082467031-cds-XP-0266635901-23662-half1_78
TATTTCTCCTATGAGCACGCATGTGAGCAAGCAAGATTCAGAGGAATACCTGGGGATGGAAGATGCTTGTTCAGATCTGT
>PalmExons_Bait_Seq_NW-0082467031-cds-XP-0266635901-23662-half2_182
GGAAGATCCAATTCGTGTGCTCTATCATGGCTATGGGCATTATGATGCTTTGCAGATACCTCTTGGAAGAACAAAGTTGA
>PalmExons_Bait_Seq_NW-0082467031-cds-XP-0266635921-23660-half1_52
TCAGATCTGTGGCTCATGGTGCCTGCCTGAGAACAGGAAAACCATCTCCAAGTGAAAACCTTCAGAAAGAATTAGCAGAT
>PalmExons_Bait_Seq_NW-0082467031-cds-XP-0266635921-23660-half2_104
TATATCAGAGTATGGTCAGGAGTATGGCAAGGAAGATCCAATTCGTGTGCTCTATCATGGCTATGGGCATTATGATGCTT
>PalmExons_Bait_Seq_NW-0082467051-cds-XP-0088012731-23763-half1_644
GCTACCTTATGTTGAGAAGGTAATTAGCCCAGCTGGAAAGTGGCTCATCGGAGGAGATCTTGAAGTGTTAGAACCTATCA
>PalmExons_Bait_Seq_NW-0082467051-cds-XP-0088012731-23763-half2_84
TTGAGAAACCCTGTACATAATGGCCATGCTTTGTTAATGAATGATACTCGCAGGCGCCTCCTAGAAATGGGCTACAAAAA
>PalmExons_Bait_Seq_NW-0082467051-cds-XP-0088012923-23748-half1_465
ATCGGAGAGATCATCACAGCAGAATTTGCCTTCTCAGGCAAGGATAAAAATGTCGGCTTGGACGAGAATTCTCGGGAAAT
>PalmExons_Bait_Seq_NW-0082467051-cds-XP-0088012923-23748-half2_140
AGCAATTCGATATGGAGACTTATTATAAGATGATGGTCGATGAGAACCCGGGCAGTGCTCTGTTCCTGAGAAACTATGCT
>PalmExons_Bait_Seq_NW-0082467051-cds-XP-0177002711-23724-half1_405
TATCAGCTCAGCAATCTCCAAAAGGTACGCCACTTTGATCTTGGAGCCAATTACTTGGAGAACCCAGACTACACCAAGTT
>PalmExons_Bait_Seq_NW-0082467051-cds-XP-0177002711-23724-half2_594
TTCTTCATTGAAGAACTGCACGCAGCTGGTCGTTTTGGACCTCGAGGACAATAGAATCTCTGGAAATATTCCAAAATGGT
>PalmExons_Bait_Seq_NW-0082467061-cds-XP-0088013281-23798-half1_112
AGATTGGGGATCTATCTGGAATCAAGAAGGATGCTTCACAGCTTATTGGGAGGACCCCGTTGGTCTATCTGAACAAGATA
>PalmExons_Bait_Seq_NW-0082467061-cds-XP-0088013281-23798-half2_0
CATGCTTCAACAATTTGAAAATCCTGCTAATGTCAAGGTGCATTTTGAGACTACAGGTCCTGAGATCTGGGAGGACACTT
>PalmExons_Bait_Seq_NW-0082467071-cds-XP-0088013721-23835-half1_540
TATCACGATCTCAATGCATACAGAGTCCTCTTTGATCAGGATGGTAATCCCAGGCTCTCCTGTTTTGGCCTCATGAAGAA
>PalmExons_Bait_Seq_NW-0082467071-cds-XP-0088013721-23835-half2_28
GCACTTGACCTAATTCGTGGTAAGAATTTTCTTATGCTGATGGATTCTTGTTTGGAGGGGCATTTCTCCAATGCTGATGG
>PalmExons_Bait_Seq_NW-0082467071-cds-XP-0088013791-23841-half1_162
ACATTAGACGTCCACGAGGGTGATACCTTAGTCGTTAATGTCATCAATGACTCACCTTACGACATGACCATCCATTGGCA
>PalmExons_Bait_Seq_NW-0082467071-cds-XP-0088013791-23841-half2_702
GTCATCCGATTCATTGCCAACAATCCAGGTGTATGGATCATGCACTGCCACTTGGATGCCCACCTGTCGTTCGGGTTGGC
>PalmExons_Bait_Seq_NW-0082467081-cds-XP-0088014051-23868-half1_357
TCGGCCGTTCAGTGGTTATGTTACGCTGACAAGTCCTCTCATGAACCAAGGATGCGATTAAAGGCTTTCTTTGGATCATT
>PalmExons_Bait_Seq_NW-0082467081-cds-XP-0088014051-23868-half2_356
AGGAACAGATGAGAAGAAAAGGGCATGATATACCTCCTGATACAAAATACACAGCTCGCAAAAGGAAGGCACGCTTTTAA
>PalmExons_Bait_Seq_NW-0082467081-cds-XP-0088014191-23893-half1_219
GAGTTGCTTAGCTCTTTGGCTTCATTGGAGTTTTCCAGTGGTAAAGCATCCATCGATGAAGTGTCAAAATGCTCAGGCGA
>PalmExons_Bait_Seq_NW-0082467081-cds-XP-0088014191-23893-half2_28
AAGAGAGTGGGCTACACCTATGAGTTGACTCTGAAATTCAAAGCAGGGGAATGGTTAATCCAAGAGGAGAAGAAGAAGAT
>PalmExons_Bait_Seq_NW-0082467081-cds-XP-0088014201-23892-half1_217
AGGAGTTGCTTAGCTCTTTGGCTTCATTGGAGTTTTCCAGTGGTAAAGCATCCATCGATGAAGTGTCAAAATGCTCAGGC
>PalmExons_Bait_Seq_NW-0082467081-cds-XP-0088014201-23892-half2_28
AGAAGAGAGTGGGCTACACCTATGAGTTGACTCTGAAATTCAAAGGGGAATGGTTAATCCAAGAGGAGAAGAAGAAGATC
>PalmExons_Bait_Seq_NW-0082467081-cds-XP-0266636541-23848-half1_136
AGTCCCCATCTTCATGTGAAATCAGTCCTGTGGGTGCTGATGACGACAGTCAAAGCATCGATGATGATGAACATTGCAAT
>PalmExons_Bait_Seq_NW-0082467081-cds-XP-0266636541-23848-half2_28
GAATTTGCCTTGATACTGGAGGTGATGATTTAATTGCACCCTGCCATTGTAAGGGTACACAGAAGTATGTGCATCGATCT
>PalmExons_Bait_Seq_NW-0082467081-cds-XP-0266636561-23863-half1_135
CATAAGGTCTCTGTGATCGTTCCTTCAAAGACGGTCATAGTAGTCCATGACAGCCTCCTCATTTCTCAGCTTCAGATAGT
>PalmExons_Bait_Seq_NW-0082467081-cds-XP-0266636561-23863-half2_567
ATTTATATTGGAAACAAAAGAATAGCTGCAAGGGCCTCATGTGAGACAGTTCCAGAGTTGGACGACATCAAGGAAGGAGT
>PalmExons_Bait_Seq_NW-0082467081-cds-XP-0266636671-23905-half1_243
CCAACTTCACTGTATCTTGGTGCTCCTCCATATGGGTCTTCTCTTTTTAACGGGCCACAATTTCCTCCTTATGATCTACC
>PalmExons_Bait_Seq_NW-0082467081-cds-XP-0266636671-23905-half2_162
CAACAACATAAACTACCCATTCCGGACCAAGTGTAACAGACAGAATTGTGGTGCAGAAAAACCGCCTCAGCCAAACAAAA
>PalmExons_Bait_Seq_NW-0082467091-cds-XP-0266636831-23951-half1_150
AGGCTCTTTAAATTGGGACCTGCACTGCATGGCTACGTAAAGGAATCTAAACAGAAGATAGAGAAGGTGGAGTCAGGCAA
>PalmExons_Bait_Seq_NW-0082467091-cds-XP-0266636831-23951-half2_100
CAGTGCATTGCAGAATGGACGGCCAAGTTTAAACCGCTTTCTCCGGCCACACCACCACCTGAGAAGGCCAAAGATGCTGC
>PalmExons_Bait_Seq_NW-0082467101-cds-XP-0088015421-23999-half1_168
CTTGACAAGTCCTCGGGTTCAGGCTTCCAATCAAAGAAGGAGTATTTGTACGGGAAGATCGACATGCAAATCAAGCTTGT
>PalmExons_Bait_Seq_NW-0082467101-cds-XP-0088015421-23999-half2_353
AGAACTACATGATTTATAACTACTGCACTGATGTGAAGAGATTCCCTCAGGGGCTTCCTCCTGAATGCTCCATGAGTTAA
>PalmExons_Bait_Seq_NW-0082467111-cds-XP-0088016252-24078-half1_0
ATGCGTGGAATTCCAACTGCTTCTGATAGCTCCCAAACATGCGATATTGCGAGATTTTACAAGAGCCCTCCGTTTAGCTT
>PalmExons_Bait_Seq_NW-0082467111-cds-XP-0088016252-24078-half2_252
ATTCGAACCAACTCTGTTGCACCGTGGTACATCAGGACTTCACTCGTGGAAAATGTGATCAAAGATGAGGAATTTATGGA
>PalmExons_Bait_Seq_NW-0082467111-cds-XP-0266637201-24060-half1_140
TCACCACCATGCGAAGAAGTCGATTTTGGGAAAGGTGAAGGAGAAGGCTAAGAAGTGGAGACACATGCTTGCTAAAAAGA
>PalmExons_Bait_Seq_NW-0082467111-cds-XP-0266637201-24060-half2_392
TGTCACCCATCCCAGTTCCTATAAATCTTCATGCATCGGAGTCATCCAACCCAGTTTTCACGAATCTTCAAGCGCATGTG
>PalmExons_Bait_Seq_NW-0082467111-cds-XP-0266637241-24070-half1_621
AAAAGCCAGGAAGGACGTAAATCAAGGAGCGTATCTGGTTCGTCTCAGTCTCAAAGGTATTCAATTTCTCCTAAGAGGCG
>PalmExons_Bait_Seq_NW-0082467111-cds-XP-0266637241-24070-half2_297
GTTAAACAAACTAGAAGACAGATGCCTCGTCGTGACAGTCCAGAAACAAATAGAGAAAGAGAACAACCCAGTTATGGCAG
>PalmExons_Bait_Seq_NW-0082467121-cds-XP-0266637371-24124-half1_0
ATGTCATTCCAAATAGAAGTGGTCGAGGGTGTTCTTAATTGCATCGTGTGCACACTTACACTGAGGCGTTACCTAGTGGT
>PalmExons_Bait_Seq_NW-0082467121-cds-XP-0266637371-24124-half2_553
ATTACTATCCGAGATATCCTGTGGAGTATGCTCCGCAGATCTTCAGTGATGAGAATCCCAATGCATGCACTGTCATGTGA
>PalmExons_Bait_Seq_NW-0082467131-cds-XP-0088016951-24134-half1_658
AGAAATACGATAACAAAAACTCTCCTCTCCAATCCGATCGTCGTTGCCGGTTTCCCGATAAGATGGAGATGCTGAAGACA
>PalmExons_Bait_Seq_NW-0082467131-cds-XP-0088016951-24134-half2_532
ATCCTTCGACTTCATCCACTGGAACCCGTTCAAAGACATTGAATCAAGATTTCCATAGGATCAAACACCACCAACACAGA
>PalmExons_Bait_Seq_NW-0082467131-cds-XP-0088017051-24144-half1_405
AAGGGAAGTATCCACTTCGTCTGCAACTCCTGGGTCTATCCAGTCGACAAGTATAAATACGACCGTATCTTCTTTGCCAA
>PalmExons_Bait_Seq_NW-0082467131-cds-XP-0088017051-24144-half2_0
CATGATGCCTTGATCCCTTACCTCAACCGCGTCAACTCTACATCCAACAAGGTATATGCCTCTAGAACTATACTATTCCT
>PalmExons_Bait_Seq_NW-0082467141-cds-XP-0088017311-24162-half1_308
ATCAATTGAGAGGAGCCCACCTATTGAAGAGGTCATTAAGACAGGTGTGGTCCCCAGGTTTGTGGAATTTCTCTCAAGAT
>PalmExons_Bait_Seq_NW-0082467141-cds-XP-0088017311-24162-half2_84
CCTGTTCTTCGGCAACTTATTCACTCAACAGATGAAGAAGTCCTAACAGATGCTTGCTGGGCACTATCTTATCTTTCTGA
>PalmExons_Bait_Seq_NW-0082467141-cds-XP-0266637561-24150-half1_26
CTCCAAATTGTGTGAGATGCTATTAACCTATGGAAAGGAAGAGGCTGCCAAGATCTTGGGTGTGCCCGATGAAATCAAGA
>PalmExons_Bait_Seq_NW-0082467141-cds-XP-0266637561-24150-half2_78
TCTCGTTATGTTGAGTCGCTGCTTCAGCAAGCGAGGGATGGAAGTTATACTACTCGGCAACTATTTGATATTCTACATCA
>PalmExons_Bait_Seq_NW-0082467141-cds-XP-0266637571-24151-half1_0
ATGGCCATGATCGCAGATGCCTTCATCTCCAAATTGTGTGAGATGCTATTAACCTATGGAAAGGAAGAGGCTGCCAAGAT
>PalmExons_Bait_Seq_NW-0082467141-cds-XP-0266637571-24151-half2_75
TCATCCTCATCTCGTTATGTTGAGTCGCTGCTTCAGCAAGCGAGGGATGGAAGTTATACTACTCGGCAACTATTTGATAT
>PalmExons_Bait_Seq_NW-0082467141-cds-XP-0266637701-24179-half1_25
TCTCGAAATTGTGTTGGATGCTGTTAACCTATGCAAACGGAGAGGCCGTCAAGATCTTGGGTTTGCCCAACGAAATAAAG
>PalmExons_Bait_Seq_NW-0082467141-cds-XP-0266637701-24179-half2_100
ATGGATGTTATACTACTCGGCAACTGTTTGATATTATGCATCATTCTCATCCTTTCAGAGAAAGGATCGATGACCGCAAG
>PalmExons_Bait_Seq_NW-0082467171-cds-XP-0088018581-24286-half1_216
AAGGATGACAAATCGGCAATGCCGGAAGATCTAAATGCAACTTTTGCTGATATACCAGCACCGCTATTGGAGTGGCAAGA
>PalmExons_Bait_Seq_NW-0082467171-cds-XP-0088018581-24286-half2_54
TGCATTGGATCATTGGAGTCTTGCCGTAAAGGATGGAAAAGCCTTGGAGAAAGAATGGAGAAATGAAATACCCATACCAC
>PalmExons_Bait_Seq_NW-0082467171-cds-XP-0088018661-24291-half1_52
CAAATTCAAACTTTCTTCAGAACTATCCTCTCATCTCGGCTCTCCTGGCCTTTGCCATCGCCCAGTCTACCAAGTTTTTT
>PalmExons_Bait_Seq_NW-0082467171-cds-XP-0088018661-24291-half2_26
TATTTGCAATTGTGGTAATGTATGATGCTTTTGGTGTTCGATTACATGCCGGAAGGCAGGCAGAGGTGTTGAATCAAATT
>PalmExons_Bait_Seq_NW-0082467181-cds-XP-0266638121-24302-half1_324
GCATGGGAATCTCTTTCAGCTACGACATGTTGTAGGTCATTAGTTGTTGTGCATGGAGGCTTCTGCCTTCTTCAAATTGG
>PalmExons_Bait_Seq_NW-0082467181-cds-XP-0266638121-24302-half2_52
AGCTCAGTTTATAGAAATGTCGCCGAATCTGGAAAACGTAGAGAGCTATTTGGCAAACCTATCTCTCTATCCTGCAAAGT
>PalmExons_Bait_Seq_NW-0082467201-cds-XP-0088019711-24403-half1_333
CTAGATCACATGCTGGATCAACTGGCATCACATGGACTATTTGATCTGCATGTGAAGGCATCTGGTGACACCCATATTGA
>PalmExons_Bait_Seq_NW-0082467201-cds-XP-0088019711-24403-half2_112
GAAGCTGCTATTGAAGTTATACTGGATCTATCTGGCCGTCCTCACTTAAGTTGTGATTTAAGCATCCCAACTGAAAGGGT
>PalmExons_Bait_Seq_NW-0082467221-cds-XP-0088020361-24466-half1_324
CGAAGACGCGAAGTCGCCTCCAACTCCTCTATGAACTCGGTTTTAATAAGATCTTTCTCGCTAGATTCATCCAAGTCACT
>PalmExons_Bait_Seq_NW-0082467221-cds-XP-0088020361-24466-half2_0
AAGTAGTCCTGTTTCTTCGAATTCTTCATCACTTTTTGGTCCAGTGCAAGGAGTGCCCACTTCATCATGCTCAAGCTCAT
>PalmExons_Bait_Seq_NW-0082467221-cds-XP-0177004141-24497-half1_224
TGATGAGGATGCATCCAAAAGCTCGGGGAAAGTCAGAACAGAACTTGCTCAAACAGTGAAAGAAGAGAAGTCAGGTCAAC
>PalmExons_Bait_Seq_NW-0082467221-cds-XP-0177004141-24497-half2_56
AAAGCTGAGCAAAGTCTCTAAAAAAGCCCACAGGAAATCAGATTCGTCAGATGGCAACAATATCCTCAGCGAGGATTATG
>PalmExons_Bait_Seq_NW-0082467221-cds-XP-0266638801-24502-half1_280
CTTTTGCCAAATTCCTCAACCATGTTATTCCATTCTTGAACTCCGTTCTCCTCCTCAACCAACTCAACCAAGTGGTCCTC
>PalmExons_Bait_Seq_NW-0082467221-cds-XP-0266638801-24502-half2_224
TACTGGTGGGGTTTATCTGAAGCCCCAACAACTAGATGGCTTATTTCAATACCTTGCAGCAGTATTTGCAACTGATTTGC
>PalmExons_Bait_Seq_NW-0082467231-cds-XP-0266638941-24536-half1_324
CTCGATGGTACTATTGTAGCGATTAAAAGGCGTCGAGGTGCTCCACTGCAGGAGTTTGTTGAAGAGGTTAAAAGACTATC
>PalmExons_Bait_Seq_NW-0082467231-cds-XP-0266638941-24536-half2_243
TCAATTACTTCAAAGACTTGAAGATGCTGGCCCATCTCAATCATCTGGTGGCAATGTCTTCCAGGATCCAGAGGTTGAAG
>PalmExons_Bait_Seq_NW-0082467261-cds-XP-0088022671-24650-half1_0
ATGATTCACTTACTATATGTGCTTCTCTTCGTTGAGGTGGCAGTGGCATTGCTTCTAATGGTGAAGTTTGGGCCACTGAG
>PalmExons_Bait_Seq_NW-0082467261-cds-XP-0088022671-24650-half2_104
TTCTAATGAGAGAACAGAGCTCCGGGAAGAAGTGTGTAACTTAACTGAGAAGTTGCAGAAGCTCAAGTCTGAGATTGAGG
>PalmExons_Bait_Seq_NW-0082467281-cds-XP-0088023351-24740-half1_0
ATGAAACTCAGAAAAATTAAAGCACCGTCCCCGGCAAGTCAAAACAAAATCTATGCCACTTCATGGCGCCAGACATCTCC
>PalmExons_Bait_Seq_NW-0082467281-cds-XP-0088023351-24740-half2_567
GAAGGTGAGAGGTCTTTCGAAAGACAGAGGAATCAGGAAAAGTCTCAGTTGTAGCTGGATTGAGATCAATGGGAAAGTCA
>PalmExons_Bait_Seq_NW-0082467291-cds-XP-0088023521-24745-half1_81
CTTTTTATTTATGCCACAGCTCATCATCGATTTGGTGAACAACTCCCCTCCTCCAAACATAACAGCACCATCTTCCCCCA
>PalmExons_Bait_Seq_NW-0082467291-cds-XP-0088023521-24745-half2_1322
CCTCCTCCTCTTCTAGTCTTGCTGATAACACTAGTAATAATGGCATCCACATATCCATAGCTCTTGGTATTCTAATGTAG
>PalmExons_Bait_Seq_NW-0082467291-cds-XP-0177004671-24753-half1_392
AGATGTGGGTCTTATTTCCTATGGTGAAATGGTAGATCAGGGATACCAAATTACCCAAGCGGTGTCGATTCCCGTGATTG
>PalmExons_Bait_Seq_NW-0082467291-cds-XP-0177004671-24753-half2_504
CGTATGTCTGGAATATGGTCTCGTACACTGAGACTGAAAATCACTGGAAGGAATGGACTTGAAAAGCTCGATGTCAGAAT
>PalmExons_Bait_Seq_NW-0082467301-cds-XP-0088024312-24807-half1_486
TTGTTTGATGGAATCCCGGAGAGAGATGTGGTTCTTTGGAATTCAATGATCGGGGGGTACGTCAAGTGTGGGAATTTAGA
>PalmExons_Bait_Seq_NW-0082467301-cds-XP-0088024312-24807-half2_162
GTGTGGGATGCTACAAGGGGCGATATCAGTGTTCGATAAATTACAGAAAAGAGAAGTCTGCTCATGGACTTCAATGATTC
>PalmExons_Bait_Seq_NW-0082467311-cds-XP-0088024761-24857-half1_291
GCAGCTGAGTTTCGTTTCAAATGGGGATATGAGATGCCTGTGGATGTATTAGCCAAGTGGATAGCCGACAAATCTCAAGT
>PalmExons_Bait_Seq_NW-0082467311-cds-XP-0088024761-24857-half2_0
ATATACCCAGCATGCCTATATGAGACCTCTCGGAGTAGTTGCTATGATCTTGGGTATTGATGAAGAGAAAGGACCTCAAC
>PalmExons_Bait_Seq_NW-0082467311-cds-XP-0177004981-24849-half1_504
GGCAGCTTGGAGAACCATCTCTTTAAAAGATTTTTCGCTTCCTTACCATGGTTAACACGACTGAAGATTGCAGTCGGAGC
>PalmExons_Bait_Seq_NW-0082467311-cds-XP-0177004981-24849-half2_0
TACCGAGACTTCAAAGCTTCAAACATCTTATTGGACTCGGACTATAAAGCAAAGCTCTCAGATTTTGGACTTGCAAAGGA
>PalmExons_Bait_Seq_NW-0082467331-cds-XP-0088025551-24914-half1_280
TCTATACATCGAATGGTGATGTGTTTGAGAAGAACCATGATGAACTCGACTTTGAGTTCTTGGGCAACATCCGGGGCAAG
>PalmExons_Bait_Seq_NW-0082467331-cds-XP-0088025551-24914-half2_420
TGGCAACAATCGTGCCACAGCTGCGAGACGAGTGAAGCCTGCGAAGTCTCGCCGAAGTAGAGTTTCAGGGACTTACCCTA
>PalmExons_Bait_Seq_NW-0082467331-cds-XP-0088025561-24918-half1_140
GATCAGTGTAAGATGTAGTTACGCTGCGCCAGATATCAGGGAAGATTCCTCTTCTGTTCCAATAGATGTAGTGGCAGATG
>PalmExons_Bait_Seq_NW-0082467331-cds-XP-0088025561-24918-half2_386
AAGCAGTCATGGATGATGACTTTTTCGGCATTTTCACAATTGAACAGATTAAGGAAGCTGCGGCAAAAGTGCGGACATGA
>PalmExons_Bait_Seq_NW-0082467341-cds-XP-0088025671-24920-half1_504
GTTGTTAACACCTCTGCTTACTGGTTCAAGAATTCCAACGAGCTGATCGATTTCAAGGAGGGGAGGCATTCGAGTTTTGA
>PalmExons_Bait_Seq_NW-0082467341-cds-XP-0088025671-24920-half2_504
GATTTCAAAGATTCGCAAGTATCATCATGTCATTGGTGGTGTTCTCAATCCTGTAAGTAAACATGGTAGGCAGCGGGCTT
>PalmExons_Bait_Seq_NW-0082467341-cds-XP-0088025701-24924-half1_392
GAAGTCCAATTGGATCATGCATGAATACAGACTGGAGGGGAAGTACTCTGTCTACAACCTCCCCAAAACTGCAAAGAATG
>PalmExons_Bait_Seq_NW-0082467341-cds-XP-0088025701-24924-half2_0
ATCATCCTTCGGAGATGAATTGGGCACTTCTCTTCTGCCACCATTGATGGATATTCCCTTCACCAGCAAGAACAAGGCCT
>PalmExons_Bait_Seq_NW-0082467341-cds-XP-0088026031-24962-half1_560
ATTTCAATTCCAGGATGATTGGGCCACTGTGATCTCAGGATCTGATGAAGGCATCTATGCATGGGTTGCTGCAAACTATG
>PalmExons_Bait_Seq_NW-0082467341-cds-XP-0088026031-24962-half2_140
AGAATCTGGCCAGGAGCCAATATATAGAGATCCTTGCACTCCTAGAGGACATTCGCATAGTGTGGAATTACTGAAACTTT
>PalmExons_Bait_Seq_NW-0082467341-cds-XP-0177005141-24940-half1_135
GACAAAGCAACACCAAAATCATTGATGCGAGCAATGGGAGTTCCCGGGCTTACTCTTTACCATCTGAAGAGTCATCTTCA
>PalmExons_Bait_Seq_NW-0082467341-cds-XP-0177005141-24940-half2_0
CAGCTCCGTATAGAAGCGCAAGGAAAGTACCTGCGGTCGGTTCTGAGAAAGGCCCAGGAAACACTCGCTGGTTATACTTC
>PalmExons_Bait_Seq_NW-0082467351-cds-XP-0088026391-24991-half1_27
GCTCTGCCCAATTCAACAAGATCGGAGCACTTATCTTCTGTCTCTCAGAAGCACATTTTTCTTCATTCCTTCCTTCCCAG
>PalmExons_Bait_Seq_NW-0082467351-cds-XP-0088026391-24991-half2_1863
GTGTACGAGGAGGCCAACGATACTTTCATCAAGGATGAGCAGATGCTGAAAAGGCTCATGGAGACAAATCCGAACTCGTT
>PalmExons_Bait_Seq_NW-0082467351-cds-XP-0266640131-25001-half1_24
CAGAGGGTTTCATGTAGGCTAGAGCTTACCAAGCGCAGACTCTACAAGTGGAACCACAAGGTAGTAGGAGATATATTTAG
>PalmExons_Bait_Seq_NW-0082467351-cds-XP-0266640131-25001-half2_72
GTGGTTGAAAGAGGGTGACAGGAACACCCATTTCTTCCATCGGTCGACCATAATCAGGAGGCAGAGAAGTATGATTCGCT
>PalmExons_Bait_Seq_NW-0082467351-cds-XP-0266640141-25005-half1_156
ATGACAATCATCATCCGCAGCAAATCAAGGGTACTACTCAACCTCGATGAGATAGTGAAAGCCTGCGAACATATCGGCTT
>PalmExons_Bait_Seq_NW-0082467351-cds-XP-0266640141-25005-half2_182
TTTTAATGGATCCTAGTATCATCACAAGGCAAGGGTGGTGGGAGACGAAGAGGATTTACCTGGACAGACAGAACATCAAA
>PalmExons_Bait_Seq_NW-0082467351-cds-XP-0266640191-25004-half1_432
CTAGCCATAGTCGCCGCCATATTTATCGTAGTAATAAATGGTGCAGGCGAGGAAGTAGAAGCTAATAACGAGCTTGCTCA
>PalmExons_Bait_Seq_NW-0082467351-cds-XP-0266640191-25004-half2_27
AAAAGAATTGAAAGCAGGGCCATCAGCTTTCCATGCGGTGAAAATCTCCAAGCATGCATGGAAAGAAGGATTCATCAAAG
>PalmExons_Bait_Seq_NW-0082467361-cds-XP-0088026701-25019-half1_1593
GACAAGTCCACGCAGGAGGAATTCGATCTAAAGAAGCAGATGGTGAAGGAGAAGACTTATGACCTGCAAATTGATCTGGA
>PalmExons_Bait_Seq_NW-0082467361-cds-XP-0088026701-25019-half2_540
TCAAGCTCAGAAGAATGCCTATGCGCACAACTTTGCGGTGCCGATATATCCTCAGAATTTTGTCTTGATGCCTACTACTG
>PalmExons_Bait_Seq_NW-0082467361-cds-XP-0088026721-25020-half1_1944
CCAAAGCGCTGTGCGACACACTGCTACATCGCACAGAATATAGATTACCACCAGAAAATTTCGAGGATGAATCCTTTCTG
>PalmExons_Bait_Seq_NW-0082467361-cds-XP-0088026721-25020-half2_540
ACCACAGATGGTAGGAATTTTCAAGCTCAGAAGAATGCCTATGCGCACAACTTTGCGGTGCCGATATATCCTCAGAATTT
>PalmExons_Bait_Seq_NW-0082467361-cds-XP-0266640241-25017-half1_1053
GTACAGCAGGAATCAGCAAAGATAGAAAGCAATCCAGTTCCTGATTCGAAGCTTTTGAAGGGCGAACCAGATGGCCAAAA
>PalmExons_Bait_Seq_NW-0082467361-cds-XP-0266640241-25017-half2_459
AGATGGTAGGAATTTTCAAGCTCAGAAGAATGCCTATGCGCACAACTTTGCGGTGCCGATATATCCTCAGAATTTTGTCT
>PalmExons_Bait_Seq_NW-0082467361-cds-XP-0266640281-25036-half1_184
AGTATGTCGCCAAGCCTTCGAGCTTCGTCTATCTTATACACGTCTTCCCTGAGATCCATCATATTCCTACTCCATTAGGA
>PalmExons_Bait_Seq_NW-0082467361-cds-XP-0266640281-25036-half2_27
GAGCAGGTGGAGAGCCACATGAACCAAGAGAGGACCAAAAGACAAGAAATGTTACAAAAGTATCTAAACTTGTGCCATAG
>PalmExons_Bait_Seq_NW-0082467371-cds-XP-0088027161-25057-half1_476
TGGAGCTGCCAAGGGACTGGCTTATCTTCATGGTGCCGAAACAAAAGTCATATATCGTGACTTTAAGACTTCCAATGTCC
>PalmExons_Bait_Seq_NW-0082467371-cds-XP-0088027161-25057-half2_364
AAGTTCAGACCCACCATGGATGAAGTGGTATCAACGTTGGAACAGCTTCAGGACAACAAGGACGCTGCAAAACATTCTCA
>PalmExons_Bait_Seq_NW-0082467371-cds-XP-0088027531-25085-half1_87
TCTAGCAGAAAAGGGAAAACCAGCAAGAGGGTGCATTTTGTCAGAAACTTAATCAGGGAAGTTGCTGGGTTTGCTCCCTA
>PalmExons_Bait_Seq_NW-0082467371-cds-XP-0088027531-25085-half2_44
GTGCACTCAAAGTGGCGAAGAGAAAGCTTGGAACTCACAAGAGAGCAAAGAAGAAGCGTGAGGAAATGGCTAATGTTCTC
>PalmExons_Bait_Seq_NW-0082467371-cds-XP-0088027571-25090-half1_84
AATGGCTGTGGGGAACTGGGATTCAACTCTCGATATACATGCGAAGAAAAGTCATGCAACTTTCATCTCCACAAGGACTG
>PalmExons_Bait_Seq_NW-0082467371-cds-XP-0088027571-25090-half2_252
AAGTCGGGGAAGTTTGCAAAGTTCAAAAAAATAGCGAAGATCGCAATTACTTTTATCATGGCTGCAGTAGTTGGAGACCC
>PalmExons_Bait_Seq_NW-0082467371-cds-XP-0088027621-25095-half1_224
TACTTCAGCTAATGCCGCAGTTCACTCCGATGATGGTCAGCTTTACCTCGATCCAAACTCAGGTAAGGATCTTCTTTTGA
>PalmExons_Bait_Seq_NW-0082467371-cds-XP-0088027621-25095-half2_56
CTCTAACACCTTTGGATTGTTACAGTCAACATGGGTTCAACCCCCTCTTTGAATCCTCAAAGGAAGATGATTTGCATGGC
>PalmExons_Bait_Seq_NW-0082467371-cds-XP-0266640351-25109-half1_28
TGGGTTTTGTGATTAGAAACCATGGAGGGAAATTTATTACAGTTGGAGGGCGGAACACACTTAGATTGACGGCAGTGGGA
>PalmExons_Bait_Seq_NW-0082467371-cds-XP-0266640351-25109-half2_168
CCTTACACTGGAAAACAAGGTGAATGCAGGTTCAACAAGAGTAAAGTTGCCGTTCGAGTCACAAATTTCACCAACATACC
>PalmExons_Bait_Seq_NW-0082467381-cds-XP-0088027931-25122-half1_308
TTTGAACTCAATCATCACACGCCATACGACAACTGAGAAATGGTTTCACCACAAGGAGCCCAACTGGTTTAGAGCAACGA
>PalmExons_Bait_Seq_NW-0082467381-cds-XP-0088027931-25122-half2_196
CAAGAAAAGGGACCTTGCATTGGAAAAGAGTGTCAGTGTATATCAACAAGAAGTCACAGGTCATGGTAAAGCTCAAGTGC
>PalmExons_Bait_Seq_NW-0082467381-cds-XP-0177005441-25134-half1_28
ACCGTAGATCTGGTGATGCTGGGCATAGTGAGCTCCTCTGCAATGAATTCGACAATGATAAGCTACTTCACCATAGATCT
>PalmExons_Bait_Seq_NW-0082467381-cds-XP-0177005441-25134-half2_526
TCTCTGCGAGGAGCAAGTCAAAGGAGGACGAGGAGTGCTCTGAAATTTGGAAATCTTTAGAAGGAACTCATGTAGTGTGA
>PalmExons_Bait_Seq_NW-0082467401-cds-XP-0088028681-25198-half1_864
GTGGAACAGGATATTACGAAGGCATTTGAGAAAATTGGGGAGGTTGTTGAGGTCCGGCTCCACAAAGATTTTGCTACCAA
>PalmExons_Bait_Seq_NW-0082467401-cds-XP-0088028681-25198-half2_378
ACTCATGAAGCTGCTGTTGCTTGTGTTGAAGGTGTAAATCACACTGAATTGGGTGATTGGAAGTCCAAGATGAAAGCAAG
>PalmExons_Bait_Seq_NW-0082467411-cds-XP-0088028791-25205-half1_27
AAAAGCTACAAATACCCAGCAGTCTATGATCCATATGGACCTAGACCCCCTCCATCTGACAAAATTCTGCAGCTTGCTGA
>PalmExons_Bait_Seq_NW-0082467411-cds-XP-0088028791-25205-half2_0
CAAGGCGGAGGAGAAGAAAGCAGAGAAGACAGCATTTGATGTCAAATTGGAGAAGTTTGATGCTTCTGCAAAGATCAAGG
>PalmExons_Bait_Seq_NW-0082467421-cds-XP-0088029481-25269-half1_297
AACCTCGTCAATCGCTACAAGGGTAAAGAAACAGCTGATCCAGAAACTGGCAAACAATGCCCTTTCTTTGAAGAGCTCCA
>PalmExons_Bait_Seq_NW-0082467421-cds-XP-0088029481-25269-half2_365
gaaggGAAGAAATGCGGGCTGAGAAAAGGGATGCACTCTTAACCACTCTTTTGAATAAGCTCCTACAGGAAGACTTGTGA
>PalmExons_Bait_Seq_NW-0082467421-cds-XP-0088029641-25284-half1_351
AAGAGAATAGTTGACGTTGGGTGTGGGATTGGAGGCAGTTCAAGATATCTGGCAAAGAAGTATGGCGCTAAATGTGAAGG
>PalmExons_Bait_Seq_NW-0082467421-cds-XP-0088029641-25284-half2_270
TGTAAAAATAGCTCAATCCTTATCGCTTGAGGACATAAAGACAGCTGATTGGTCAGAGAATGTGGCACCATTTTGGCCTG
>PalmExons_Bait_Seq_NW-0082467431-cds-XP-0088030001-25315-half1_96
TGGCAAGCAACGATCATGGGCCCTCCTGACAGTCCATATGCTGGAGGTGTATATTTAGTAAATATTCATTTCCCTCCAGA
>PalmExons_Bait_Seq_NW-0082467431-cds-XP-0088030001-25315-half2_96
CTCTTTGTTGACGGATCCAAATCCAGATGATCCTCTTGTTCCAGAGATTGCTCATATGTACAAGACTGACAGAGCAAAGT
>PalmExons_Bait_Seq_NW-0082467431-cds-XP-0088030091-25326-half1_54
CAATGGGTTCCATCTGATCAAGATATCCCGACCGATATCATCATCCATGTCGGTGATGTTAGCTTCCCTCTTCACAAGTT
>PalmExons_Bait_Seq_NW-0082467431-cds-XP-0088030091-25326-half2_796
TTGATAATGGTGGGGTTGGGGTCCTTGGGGAGGCTTTGACCAAGCCTAAGCCTAGGAGAAGAAGGTTCTCTATATCTTAG
>PalmExons_Bait_Seq_NW-0082467431-cds-XP-0177005801-25338-half1_72
GATATATCTAGGGCGAAGGATTTTGGATTTTGTTGCCAAATTAATGAGCCATGTGCCCGGGTACTAGCTGATGTTCCAGG
>PalmExons_Bait_Seq_NW-0082467431-cds-XP-0177005801-25338-half2_24
AATAGACAAGATATCAAAAAGGTCCAAAGTCTATGCCTTCATAGGATACACTCCAGAGGAAGCTGCAAGTGCTGTTCTGA
>PalmExons_Bait_Seq_NW-0082467431-cds-XP-0266640971-25307-half1_97
AGAGGTCTCATCTTGCATGTCATTGTCGAAATCAATTGTTTGGGCTCACAGGATACTCTCCAGCTGATGAGGAAGCAAAG
>PalmExons_Bait_Seq_NW-0082467431-cds-XP-0266640971-25307-half2_50
GGAAGAAGAAAAAAGAAAGGCAAGAGCAAACAGGTTTCCAGACACATCTAATTCTTCTTCTCAAACCAATGGCGAGGCCA
>PalmExons_Bait_Seq_NW-0082467431-cds-XP-0266640981-25308-half1_96
GAGAGGTCTCATCTTGCATGTCATTGTCGAAATCAATTGTTTGGGCTCACAGGATACTCTCCAGCTGATGAGGAAGCAAA
>PalmExons_Bait_Seq_NW-0082467431-cds-XP-0266640981-25308-half2_48
TTTGGAAGAAGAAAAAAGAAAGGCAAGAGCAAACAGGTTTCCAGACACATCTAATTCTTCTTCTCAAACCAATGGCGAGG
>PalmExons_Bait_Seq_NW-0082467441-cds-XP-0088030361-25354-half1_476
TGGTTATGATCAACTTGCACTCTCCAAGTTTGTTAACAAAGCAGCCAATGGTGGTGTGACAGCTCTCCATTTGGCAGCAT
>PalmExons_Bait_Seq_NW-0082467441-cds-XP-0088030361-25354-half2_448
GTTCAATTCCGTGTCCTTTCTGTCGAAATGGAATTGTGTCTTTTGTGAAGTTGCCTACGTTTCCACCAAAAGAGCTCAAG
>PalmExons_Bait_Seq_NW-0082467441-cds-XP-0088030431-25360-half1_252
GCTGTCATCCATGTTGCTGGACTGAAGGCTGTTGGTGCGAGTGTGGCGAAGCCTTTGCTTTATTACAATAACAATTTGAT
>PalmExons_Bait_Seq_NW-0082467441-cds-XP-0088030431-25360-half2_56
ACTCCAACCCTGTTGGAGCTCATGAGAGTGGTCATATTGGTGAAGATCCCAAAGGTATTCCAAATAATTTGATGCCTTAC
>PalmExons_Bait_Seq_NW-0082467441-cds-XP-0088030561-25375-half1_135
TCTCGTGATGAAGAAAGGACAGGGCACCGTGCAATCAGAGATACTGAATCAATTGCAGCTTCCTATGATCGTTACTTACG
>PalmExons_Bait_Seq_NW-0082467441-cds-XP-0088030561-25375-half2_289
CATGGAGAATGGGCTTGTTAATAGGATCAGTCTCCACCAACCATGATTTACTCTTGCTTGACATTGGCCTCATCAATTGA
>PalmExons_Bait_Seq_NW-0082467451-cds-XP-0088031061-25421-half1_702
TATGATGCCATGCTGTTGGTCAGAGAGATGAGTCGTCTCAGTGTTCGGTTGAATAAGGTGACTTATAACAGCCTCCTAAG
>PalmExons_Bait_Seq_NW-0082467451-cds-XP-0088031061-25421-half2_162
TTTTCTCATCTGGGAGATGGCAAGGAAGCAATTGAAAAGTTCCTGGAAATGAGAAGGGGATGTATCGACACAGACTTCTT
>PalmExons_Bait_Seq_NW-0082467451-cds-XP-0088031411-25464-half1_108
AATCCGACGGCTTCTAGTGTCATCATTGGTTTTGATGGTTTGCGCAAGGACAGCTCCTTAGATAATTCTAGCTCGAGGAA
>PalmExons_Bait_Seq_NW-0082467451-cds-XP-0088031411-25464-half2_54
ACTTCAGGATGCCATAAAAAGTCTCAAGGCAGAGAAATTGGAATTAAGGGATGAGAAAGTGAGGCTTAAAGCTGAGAAGG
>PalmExons_Bait_Seq_NW-0082467461-cds-XP-0266641601-25492-half1_27
CACTTCTATGCTGTTCTGTTGAAGTGCTGTGATCTGGACCTATATAAGCAGCCAAAGGGCCTTGAAGACCCTGAACTTTT
>PalmExons_Bait_Seq_NW-0082467461-cds-XP-0266641601-25492-half2_234
CTTGAGACATCCTTCTTTGCTAAAGAATATGACCCTCCAATATCTCAAGGACATCACCACCACCTTCCCAAGTTTTGTGT
>PalmExons_Bait_Seq_NW-0082467471-cds-XP-0088032101-25526-half1_308
TGAAGCACAAAGACAGGCTGAGGAAGCAGCACATGAATTAAGAACGACAAAGCAAGATCGCTATGCAGAAATGCGTAGGA
>PalmExons_Bait_Seq_NW-0082467471-cds-XP-0088032101-25526-half2_308
AGTTGCAGATTACATCAAACGGCAAGGAAGAGTCAGCATTTCACATCTTGCCAGCAAATCCAACCAGTTCATTGATTTGG
>PalmExons_Bait_Seq_NW-0082467471-cds-XP-0088032171-25537-half1_108
TTCAAGGATAACTTCCACATAATGTGGGCGGAAGACCATTTCAAGACATCGCCTGATGGGCAAGTGTGGTACCTCTTTTT
>PalmExons_Bait_Seq_NW-0082467471-cds-XP-0088032171-25537-half2_81
TAGAGTTCACAAGAACTCCGGCAAGCCAAATAACTATTTCCCAAACGAGAAGCCGATGTATATGTTCTCAAGCATCTGGA
>PalmExons_Bait_Seq_NW-0082467471-cds-XP-0177006091-25517-half1_104
AGATATCTTCATCAAGAACCCGAACTATGCAGCCTTCGAGTACGATAACACGACGACTTCCATCTACTACCGAGGTGTAT
>PalmExons_Bait_Seq_NW-0082467471-cds-XP-0177006091-25517-half2_104
ACCTGGAGGGGAAGGCGATCCTTCTCAAGATCTTTAAGTTACACGCATCGATTCATGTCTCATGTGATATAAGCGTTTTT
>PalmExons_Bait_Seq_NW-0082467471-cds-XP-0177006101-25527-half1_189
GCAGGAATTAAATCTCAAGCTAGCCCGGTGCAAGTCCTCACCACCATTCTTAACAAATCCCTTGATGAAATGAACGTTGC
>PalmExons_Bait_Seq_NW-0082467471-cds-XP-0177006101-25527-half2_297
AAGAATGGTGTGTATAAAGAAACCGTGAGAATCCATCGAACGAAGACGAACATCATGATAGTTGGCGAAGGCTTCGATTC
>PalmExons_Bait_Seq_NW-0082467481-cds-XP-0088032641-25574-half1_182
TTTGGAGCCTGTAGTCGTTGCTGCAATTCCAACAATGAAGTACAAACGTGAGGCTTTCCAATCAAGAGAAGATGCCCAGT
>PalmExons_Bait_Seq_NW-0082467481-cds-XP-0088032641-25574-half2_52
TGCAAAAACAAGCAACCTGTCCAATTTGTCGATTGCCGCTTAATGACGCCTTTGATGCAAAATATGCTGCATCTCCCTTA
>PalmExons_Bait_Seq_NW-0082467481-cds-XP-0088032811-25590-half1_1053
GATGAGCTTTTATTTCTTGACATGCCCCGTGAATTCAGGCTCCCTACAGGAATGATGGTGTTGGACTATGCAAAAGCTGT
>PalmExons_Bait_Seq_NW-0082467481-cds-XP-0088032811-25590-half2_378
CAACAAGACTCTTGAGGTTGATCAGCTGATGACTTCTCAGGGCCAACAAGGTGATCAGAACGCATTTAATAAAATCAAGG
>PalmExons_Bait_Seq_NW-0082467491-cds-XP-0088032921-25598-half1_297
CAACTAGGGACGCTTGCCGAGTATGTTGCAGTAGAAGAGAACTTGGTAGCTCTAAAACCAGACAATCTTTCCTTTGAGGA
>PalmExons_Bait_Seq_NW-0082467491-cds-XP-0088032921-25598-half2_84
GGTTGAGTTTGTGAAGAGCTTAGGAGCTGACATGGTTATAGACTACACTGCTACAAAATATGAGGAGATCACCGAGAAAT
>PalmExons_Bait_Seq_NW-0082467491-cds-XP-0088033011-25606-half1_837
AATAAATTCCAGGGGCAAATCCCGGCGATCAAGACTTGCAGCGAGAGGTTAGGGCATTTTGATGTCTCTGGCAATAAATT
>PalmExons_Bait_Seq_NW-0082467491-cds-XP-0088033011-25606-half2_1188
CGATCGAAATCTAAGGGGCTTCGTGGAGACTGAATTGATTCAGGTCCTCAAGATGGGGTTGATTTGCACTTCCGAGGATC
>PalmExons_Bait_Seq_NW-0082467491-cds-XP-0088033141-25617-half1_54
CATGCCCCTAAACTCGTGGAGAATGGCAAGAAAACACTCATTCTTCATGGTACCAAGACTAGCAACGTACTGAACTCTGT
>PalmExons_Bait_Seq_NW-0082467491-cds-XP-0088033141-25617-half2_394
AGAGGGAACGCCGTGAAGCCAAGAAAAACAAGGTTAATGGAGACCATCAATCAAAGAAAAGAAAGACTGATCCTCTCTAG
>PalmExons_Bait_Seq_NW-0082467491-cds-XP-0177006361-25599-half1_27
CCTGGTGTTTCAAAGTTCAAAGTTGGTGAGGAGGTCTATGGCAACATACAGGATTTCAACGTCCCTGAGAAACTGAAGCA
>PalmExons_Bait_Seq_NW-0082467491-cds-XP-0177006361-25599-half2_54
GATCACCGAGAAATTCGATTTTGTTTATGACACTATTGGAGAGAGCAAGAATTCCTTCGTGGTGGCCAAAGAAGACGCAC
>PalmExons_Bait_Seq_NW-0082467501-cds-XP-0088033411-25642-half1_189
GTAAAAGGTTGCGAGCATTCTTACTGTGTGACATGTATCTTGAGATGGGCAACGTACAATCAGAAGCCTTCTTGCCCTCA
>PalmExons_Bait_Seq_NW-0082467501-cds-XP-0088033411-25642-half2_0
TGTGCCTCTGACAGTACAGACCCAAGAAGAGGCATCTGCGGAGCCTCATGACTATGCCCAGTattatgatgatcaagatg
>PalmExons_Bait_Seq_NW-0082467501-cds-XP-0088033581-25659-half1_644
CGGGATTGTTCCACTGTTCATCACTTCCCAGAAGTTTAACAAGCGGGTGGTGTTTGTTGTTCTTGATTACCGTAACTGGT
>PalmExons_Bait_Seq_NW-0082467501-cds-XP-0088033581-25659-half2_28
CGGAAACCATTGTTGGACTGAGAATTCATGATGAATTGACGGTGGATGCAGCACGAATGGAGAACAACAAGACAATTTTC
>PalmExons_Bait_Seq_NW-0082467501-cds-XP-0266642021-25637-half1_304
TACTTCCAGAGACGGATCAAAGCAAGAAGCTGAGCATTCCATCGACAGTTTCCCGTGTTCTAAAGTACATTCCTGAGCTA
>PalmExons_Bait_Seq_NW-0082467501-cds-XP-0266642021-25637-half2_0
CAAAGACAGGTTGAGAACCTAACACGGAGAAAGGAAGAGAACTTATTGATGGTGTCGAGGCAAGAAGAACATGCCTATAA
>PalmExons_Bait_Seq_NW-0082467511-cds-XP-0088033841-25670-half1_54
CAAGGGATGTACTACCCCGTGCAAAGCATGTATAACGCTTACGTCTGCGATGTCAAAAGACCCATTAAGATCTACTCTGA
>PalmExons_Bait_Seq_NW-0082467511-cds-XP-0088033841-25670-half2_27
TGCCTTGATGTTAACCTTCATGTTGAACTTTAGAGGCATGGTGGAGATCGTCTATCTACTCTACTACCGGCTAGATTTAC
>PalmExons_Bait_Seq_NW-0082467511-cds-XP-0088034041-25689-half1_26
CGGAATCCGGCAGATAGTCCGATTTAGAGAGATGCTCCAGAAATGGCATTCCATTACACTTGGGCCAAAGGAAAATGAAT
>PalmExons_Bait_Seq_NW-0082467511-cds-XP-0088034041-25689-half2_130
CCTTGCGAGATTGAGACATTCAAGTACATTCTCCAATGCATGGAACGGCACCAGAAGGGCCTCATTGATGATCAAGGAAA
>PalmExons_Bait_Seq_NW-0082467521-cds-XP-0088034211-25704-half1_486
GATGCCGGCGATGCGATTAAGTTCAACTTCCCCATGTCCTTTTCAATGACACTGTTAAGTTGGAGTGTGATTGAGTACAG
>PalmExons_Bait_Seq_NW-0082467521-cds-XP-0088034211-25704-half2_324
CCATTTTTCAGATCTTTTAACCGAACAAAAGGAGGCCTGATACAACTAAACCATGGAAGGCCACAACCCCTTCAGTATGT
>PalmExons_Bait_Seq_NW-0082467551-cds-XP-0266642301-25783-half1_84
TCCGTGGAGAGCTCGGTCATTAAGTTTGAGCAGTCCGAGTTGGTAATCAAGATACTTGATGCATTTTACCACGATTGCCA
>PalmExons_Bait_Seq_NW-0082467551-cds-XP-0266642301-25783-half2_56
TGGTTGGTGGAGAAGAGCCGATTATTTGAAAGTGCATTTTGCTGAAAGCTGGAATGAGATGCATCATCTACTTATTATGG
>PalmExons_Bait_Seq_NW-0082467561-cds-XP-0088035561-25834-half1_156
TTTAAGGAGAAGAGATGGGATTCTAAGAGGTTGCTTGAATCAGGTGGAATGCCTTCATCACATTCAGCAACTGTGGCAGC
>PalmExons_Bait_Seq_NW-0082467561-cds-XP-0088035561-25834-half2_0
CAAGAAGGAACTGGCAGTTCTTCATTTGCTCTTGCTGTGATTTTGGCATCTATTGTGATGTACGATGCATCTGGAATCAG
>PalmExons_Bait_Seq_NW-0082467571-cds-XP-0088035971-25857-half1_162
CCAATCAACAATAAGAAGTTTGAGGCACTCTCTTATCTGCCACCCCTCGCTGAGGAATCAATAGCAAAGGAGGTCGATTA
>PalmExons_Bait_Seq_NW-0082467571-cds-XP-0088035971-25857-half2_54
CGGCTACTACGATGGAAGGTATTGGACACTCTGGAAGCTGCCAATGTTTGGGTGCACTGATTCTGCTCAAGTCCTTCAAG
>PalmExons_Bait_Seq_NW-0082467571-cds-XP-0088036101-25869-half1_757
TCTTTCACATATTCTCCCTGAACTCTGTTTTGCTCTGTTCTTTGAGAGCAGGGTCGGCGGTGATGATAATGCCCAAGTTT
>PalmExons_Bait_Seq_NW-0082467571-cds-XP-0088036101-25869-half2_644
TGAAGTTCCGGTTGCTTTTGTTGTGCGAGCTAAAGATACAGACCTCACTGAGGAAGCTGTGAAAGAGTTCATAGCCAAAC
>PalmExons_Bait_Seq_NW-0082467571-cds-XP-0088036191-25850-half1_205
CAAACCCGAGTATGTATCGAACTGTGAAGACAACTGATAGACAGCCCACTTCTTCTGACCAAACTGAACCCGTAGAGATT
>PalmExons_Bait_Seq_NW-0082467571-cds-XP-0088036191-25850-half2_182
ATCCAAAAGCTTCGAGATGGTATCGGATTTAAACTCATCGTGCCTCTCAGATATGAGCACAAAGAAGCCCAATCTCGAAT
>PalmExons_Bait_Seq_NW-0082467571-cds-XP-0266642591-25851-half1_84
AGCAACGCTGTCTGGAATATAGCTCAAACATATGCCACTGGCATCCACTACATCAACAACCTGGTTAGTAATCTCTCACG
>PalmExons_Bait_Seq_NW-0082467571-cds-XP-0266642591-25851-half2_0
CATGCAATATTTGAATCGGCTGATCATACCGGCACAACCAGCAAAAAGGTTCTTTCCGGATGCGCCTTATCTTATGTTTT
>PalmExons_Bait_Seq_NW-0082467581-cds-XP-0088036622-25896-half1_108
GCAGCAAACAAGTTCGTATTCATGAATGAAGCATTGGTTCCCCAGCAGCCAAGTTCTATTACCAGGATACTGGGCAAGAA
>PalmExons_Bait_Seq_NW-0082467581-cds-XP-0088036622-25896-half2_189
CTAACATGGGATGATCTTTACAAGATGAAGTATACGTGGCGAGTTGCACTGGAGATACTAAGGATGATCCCTCCACTGTT
>PalmExons_Bait_Seq_NW-0082467591-cds-XP-0088036671-25922-half1_130
TTTGGGAGGAGAAGAAGCGGACTGGATTAGCTCTAACCTATGGATCGGCTTTTAATTTGAGGAAGGATCTTGATGCTCAG
>PalmExons_Bait_Seq_NW-0082467591-cds-XP-0088036671-25922-half2_78
GATGATTTTGGGTTTGAAGATTACCTGAATGTGCCACAAGATTCAGAAACCTTCATACCTCCAGACGCACACCATGGAAT
>PalmExons_Bait_Seq_NW-0082467591-cds-XP-0177006921-25933-half1_0
ATGGGTGTCTCAGAAGAAGAGATGCTGGTCCAAATGGTTCATGACTTCATTGAATCAGATACATCATCCATGCCCACCTC
>PalmExons_Bait_Seq_NW-0082467591-cds-XP-0177006921-25933-half2_27
AAGAGGCTAATGATGAAATTGAGGATGGATGGTTATCAGGCTTCCCTATGTAGATCTTCTTGGGTTACAACCTTGGAGTG
>PalmExons_Bait_Seq_NW-0082467601-cds-XP-0088037011-25951-half1_111
CGAAGGCGAGAGAAGAACTCCGATGACATCTTTGTCTGTGAGAGAGTTTGTACTTCAAAGAGGATGCTGAATAAAGTCGG
>PalmExons_Bait_Seq_NW-0082467601-cds-XP-0088037011-25951-half2_110
AAGTGCCCAATTGGAATGACATCTGCCTTAAACAGTGCCAAAGTGAATGCCTCAAGCTTTCTTCATCATTGACTCTTTAG
>PalmExons_Bait_Seq_NW-0082467611-cds-XP-0266642861-25988-half1_280
CTAGTGCTTCGGGTTGGGAAACCTTCACGCTGTGGAGAATTACAGAGTCCACCTTCCAATTTAAGGTTTTCGATAAGCAA
>PalmExons_Bait_Seq_NW-0082467611-cds-XP-0266642861-25988-half2_224
GTTCTCAAGAATGGGGTAAGACTGATGCCAATATAGATCAGACGGTTGCAGTGATAGATTTTCTCACGGCTAGGTATGCT
>PalmExons_Bait_Seq_NW-0082467611-cds-XP-0266642911-26000-half1_72
GAAGCCCAGTTCCTCGCCTGGAAACGCCAAAAGCTGACAGGTGTCTGCATCACATTTATGTTGAAACTTATTACATCCAA
>PalmExons_Bait_Seq_NW-0082467611-cds-XP-0266642911-26000-half2_69
TAATCATTTCTGTAAATGTCGCTCTTGCCTTGCTATCCTTCAGCCTGAGATGTGGTCCCTTGCCTGGTCCATTTTGATTT
>PalmExons_Bait_Seq_NW-0082467621-cds-XP-0088038052-26047-half1_208
TTGAGTCAGCTGGCAGGCAAATTCCCATTGCCTTTTTGGAGAGGGTTAAGGAAGACTTTAAGAAAAGATATGGTGGGGGA
>PalmExons_Bait_Seq_NW-0082467621-cds-XP-0088038052-26047-half2_26
ATCTGGCAAAAGTGAAAGCTCAGGTTTCAGAAGTCAAGGGAGTTATGATGGAAAACATTGAGAAGGTTCTAGAACGTGGC
>PalmExons_Bait_Seq_NW-0082467621-cds-XP-0266643021-26041-half1_224
GTACTTCCACACTGTTGGGACAAGAACTTTTGGTTACTTGATGGAAGGTGGATGCACCTATTTCGCCATTGTGGAACCTA
>PalmExons_Bait_Seq_NW-0082467621-cds-XP-0266643021-26041-half2_140
GATGAAGGACAAAGTAGTTGAGAATCATGAAGTTTGTGAAGACCGTATAGACAGAGGAGTGAAGATCAACATGCCACCAG
>PalmExons_Bait_Seq_NW-0082467631-cds-XP-0088038261-26069-half1_297
AGCCAAGACGTCGTCATCGATCCCTCCCGCGTCAAGGTCTCAATAGAATATGGATTATGTGAAATGTTAAATACACGAGC
>PalmExons_Bait_Seq_NW-0082467631-cds-XP-0088038261-26069-half2_0
TGGCACCTGGTTTCCTGGAGTTTCAAAACTTGAAGCTTTGCTGCCAGCTGGAACTATAGATCATTCTATGGAGCATATTT
>PalmExons_Bait_Seq_NW-0082467631-cds-XP-0266643121-26077-half1_52
CAGGTTTCAACCACAATACCAAATCCCATAAATTCCTTCACCCAACCAAACAGCTAGGCCTCCCTAGAGGAAAGCTTCAT
>PalmExons_Bait_Seq_NW-0082467631-cds-XP-0266643121-26077-half2_26
ATATAATGTTGGATTCTAACATTGATCTATATGGACCTTATGAGAAACCGCTGCTGAATTGCGGGGGAGTTGGCACTTGT
>PalmExons_Bait_Seq_NW-0082467671-cds-XP-0088039671-26206-half1_427
TTCCTGTTAGGTCAATTGAAAGCCCCCTCTCCACCAATTCTTTGAAGAACAGTTCCATGAAAGCGTCATTGGACTCTCAG
>PalmExons_Bait_Seq_NW-0082467671-cds-XP-0088039671-26206-half2_162
GAAGGTGGTTTTGGTGAAACTCCATATATTCCAGTTTATGCAATGCTTCCTGTAAGTAGCCAGCGCCATCTTCTTTTGAT
>PalmExons_Bait_Seq_NW-0082467701-cds-XP-0088040811-26334-half1_208
CCCCGGCCTTGAACCAGTTCACCAGGACTTTAGATAAGAATCTTGCCTCCAGCCTTTTCAAGATGCTTCTAAAATATCGT
>PalmExons_Bait_Seq_NW-0082467701-cds-XP-0088040811-26334-half2_168
ACACAAGAAGACTGCAGCTGTATTGTGTTTGACCACGGTAAAGAATGAGGATAAACTAGAGTTCAGCAAAATCCTGGAGG
>PalmExons_Bait_Seq_NW-0082467741-cds-XP-0266644371-26487-half1_156
TTCGGATCAGGTTTCATCTTGGGTCCTCTTGTTGATGGTCTCCATTCGAGGGTGAAGCTTTTAATGTACCAAAATGGAGC
>PalmExons_Bait_Seq_NW-0082467741-cds-XP-0266644371-26487-half2_52
TAAGTGCTGAAATGTACAAAGGTGGAGTCCCCAGCAATATCGAAGCCTACATTTTATTTGCTCTGGCAGAGTTTATATGG
>PalmExons_Bait_Seq_NW-0082467751-cds-XP-0088042941-26526-half1_420
TACCCACAGTGTGTAGCTGTGCCCTGTGAACAGTTTGAAGTTGCATTCAAGGCTGTTGAACTTTGGCTAGTTGATAAAGC
>PalmExons_Bait_Seq_NW-0082467751-cds-XP-0088042941-26526-half2_84
TTGGGCAAGTTAGGTGTTATTCGAGAAAGCATTGATGATACTGCTCTCGCTGCTCAGCTTGTAGCCTCAAATGGTCTAAA
>PalmExons_Bait_Seq_NW-0082467761-cds-XP-0088043471-26579-half1_702
GTTTTGTATGGGATGACCAAACAATTCCAATGCCCACCGAAGCAGGAGACCTCGAAGATTGATTCAAAGGACACAAATGG
>PalmExons_Bait_Seq_NW-0082467761-cds-XP-0088043471-26579-half2_540
ACTGATGGAAGGAATCCTCTTCCTCATGCTCAGAAGAACATCTATGCTCCCAATTTTGCCATGCCGATACATCCTCAGAA
>PalmExons_Bait_Seq_NW-0082467761-cds-XP-0266644631-26582-half1_2052
CTATATGGAGCCAAGCCATACAATCTCAATGCCTCGCCTTCTTCAGATGGGAAGAATACGGCCTCCTTTCAAGATAACAA
>PalmExons_Bait_Seq_NW-0082467761-cds-XP-0266644631-26582-half2_594
TCTTCCTCATGCTCAGAAGAACATCTATGCTCCCAATTTTGCCATGCCGATACATCCTCAGAATTTTACTTTGATGTCTG
>PalmExons_Bait_Seq_NW-0082467771-cds-XP-0266644701-26627-half1_891
ATACCTGTAGTGAGTGCTCTGCTGCTACTCTCCGCTATATGCATTTGCTTCTGGAGGAGGAAGTCAGCAATAAAATTACC
>PalmExons_Bait_Seq_NW-0082467771-cds-XP-0266644701-26627-half2_54
AGGTGGCTTCGGTGCAGTTTATAAGGGATTATTACCCGATGGACGAGAAATAGCAGTCAAGAGGTTATCAACAAGTTCAA
>PalmExons_Bait_Seq_NW-0082467801-cds-XP-0088045111-26752-half1_243
AGAAAGATCCGGCTTCGTGCAGAGGATGTTCAAGGGAAAAATGTCCTCACAAACTTCTGGGGCATGAATTTTACGACTGA
>PalmExons_Bait_Seq_NW-0082467801-cds-XP-0088045111-26752-half2_108
ATGAGAGAGATTGTGGTCAACCAAGCCACGTCATGTGATCTCAAAGACCTTGTACAGAAATTTATACCTGAAGTCATTGG
>PalmExons_Bait_Seq_NW-0082467801-cds-XP-0266645241-26727-half1_130
GGATTAAATTCCCCCAACAACCCGATTCGGTCTTGGGTTTCTTCAAAAGACACGGTTTTGATGACGCACACCTGAAAAAG
>PalmExons_Bait_Seq_NW-0082467801-cds-XP-0266645241-26727-half2_26
CGTCGTTTCTAGCATCCAGCTATGGAGAGACCTTCTTGGTTCTGATCAGCGTTTGAAGAAATTCCTCAAAGGAAATCAGT
>PalmExons_Bait_Seq_NW-0082467811-cds-XP-0177008501-26774-half1_27
ATCAGAATTCTTGCCAAGGCCACCATTGATGCTATTCAAATTACGTATGAGAACAACGGGAAGATTGCATGGACTCCCCG
>PalmExons_Bait_Seq_NW-0082467811-cds-XP-0177008501-26774-half2_0
TTCCTTACCTATATATGCGGTTATTATGGTCCCTTCCGGGACATGCCAAACATGATAAGATCACATACTTTCGTCACCAG
>PalmExons_Bait_Seq_NW-0082467841-cds-XP-0266645711-26870-half1_196
TCAGGGGTCTAAGCATGTTTTCTGTTCTTTGTTGTTCATCGAAGGCTGGAAACCCTCAGCCAACAATTGCTCGTTTCCTA
>PalmExons_Bait_Seq_NW-0082467841-cds-XP-0266645711-26870-half2_56
AAAGAAAAGGTGCTGAAAAACCTGCAGTTCCCTCTAAGGATCCTACAAGAATAAGTGTGTCTGAGAGGAACTCTCTTGGA
>PalmExons_Bait_Seq_NW-0082467851-cds-XP-0088046931-26910-half1_1053
CAGTATAATGTGAGATTGATCGTAGATACTACTGAGGTTGACATACAGAGGCTTGACCGGGATTTGAGGAGGGAAAGGGA
>PalmExons_Bait_Seq_NW-0082467851-cds-XP-0088046931-26910-half2_756
TTTCAGCAAGTGGCAGCAGGTTCTATACCACTGGCTATGCTCGAGTCCTGATTTTAATGAAGTTATGAAGTGGTATATAG
>PalmExons_Bait_Seq_NW-0082467861-cds-XP-0088047381-26950-half1_448
CTAATTGGGACTGGTTCATCAATCTCGATGCCTCCGATTACCCTCTCGTCACTCAGGATGATCTTCTTCATGTTTTCTCT
>PalmExons_Bait_Seq_NW-0082467861-cds-XP-0088047381-26950-half2_0
TGTTGATCCTGGTCTTTATCTCTCAGCCAGAACTGATGTGTTTTATGCTACACAGAAGCGTGATTTGCCAAATGCCTACA
>PalmExons_Bait_Seq_NW-0082467861-cds-XP-0266645851-26954-half1_0
ATGGTGATGAGCTATATACCATCTTTTCTTCTAGCACTGCTGCTAGCAAGTTCTGGTCATGGCAGCTGCTTTCACTTCAC
>PalmExons_Bait_Seq_NW-0082467861-cds-XP-0266645851-26954-half2_78
AACAACATCAGGATCAACGCAAATGGTAACTCTGTTCTGGCTAAAGTTGTTGATGAGTGTGATTCTGTACATGGTTGCGA
>PalmExons_Bait_Seq_NW-0082467871-cds-XP-0088047691-26988-half1_405
ACTGGCGCAGACCGACACAAAAAAGAATCTGTTGTTAATATCATTGGCAGTCGGATGGTTACACAGTATGCCGCCAACAT
>PalmExons_Bait_Seq_NW-0082467871-cds-XP-0088047691-26988-half2_81
AAGTTACCAAGGACTTGGAGAACCATTGTGCTTTGCAGCATTTGGTCCATTTGCCACTACAGCGTTCTATTTCACTAACA
>PalmExons_Bait_Seq_NW-0082467881-cds-XP-0088048381-27058-half1_216
GAAGGTGCACTTGGTGAGAAGAAAACTGAGTTTGAAAAATGGAATAGAGAAATCGAGCAGAGGCAGGAAAAGGGTGGTGG
>PalmExons_Bait_Seq_NW-0082467881-cds-XP-0088048381-27058-half2_108
AAAGGGCAGTGTGATGTTTGCTGTTGTCTTCAATTCACTGCTGTTTGTACTGCGAGGTGCAAGGAATTGGTTCATCTTTA
>PalmExons_Bait_Seq_NW-0082467891-cds-XP-0088048851-27090-half1_130
TTTTACTCCTCCCCTTTTCCATTGCCTCCTTGGAAGAAACATGCAGGAATGTAACAGGAAGTGAGGAGGGTTACAACTTG
>PalmExons_Bait_Seq_NW-0082467891-cds-XP-0088048851-27090-half2_182
CTCCCAATGACTGTGAGTCTGCTTTCCATGATGTTAACGAGAAATCGCCGCTGAGCAAAGAAAATGTTGATGCCTTTAGT
>PalmExons_Bait_Seq_NW-0082467901-cds-XP-0088049062-27117-half1_756
AATTCGATGCCGAAAGAGGCATTGGAGACGTTCGATAGAATGCGAGAGGCAGGTGTTAAAATCGATGAGGTCTCGTTAAT
>PalmExons_Bait_Seq_NW-0082467901-cds-XP-0088049062-27117-half2_812
TGGAGGCACAATTAGGATTGTGAAGAACCTAAGGATTTGTGAGGACTGTCATTTAGTGATGTGCCTTGTGTCTAAGGTTG
>PalmExons_Bait_Seq_NW-0082467901-cds-XP-0177009301-27098-half1_999
TTGAAAAGGAACTCTCTTTCTATTGGATTCTGGGACACCCTTGAGGAAGCTCGCAGAGTTCGTCTGAAGTCAAGAGATGA
>PalmExons_Bait_Seq_NW-0082467901-cds-XP-0177009301-27098-half2_189
GGAGCCCTCAGATTCTCTGATCAAAAGGCTAGTGAAGAAAATACTCTGACAGAAACAGGCAACGTGACTTCAATTGACAT
>PalmExons_Bait_Seq_NW-0082467931-cds-XP-0088049991-27203-half1_90
TACAAGACTGTCCTCAGATCCCTTCGGAATAACAGAGGGAAGTTAGTGATCATCTCAAACAACTGCCCTCCTCTTGAGAA
>PalmExons_Bait_Seq_NW-0082467931-cds-XP-0088049991-27203-half2_89
AATATTTCCGAGTGTGCTGCCTCAGCATTATTGATCCAGGTGATTCTGATATTATCAAGAGCATGCCTGGTGATCAGTGA
>PalmExons_Bait_Seq_NW-0082467961-cds-XP-0088051061-27317-half1_136
TTGCTCCATATGACCCTGATTGGTACTACATCAGAGCTGCTTCCATGGCAAGAAAGATCTATCTGAGACAGGGTATTGGT
>PalmExons_Bait_Seq_NW-0082467961-cds-XP-0088051061-27317-half2_84
GCTCGCCACATCTTGCAACAATTGCAGAACATGAGCATTATTGAGATTGATCCAAGAGGTGGGAGGAAAATAACTTCCCA
>PalmExons_Bait_Seq_NW-0082467961-cds-XP-0088051221-27316-half1_0
ATGGCAACACCGGCAAAGAACACACATGCCTCTTCTTTTCAAACCGCGAAAATCTGCAGGGTTTCTGAGAATTTTGATCC
>PalmExons_Bait_Seq_NW-0082467961-cds-XP-0088051221-27316-half2_252
AGAACTGAGCTAAGAGGGAGGCATAAAGAAGAACAGTTCCTTAAGAAAGTCAAAGAGATGCTTGTAGAGGAGGAGAAGAA
>PalmExons_Bait_Seq_NW-0082467961-cds-XP-0266646971-27328-half1_56
AGACCAAGGCTCTGCCGGCGGTTATGCTAGCAAGCGTGGGATAACTATTTGTTGTAATCATATGACTTTCCAAGATGAGA
>PalmExons_Bait_Seq_NW-0082467961-cds-XP-0266646971-27328-half2_56
TCATCTTAGCGGGGATTGCCATTACAAACGAGAATTGCTGCGAGGATTTATGAAAATACGAGGTCATGAACAAGACTTGC
>PalmExons_Bait_Seq_NW-0082467971-cds-XP-0088051621-27365-half1_378
TGGAGATACTGGATGCCAACACCAGATGGAGTCCTTCTAAGCTTGATTGGAGCTAATGTTGCTGTTTTCTTCTTATGGCG
>PalmExons_Bait_Seq_NW-0082467971-cds-XP-0088051621-27365-half2_0
CTAGACAATTTTAAAAGCGGGCGTTTGCACACATTGCTCACTAGTGCATTTAGTCATTCGGATCTTGACCATCTTGTGAC
>PalmExons_Bait_Seq_NW-0082467971-cds-XP-0088051641-27364-half1_364
CGTCACGAAATTTCTGGAGATACTGGATGCCAACACCAGATGGAGTCCTTCTAAGCTTGATTGGAGCTAATGTTGCTGTT
>PalmExons_Bait_Seq_NW-0082467971-cds-XP-0088051641-27364-half2_28
TCGCTAGACAATTTTAAAAGCGGGCGTTTGCACACATTGCTCACTAGTGCATTTAGTCATTCGGATCTTGACCATCTTGT
>PalmExons_Bait_Seq_NW-0082467981-cds-XP-0088051711-27368-half1_378
CTCAAGCGATCTGTGGCTCATTATTCATCTTGTTTACGGGTTGATGCAATACATGTAGTCTGGAGTGAAAGTGATCCGCC
>PalmExons_Bait_Seq_NW-0082467981-cds-XP-0088051711-27368-half2_297
TCATCTATTCGTAAATATGTAACCAGGGAAAGGAACTGTGAAGACATTGCTATGTCGCTGCTAATTGCTAATGCCACTGG
>PalmExons_Bait_Seq_NW-0082467981-cds-XP-0088051811-27390-half1_270
CTCTCACGCCCTAATGTTGGACCAAGGACCTATCATACGAGTCCTCATCAATTACATACAACTGAGTCTCAAGGTTCTAC
>PalmExons_Bait_Seq_NW-0082467981-cds-XP-0088051811-27390-half2_270
ATGGTAAAAGACCCATGGCGTAAGTTAAATCCTATTGTTGGTGATACAACCAAGCCGAGGAATTGGTCTCTTGACTCGAA
>PalmExons_Bait_Seq_NW-0082467991-cds-XP-0088051881-27398-half1_208
TCTGCTATTTGGTAGCAGCAATCATCTTACAGAGCTTGTGGAGCCTTTCACTAGCCTTCGTGGATATCTATGCCCTTCTA
>PalmExons_Bait_Seq_NW-0082467991-cds-XP-0088051881-27398-half2_26
AGCTGTCTGTTTGTTTACCATTGGAGATGGGCGGTCTTCCCCCATATGTGTAGATGGACGTGAAATCTGTATTATGTACA
>PalmExons_Bait_Seq_NW-0082467991-cds-XP-0088051981-27400-half1_945
GATGTGAATACCCTGCCTACTACTTATGGTCGACTACATCCTCCACTTGGGAAGCATCGCCTAAAAATAGTGGAGTTCAT
>PalmExons_Bait_Seq_NW-0082467991-cds-XP-0088051981-27400-half2_513
GTCATCTCTTCTCTGAGACTTGGAGGTGATCATCAGAGCAGTTGTCTTTTCACAAATTCCAACTGGTTTGCTTTCCAAGA
>PalmExons_Bait_Seq_NW-0082467991-cds-XP-0088052001-27410-half1_297
GAAGATTGTTGGGAAGTGGCAGACACTCACTGTAGCTCCTTCTTTCCAGATTATACTTTCCCAGTAGATCTGGTTCTGAG
>PalmExons_Bait_Seq_NW-0082467991-cds-XP-0088052001-27410-half2_0
ACGGGTACTTCAGTCAATGATAACATATATGTTGGATGCGAGGACTTCAAAGTTGGAGGCTTTGAGGGAAGATTCAGCTT
>PalmExons_Bait_Seq_NW-0082468001-cds-XP-0088052611-27467-half1_1269
AGCTACTGTGAAACTCTAGAAAACTCAACCCTAAAGTTCAATGTTTCTAACGGCCGAGCTCTTGATGCTGTGGGCCTCTT
>PalmExons_Bait_Seq_NW-0082468001-cds-XP-0088052611-27467-half2_81
ACAGACTGCATTCAGATCCAGCGACTTGACTCTACTGATCAAGTCGAAAAGTTAGAAAATGTTGGGAAGGGAGTTAGTGT
>PalmExons_Bait_Seq_NW-0082468001-cds-XP-0088052771-27490-half1_364
TTAAGCATCGGCGTAGAGGATTTACTGATGAGGAGGGTTTGCAACATGTTCACCAAGAATTGGAGGCAAAGACTGCTGTT
>PalmExons_Bait_Seq_NW-0082468001-cds-XP-0088052771-27490-half2_140
ATGATCGCAGTTCTCATGCTGATAATGGACATCGGAGCAAGCCAAAGCCGCCCAAAATTGAGTATATTACAGAATTTGGA
>PalmExons_Bait_Seq_NW-0082468001-cds-XP-0177010031-27471-half1_0
ATGATAAGAAGGAAGAGATTTAAAAAAAGACAGAAGGCTTGGGACTTGGCATGCTATATAGAGTGGCCAGGGCCGAAGCC
>PalmExons_Bait_Seq_NW-0082468001-cds-XP-0177010031-27471-half2_243
CATTCGTACAACGAGTACAACTACAGCAAGCTCAGGCTGTGGCAGCTCACCGACTACCACAAGGTCGTCTTCATCGACGC
>PalmExons_Bait_Seq_NW-0082468011-cds-XP-0088053051-27513-half1_54
AAGAGTAGGCATGACCTGGGTGCAACAAAGGCATCCTTCCTTGGAGGAATGAAACTAAGGCAAAAAAAGTGTTGGATTGC
>PalmExons_Bait_Seq_NW-0082468011-cds-XP-0088053051-27513-half2_108
AAGCCAGGGTGTGTTAACACTGATCCAATCTTCCCGAACAACAAGCTCACTGGAACTGATGTAGGATACCCAGGTGGTTT
>PalmExons_Bait_Seq_NW-0082468021-cds-XP-0088053501-27537-half1_336
GAGAATGAAAGCAGGAGTGGATATTTAAAGCTTACCAGAGCCAGGGAGTGGGTATCTGGTGATAATGTTGCTCCAGCAAA
>PalmExons_Bait_Seq_NW-0082468021-cds-XP-0088053501-27537-half2_56
ATATTGTTTGGTTAACTTATCTGTCCAGGCTGCTATCAGCTATGCTTCTGGAGTCCTGTTCAGTTGTTTGTACCTTCAGC
>PalmExons_Bait_Seq_NW-0082468031-cds-XP-0088053831-27569-half1_198
CCGATATATCTGCAGAACAAGACCCAGATCGGGAAGGTGGATGAAATATTTGGGCCCATCAATGAATCCTACTTCTCGAT
>PalmExons_Bait_Seq_NW-0082468031-cds-XP-0088053831-27569-half2_0
TAAGATGATGGAGGGCATCATAGCCTCTTCGTATTCTCCTGGAGACAAGTTTTACATTGATCCCGCCAAGCTTTTGCCAC
>PalmExons_Bait_Seq_NW-0082468041-cds-XP-0088053921-27574-half1_112
TCAAGTATGTGAAATTGGGGTATCATTATCTGATCACCCACCTGGTGACCCTGTTGTTGATTCCCTTGATGGCGATGATC
>PalmExons_Bait_Seq_NW-0082468041-cds-XP-0088053921-27574-half2_364
TTGCCACCCTCGTCGCCAAGAAGCTCTTCAATGCCAAGGTTAAGCCATACATCCCGGATTTCAAGCTCGCGTTTGACCAC
>PalmExons_Bait_Seq_NW-0082468071-cds-XP-0266648171-27673-half1_27
GTTGATGTTACAGAACTAGGATCAGATCATTCACATTCACGCACCATAGTTGGGATTGTTGTTGGCTCTGTTGCGGGGAT
>PalmExons_Bait_Seq_NW-0082468071-cds-XP-0266648171-27673-half2_135
GGTGCTGGTATATGAATACATGCCTAATAAAAGCTTGGACGCCTTCCTCTTTGCTTCGTCAATCTTCTGTTCGCTTCTAT
>PalmExons_Bait_Seq_NW-0082468081-cds-XP-0088055131-27693-half1_130
GAGCAAGTTCAACACCACCTGTTAAGCAAGGAGCAGACAGACAGCTCTGGTTTGCATCAAAACAATCTCTCTCTTACTTG
>PalmExons_Bait_Seq_NW-0082468081-cds-XP-0088055131-27693-half2_208
TGTTCAACCCTCTGGGATTGGGGAAGGATGAGAAGTCCATGAAGGATCTGAAGCTCAAGGAGGTGAAGAATGGAAGGCTG
>PalmExons_Bait_Seq_NW-0082468081-cds-XP-0266648231-27714-half1_27
TCCTCAAAGCATTGTCTGCCGGAATCAAACCTTGAGGTAAAGATTGTAGAAGCGATCAGACGGAAGGCATCAAAAGGAAG
>PalmExons_Bait_Seq_NW-0082468081-cds-XP-0266648231-27714-half2_189
GGTGAACGCTCATCAGGATGCATAGCCATGAATAGATTTGAAGAAATGGACTGGGACAAAAATGGAATGGTGTCCTTCAA
>PalmExons_Bait_Seq_NW-0082468081-cds-XP-0266648271-27721-half1_270
CCTCTGATCACTGGAGGATTATTTTCTAATGGAGGAGCAGCTGATATGAGTGGGTGGGCATCAGCATTTCGATCAGAAAA
>PalmExons_Bait_Seq_NW-0082468081-cds-XP-0266648271-27721-half2_270
ATTGTTGATGCTCGTCTTATGCAAGCTCGTGAGATCCTTGAAGATCTGCTTAAGCCCATGATTAGACatgcatgtatgta
>PalmExons_Bait_Seq_NW-0082468101-cds-XP-0088055942-27765-half1_702
TCCAACCCACATTACTTCCATCTCTTGCTGCATCATGCCCAACAGTTGTTTGAGTTTGGGGACAAGTATATCGGGAAGTA
>PalmExons_Bait_Seq_NW-0082468101-cds-XP-0088055942-27765-half2_189
ACCGGAGAAGCACAACCACATACTGGAACAGTACAGGTCAAAGGCTGAATACTACATATGTGCCTGCCTTGACAAGAACA
>PalmExons_Bait_Seq_NW-0082468131-cds-XP-0088057071-27870-half1_56
GCCTTCTCCTGGATACTATCCAAGTTCCAAGTTCAGGCCTATAAGCTTCTATAAAGGTTTCAACAACCTTTGGGGTCCTC
>PalmExons_Bait_Seq_NW-0082468131-cds-XP-0088057071-27870-half2_28
GCGGACTTTCATCACTATGCTATATTGTGGAACCCCGATGAGATCATATTCTTCGTCGACGATGTGCCGATAAGGAGGTA
>PalmExons_Bait_Seq_NW-0082468141-cds-XP-0088057611-27921-half1_168
TTTGAGGACGGTGCTCTGATTCTCTACGAATCTCGAGCAATTGCAAGATACATTCTTCGCAAATACAAGTCCTCTGGTGG
>PalmExons_Bait_Seq_NW-0082468141-cds-XP-0088057611-27921-half2_112
GTGTATGAGGCCAGGCTCTCAAAGACCAAGTACTTGGCTGGAGACTTCTTCAGCCTTGCCGATCTCAGTCACGTACCTTT
>PalmExons_Bait_Seq_NW-0082468141-cds-XP-0088057621-27922-half1_540
ATCCCTTTCGATCCATATTACCTGGAGAAGGCAAAGCAAACGACATCGAGGAATTTCGTCAAGTCTGTTGATGAGGCTGA
>PalmExons_Bait_Seq_NW-0082468141-cds-XP-0088057621-27922-half2_135
CGAGTTTCCTCAGCTATTGAGCGACCTACGAGAACTAGCAATGAATCCTTTTTATGAAACCGAGCACAATGCTCCGAATA
>PalmExons_Bait_Seq_NW-0082468151-cds-XP-0088057751-27927-half1_308
ACTACTTCGTGAAGCAATGCAGGAATATGTTGCACAAATGATCAAGCTGGCTGAAAGGCTTGCAGAACTTCTGAGCGAGA
>PalmExons_Bait_Seq_NW-0082468151-cds-XP-0088057751-27927-half2_336
TATCCGAGCGGCTACCGTTTCCAAGACTACCTCAACTACTATTCCACCACTAAATTTTCAGACAAGGTCGCTAGGTTTCA
>PalmExons_Bait_Seq_NW-0082468151-cds-XP-0177010881-27947-half1_420
TTCACTTGTGGTGGATTTGCACTCGGCATCAGATTCAATCACGCATTCTTTGATGGTATCGGGGTTGGTCAATTCCTGAA
>PalmExons_Bait_Seq_NW-0082468151-cds-XP-0177010881-27947-half2_542
AGCAAAGTGCGCGTTTGATGACCCGTTGTGCTGCGAAGGAGCACTTGTCACGCTTTCATGATGAAATTAATTTGATTTAG
>PalmExons_Bait_Seq_NW-0082468161-cds-XP-0088058111-27973-half1_196
ACAATAAACGCAAACGCCTACGTCCTGGAAAAGTTTCTCCTTGTCTACACGTTCCGGATCATATATCGAGGCCTCCATAT
>PalmExons_Bait_Seq_NW-0082468161-cds-XP-0088058111-27973-half2_420
GGCTGATAACTGGACAGCAGTAACAGAAGATGGAAGCTTATCAGCACAGTTTGAGCATACCATACTGATAACAGAAACTG
>PalmExons_Bait_Seq_NW-0082468161-cds-XP-0088058162-27960-half1_108
TCCCATGAATTCTCCTTCACAATATCTCTCCACCCTTCTTTCATGCCATCACCAAAACTCATCAAATGCAACGAGGCCAC
>PalmExons_Bait_Seq_NW-0082468161-cds-XP-0088058162-27960-half2_81
aaAGGATTCGACATGAGCCGTTTCCTGAAGAAGTATGCGAGAATGGTGAAACCTTTTTCATTCTTCAAGAGGGAGAGTAG
>PalmExons_Bait_Seq_NW-0082468181-cds-XP-0177010971-28011-half1_270
GACTCCTATGGTTCTCTGGCTGCTAGGATTTTGGGTCCTCCAACAAGATTTGAAGCTTCAAAGCTGAAAGTGGTCTTCAT
>PalmExons_Bait_Seq_NW-0082468181-cds-XP-0177010971-28011-half2_54
GTGGTGGCTGAGTGGAAGAAAGTGAAAGAAGAAATGTCTTTGCATGTCCATTGCTATGTAAGTGGAGCCAATCTATTGCA
>PalmExons_Bait_Seq_NW-0082468181-cds-XP-0266649321-28048-half1_391
TAGACCTTAGCAAAAGCTTTAGACTGACTGACTGCTCCTTGTATGCTTTAGCCCATGGATGTCCACGTCTTACCAAACTC
>PalmExons_Bait_Seq_NW-0082468181-cds-XP-0266649321-28048-half2_84
TGCGGATGTGTGAGAGCTGCAACTGATAGAGCTTTACAGGCTATTGCGTATAATTGCATTCAGTTGCAGACTTTGAATTT
>PalmExons_Bait_Seq_NW-0082468191-cds-XP-0088059021-28063-half1_405
TTGAACCAGATGCGGGCCGGGATATGCGACATGGTAGCAGTTGCGCATCTAATAAATGCAACACTTGTTATTCCAAAACT
>PalmExons_Bait_Seq_NW-0082468191-cds-XP-0088059021-28063-half2_405
AGTCATCATGCATCGCAGATGGCAGCTTTAGACTATATTGTATCCGTGGAAAGTGATGTTTTCATTCCATCCTATTCGGG
>PalmExons_Bait_Seq_NW-0082468201-cds-XP-0266649531-28101-half1_225
TGTATTCACTCAGGAGGCAACAAGAGTAGGAGAAGCCGAATCGTCTCCATCACCCTATTGGTTTTATCTTGGTATGCAAC
>PalmExons_Bait_Seq_NW-0082468201-cds-XP-0266649531-28101-half2_0
GTTTTCGATCTTCTTGCTCGTCTCCACCACCTTATTGGTTTTATCTTGGATCAGCTTTGGATTGGCAACGATTCTATTAG
>PalmExons_Bait_Seq_NW-0082468221-cds-XP-0088060271-28192-half1_560
TAGTGATGAACTTCTCCAGATTACTGGGGATGCCTCAGTTGTAAAGAAGGCTCTTGTTCAAGTTTCCTCACGTCTCCATG
>PalmExons_Bait_Seq_NW-0082468221-cds-XP-0088060271-28192-half2_420
TGAAGATGATGAGATGGTTCAGATTAGTGGAGATCTTGATGTTGCCAGAAATGCTCTTGTGCAAGTAACAACACGGCTGA
>PalmExons_Bait_Seq_NW-0082468241-cds-XP-0088060911-28236-half1_351
AAAGACTACAAGAAGAAGCTGAGAAGGTACGTGGGAAGGGCGAAGGCTAAGTATATCCTGAAGGAGGCAGTGTACATTAT
>PalmExons_Bait_Seq_NW-0082468241-cds-XP-0088060911-28236-half2_243
AAGCTGAGATACTTGGATGCATATGATCCCTTGCTTAATATCATCCAGAACCCATCCTCGTATGGAATCGAGAATGTGGA
>PalmExons_Bait_Seq_NW-0082468241-cds-XP-0177011401-28241-half1_75
TGGAGTTCTAGCAGGGACTTAAGAGGTTCCAGCCAAGCTTTTAGCCATCGTGCAAGTTTTAGCTCAAGTATAAGTGATGC
>PalmExons_Bait_Seq_NW-0082468241-cds-XP-0177011401-28241-half2_25
TTGGGCATATGAGTTCGGATTTCCTTGCATATGGTGTATCAGATGGAAACCTGACAATTTGTCATGTCTCTGAACCACCT
>PalmExons_Bait_Seq_NW-0082468251-cds-XP-0088060951-28247-half1_504
CTGGGGGGAGATTCTGGGAATAGTGGAAAGGGGAAAGAGGAAGGGATCATTCTGGGAATAGAGGATTTGATTCCAAAAAA
>PalmExons_Bait_Seq_NW-0082468251-cds-XP-0088060951-28247-half2_532
CCTTTTTTGACACAATCCGAGATGGCCAACTGGATTGTGCTTGTGTCTACCCTTCTCCTCTCCATTCAAATAAGCAAATT
>PalmExons_Bait_Seq_NW-0082468261-cds-XP-0088061231-28279-half1_84
CTTCACCACATCGTCCACTGCTCCCTCGACGTCATCGACGAGCGAATAAATAATCCTAAGAAAAGTGGACCTACTTTAAA
>PalmExons_Bait_Seq_NW-0082468261-cds-XP-0088061231-28279-half2_56
AGATGCAGATGTAAGAACTTTTTTTAGGAGATTTCATGCCGCATATGTAGATGCTGTCTCCAACCCCTTCCATGTTCCAG
>PalmExons_Bait_Seq_NW-0082468261-cds-XP-0088061331-28284-half1_182
GGCAGAGATGCATGAATCTGGAAGCACTTTGGGTGTAGATGCTTTCACAATGGTCAAACATGTGCTTCTTCCAATTGCTG
>PalmExons_Bait_Seq_NW-0082468261-cds-XP-0088061331-28284-half2_26
ACATCACGGTTGTTGTTATTGACGATAAGCCGAAAGAGTCGATCCCAGAGCATGACACTCAATTATCTAGTATCAGAAGG
>PalmExons_Bait_Seq_NW-0082468261-cds-XP-0088061411-28293-half1_459
AATATCGAGTTCGACATCTACAGTCCAACTAAGTCGTCGACGAGCCAAAAGGTTCCTTGCAACAGCAGTTTTTGTGAGCT
>PalmExons_Bait_Seq_NW-0082468261-cds-XP-0088061411-28293-half2_27
TCCATGTGCTTTGGAAGTGAGGGTATTGGGAGAATCTATTTTGGAGATAAAGGTAGCTCAGACCAGGAAGAAACTCCATT
>PalmExons_Bait_Seq_NW-0082468281-cds-XP-0088061991-28354-half1_234
CAAAGAAATGCACTTAGTGTGATTGAAGCCCCAACTGGTCACGAGGATGATGATGAGACCGAGTGTGAAAATATGCAGTG
>PalmExons_Bait_Seq_NW-0082468281-cds-XP-0088061991-28354-half2_78
TCATTCGTGTGATTCACAATCTAAGGGATCTGTTTCATCCTCTAGGGGCACAATGAAAGTTGACCTGAGCAAGCTAGAAA
>PalmExons_Bait_Seq_NW-0082468281-cds-XP-0088062061-28353-half1_405
aACAAGTATGTGAAGACTTTAGAGGAATTGAGGCATTTCAAGGCAGCCGGCGATCCATTCACGGAGGAATTCTTCCATGT
>PalmExons_Bait_Seq_NW-0082468281-cds-XP-0088062061-28353-half2_0
GCAGAGGAAGAACAAGCTCGACAAGAAGCTGAAATCGATCAAGGCATGGAGGAAAGTATCGAGCATAATTTTCGTTGCCA
>PalmExons_Bait_Seq_NW-0082468281-cds-XP-0266650251-28343-half1_140
GGCAAAGAAGAGGAGGCTCAGTGATCAGCAAGTCAAATTCTTGGAGATGAGCTTCGTGAAGGAGAAAAAATTGGAGTCAG
>PalmExons_Bait_Seq_NW-0082468281-cds-XP-0266650251-28343-half2_112
AGAATGAGGTCTGCTTCTCTCTTCCAAGTTACTATAGATGTGGTTTACATCCTCTAGTTGGAGAATTTGGGGTGGATGGA
>PalmExons_Bait_Seq_NW-0082468291-cds-XP-0088062181-28368-half1_280
ACATTTCGAACTTGGATTATGGGGTGTCTAATGAAGATATGAAGGAGCTGTTTTCGGAGGTTGGTGAGCTTAGGCGGTGT
>PalmExons_Bait_Seq_NW-0082468291-cds-XP-0088062181-28368-half2_326
AGCAAACTGTTGAGAAGTCAGCTGATGAACTAGACAAAGACTTGGACGCATATCATGCTGAAGCGATGAATACATCTTAA
>PalmExons_Bait_Seq_NW-0082468311-cds-XP-0088062671-28411-half1_112
TTCTTTCCCTCCGAACTCCCCCTCCCGGTGAATGTGAAAATGACAGAATGGTTAGAGAATTAGCACAATTATTGGATGCG
>PalmExons_Bait_Seq_NW-0082468311-cds-XP-0088062671-28411-half2_84
GTTGATTGGCTTAACAAGCTCGTAGGTGGAATTATGCAAGCAACAGAGCCAGGATTAGATATCAGTTCTCGCCTACATTT
>PalmExons_Bait_Seq_NW-0082468311-cds-XP-0266650371-28435-half1_351
CTCGTTGCTCTTACGTTTTTGCTTTTCCAGAACCGTGATGATGCTCGGCAGTTCATGAAATATCTTCACCCTGATCTAGG
>PalmExons_Bait_Seq_NW-0082468311-cds-XP-0266650371-28435-half2_108
CTTTGATGGGAAAACATATGTGTGGGTTGGTATAAGCCGCCAGCCAAATATCATTGGTAAGGTGAAAAGAACATTGGGTC
>PalmExons_Bait_Seq_NW-0082468321-cds-XP-0266650401-28447-half1_0
ATGCCCCTAGCTATGAACATCCATCCCAAGAGATATCTTGAGGCACTGTTTTTAGCATGCCATCATCTAGCAGATGAGGA
>PalmExons_Bait_Seq_NW-0082468321-cds-XP-0266650401-28447-half2_27
GTCAAATGTCTCCGAAGAAGAAGCTTCAAGAGCAATGGAAGAACTTCTGCCGAAAGCTTCTGCTGTTTATCCAGCTATAA
>PalmExons_Bait_Seq_NW-0082468331-cds-XP-0088063351-28467-half1_84
CACACTCCCAAATCAATTCTCACCTCCAAAACGCTCTCCATTATCTCGGGCCCTCTAGTATGCATGCTCATATTCTTCTT
>PalmExons_Bait_Seq_NW-0082468331-cds-XP-0088063351-28467-half2_224
GTGTGGGTGATGGAAGTGTCAGCGTGATGATGGCAACCTTATTATTCATAATTCCAAACAAAAAGAACGAGGGAGAGAAG
>PalmExons_Bait_Seq_NW-0082468351-cds-XP-0088063891-28517-half1_208
TGATCGTTGAATACATAGATGAGGCATGGAGTGACCTCTACCCTCTCTTGCCATCAAATCCTTATCAGAAGGCCAACACT
>PalmExons_Bait_Seq_NW-0082468351-cds-XP-0088063891-28517-half2_78
CTTGAGGGAAAGAAGTTTTTTGGAGGTGAAACAATAGGGTTTGTAGACATCATTGCAGGTTGGATGGCAACTTTGCTTGG
>PalmExons_Bait_Seq_NW-0082468351-cds-XP-0266650531-28515-half1_392
CCCTTTTAAAGGCCAGGTTCTTAATGAGGCAAGTCTATGGTGGTTCAGTAAGACTCGACATATTACCCCAAATGCAGTGG
>PalmExons_Bait_Seq_NW-0082468351-cds-XP-0266650531-28515-half2_140
ACTTACACCTACAACAAAAGCGAGTGATCACGATGTTCCTGTGTCTCCTGATGAGATCATCAAATTGGGTTTGATGACAC
>PalmExons_Bait_Seq_NW-0082468391-cds-XP-0177012132-28598-half1_189
CAACTCTCTTATCAACAGATCCACCAGCAGCAGATGCAGCAACTAGACCAGACACTTCAGATGTTTTGGGCAAGTCAATA
>PalmExons_Bait_Seq_NW-0082468391-cds-XP-0177012132-28598-half2_108
TGACATTGCTGCGGCAATTACAAGAACAGACATCTTTGATTTTTTGGTGGATATTGTGCCAAGAGAGGATCTCAAGGAGG
>PalmExons_Bait_Seq_NW-0082468401-cds-XP-0088065111-28626-half1_0
ATGGCTCTTAAGGTGGCAGTCTTTCTGTTAGCATCTTATCTCTTGATCAGTACTCGAGTGTCGTCAAATGCTGAGGAACC
>PalmExons_Bait_Seq_NW-0082468401-cds-XP-0088065111-28626-half2_94
GGACGTATGGCCACACCGAGTTGTGCGGCAAGTGCTATACCGATTGGAAGACCCATGGAAACCGAACCAAGTGCCCTTAG
>PalmExons_Bait_Seq_NW-0082468411-cds-XP-0088065461-28657-half1_270
CACATTCCTCTAAGTTTTGGAGGACTTTCAGTCATTGCTCAAATGCTTCATCAACCTGTGCTTGACCCACTGACAATGGC
>PalmExons_Bait_Seq_NW-0082468411-cds-XP-0088065461-28657-half2_27
AAAGGCATCTGCTGTGGCTGTTGGATTTCTGATAGCATTGGTTTTGTTCACATCAATTCTTGCTGATCGACTAATTGGGC
>PalmExons_Bait_Seq_NW-0082468431-cds-XP-0088066131-28706-half1_162
GTGTTGCATGTAATTTCAACCTCTCTTCTTGGCATGACTGCAATCACCATGGCAAACACTATTGCTGGGGAGGAAACAGT
>PalmExons_Bait_Seq_NW-0082468431-cds-XP-0088066131-28706-half2_104
TGATTCTTGCCATCATTGTGCTACTATTCAGTACTACAACTGTGATGACCTCATTGGTAGCTCTCTCATTCTATGGTGCC
>PalmExons_Bait_Seq_NW-0082468441-cds-XP-0088066271-28716-half1_588
TCCGTTCAAACCAAGGGACTGGTGGTTCTTTTGCATGGCCTGAATGAGCACAGTGGAAGATATAATTATTTCGCGAAGCA
>PalmExons_Bait_Seq_NW-0082468441-cds-XP-0088066271-28716-half2_0
GTGTATGCAATGGATTGGATTGGACATGGAGGAAGTGATTGGCTGCATGGTTATGTTCATTCTCTCAATTATGCAGTTGA
>PalmExons_Bait_Seq_NW-0082468471-cds-XP-0088067471-28812-half1_392
TATCCGCATGGCATTGGATTCCAATACGTTCGTTGGAACTGCTCTCATCAGCGGTTACGCTAAGTTGAAAGATCCGAATT
>PalmExons_Bait_Seq_NW-0082468471-cds-XP-0088067471-28812-half2_0
GGGCAGTTTGATGACGCTCTAAATTTGTTCATTGAGATACATAGATGCTGCAGCATCAAGCCAAACCAATTCACGTACTC
>PalmExons_Bait_Seq_NW-0082468471-cds-XP-0088067481-28837-half1_0
TGCGGCATTTTGTTCTTGACATCAGCTCGAGACAAAGTAAGCTATGTCTATCCTAATGTGAATGCAGCCGGTGCAGGATT
>PalmExons_Bait_Seq_NW-0082468471-cds-XP-0088067481-28837-half2_0
GAAATAGTGAAGGAGATAAGGGGTGTGGAGCCTCTTTTTGTAATCCCACATGAAAAAGTGAGGGAAGATGTAGAGGAAAC
>PalmExons_Bait_Seq_NW-0082468471-cds-XP-0177012471-28836-half1_532
ATTTCCCCGAGCCAGACGAGTACGCCGACATGATCGGCATGCTTAAGAATAGGTATTATGATCTGATTTTATCGACGAAG
>PalmExons_Bait_Seq_NW-0082468471-cds-XP-0177012471-28836-half2_504
ATCCCACTCGCAAATGCTCGTGATAAGCCAAGCATTGCATTGTTTTCTTCTAAAGAGAAGGGGAAACTTTTTGTTCCCAA
>PalmExons_Bait_Seq_NW-0082468481-cds-XP-0266651491-28863-half1_0
ATGGCAGTAGGACAGGCTCAACATGAAGGATCTTTAGCAACTGGTTTAGAGTTTGTTCCTCGGACACGCATTTTAGGAAG
>PalmExons_Bait_Seq_NW-0082468481-cds-XP-0266651491-28863-half2_156
AAAGCAACAGAGGGTTGCAAGGTCACGGTTTGACGAAAAAACACTATCAAGTATTGCTGTTGCTCTCTTCACATCACAGA
>PalmExons_Bait_Seq_NW-0082468491-cds-XP-0088067881-28877-half1_130
CTACATCAGAGGGACTTAGGGAAGCTTTTTCAAAGTTTGGTCAAGTGATCCATGCGAGGGTTGTGACTGATCGTGTATCA
>PalmExons_Bait_Seq_NW-0082468491-cds-XP-0088067881-28877-half2_26
AAGATACACAACAGTAGAAGAAGCAGCGGAAGGTATAAAAGGCATGGATGGCAAGTTTCTGGATGGTTGGGTTATTTTTG
>PalmExons_Bait_Seq_NW-0082468501-cds-XP-0088068001-28889-half1_168
GCTCGTCTTCTTCCTAAGGCGACAACTGTGAAATGCATGAGTGATGCAGGATTTTTCCTTGACGTGAAAGATATATCCGG
>PalmExons_Bait_Seq_NW-0082468501-cds-XP-0088068001-28889-half2_224
CAGATTGCACAATAAGACTATTGCAGAGGTTGTTGGTGATTGGTACTTTGAAAGGAAGGTAGCCAAGGAAATTGACTGCC
>PalmExons_Bait_Seq_NW-0082468511-cds-XP-0177012831-28903-half1_364
TTGAGAACAATAGCCTTGCGCAAACCCTTCTTGGTTCTGGCCACTGTAACATTCAGTTCAACTGGAGAGCACGAGTTAAA
>PalmExons_Bait_Seq_NW-0082468511-cds-XP-0177012831-28903-half2_280
ACTGATGATTTAGACATAGAAGAAGCCTGCAAGTTTTTAAAGGTCGGACTCCTATGCACCCAAGATGCCGCAAAGCTTCG
>PalmExons_Bait_Seq_NW-0082468521-cds-XP-0088068401-28919-half1_112
AGGCTGTCACGGTAGGCGTTGTTGGAGGATCTGATCTTGTCAAGATATCGGAACAGCTTGGGAAATCAGTTATAAATGAC
>PalmExons_Bait_Seq_NW-0082468521-cds-XP-0088068401-28919-half2_0
GCTTAATGTCTCACCAATAGGGAGAAACTGTAGCCAGGAAGAGCGAGATGAGTTTGAAAAGTATGATAAGGTTCACAACA
>PalmExons_Bait_Seq_NW-0082468521-cds-XP-0088068461-28927-half1_286
CCGACACCATCACCTTCATCTTCGAGAGCCCCAAACAAGATAAGTTGGCAGACTTTGCAATGAAATTGATGGATATCCAG
>PalmExons_Bait_Seq_NW-0082468521-cds-XP-0088068461-28927-half2_78
ACTGTTGTAATATCTGTGACAAAGGAAGGAATTAAGTTCTCGACCAGAGGTGGCATTGGCAGTGCAAATATTGTTTGCCG
>PalmExons_Bait_Seq_NW-0082468531-cds-XP-0088069191-28975-half1_513
GCAAAATTAGGACAGTTGGAAGCTGCCAGGGAGGTGTTTGATCGAATGCCTGAGAGAAATTTGGTTTCTTGGAATGCCAT
>PalmExons_Bait_Seq_NW-0082468531-cds-XP-0088069191-28975-half2_27
AAGGAGGCATTAGAGCTTTTTGATACCATGTTGTCGGAAGGATTGAAGCCTGATGACATGACCTTCATTGGTGTTTTGTG
>PalmExons_Bait_Seq_NW-0082468541-cds-XP-0177012972-29033-half1_168
AAGATCTTCCACCTCTTCGATCACCAAACTCTAGCAACAGCTCTCCAAGTTTGCAGAAAGTGGAGGAAATTAGGCTCTGA
>PalmExons_Bait_Seq_NW-0082468541-cds-XP-0177012972-29033-half2_0
TTCATTCTACGCGCCACAAGATTCCAAAACTTGGAAAGATGTCTACATAGCGCAAGATCGATGCGATAGATATGGATTGG
>PalmExons_Bait_Seq_NW-0082468541-cds-XP-0266651861-29027-half1_267
GCTGGTGGAATGGGTAGTCATTCTGTTGATGATATGCATATGATGGGTGTTGGGGGCATTGATGGACAAAGTGATGGATA
>PalmExons_Bait_Seq_NW-0082468541-cds-XP-0266651861-29027-half2_135
ACTTGTGAATAAGGCATCTAGACATCCTGGAGGAGATCCACTTGTTCTATGCTTTGTCGATTTCTCTAACCCTAGTCAAG
>PalmExons_Bait_Seq_NW-0082468551-cds-XP-0088070011-29072-half1_81
ATTCAGGTAGGTCGTGTAATAGACCTATATATACCTCGGGATAAGGAAACTAACCGTCACAAGGGCTATGCTTTCGCGGA
>PalmExons_Bait_Seq_NW-0082468551-cds-XP-0088070011-29072-half2_135
TCTATTTCTCCTGCTTATCCCCAAGCATCTGCTGAAGGGTTAATAAGTAGGGGGCTCTGCAATGGCAATTATGAGTATAG
>PalmExons_Bait_Seq_NW-0082468561-cds-XP-0088070191-29082-half1_336
GAACAGGAGGAAGACGTGGTTCGGAATATCGATTGGGAGGTGCTTTTAGCTGTGAATAACTTGGGGAGGAACAATTTAGA
>PalmExons_Bait_Seq_NW-0082468561-cds-XP-0088070191-29082-half2_140
CGTCGGTCATGATGGCGAAAGAAGATGTTGATGAAAATAACAACGTCTGTGCGGTGTGCAAAGATGGGATTTTGGTAGGT
>PalmExons_Bait_Seq_NW-0082468591-cds-XP-0088071091-29163-half1_270
AAAGACAAGGAAATCTTCCACTGTGGAGTCTTGGTTGGGATGAAGAAAACCCTGGTGTTCTACAAAGGAAGAGCTCCCAA
>PalmExons_Bait_Seq_NW-0082468591-cds-XP-0088071091-29163-half2_140
ATGGCAGCATCAACAACAAAGTGGATATGAACATGTACATGAGTTGGGTCTTAGCTAGAGATGCCACAAGCCAAACTTCG
>PalmExons_Bait_Seq_NW-0082468601-cds-XP-0088071381-29188-half1_392
CAAAGTAGTGTCAGTGATTTCCATGACGGAGCAGTTAGAGCTGTTCAAAGATTACATGGAGAAGGTGAGAGCCATTGCAG
>PalmExons_Bait_Seq_NW-0082468601-cds-XP-0088071381-29188-half2_140
TCCAATAGGATGCGTACCATCACAAAGGACTCTATCTGGAGGGATTTTAAGAAATTGTGCACCTGGTCATAACCAAATGG
>PalmExons_Bait_Seq_NW-0082468601-cds-XP-0266652281-29187-half1_28
AGACGGTAATTGGTAAGTTTAAGGTGGAAAATGTTAACATTGCCCTTCGATTATTCCCACCCCTGTGGCCCTATCCCAAC
>PalmExons_Bait_Seq_NW-0082468601-cds-XP-0266652281-29187-half2_336
GGAAGTCGGATGGTTGACCCAAGCAATAAAAGAACATTGAGAATCTACCCACTTGAAACTGTTACGAGATGGGAAGTAGT
>PalmExons_Bait_Seq_NW-0082468611-cds-XP-0266652501-29212-half1_372
GAGTGGCGTGCTTCTGGTTTTGATGTTGAATCTAGTGCCTCCAGTGATGCAATTTTAAAAGCTCATGCTGCCAATGAAGC
>PalmExons_Bait_Seq_NW-0082468611-cds-XP-0266652501-29212-half2_324
TTGTGGTACCGGCGTAACTGCTTGCATACTTGTGCTGGGTCTCCATCGGATTGGAAAGCCAGATGTTTCAGTCTATGATG
>PalmExons_Bait_Seq_NW-0082468621-cds-XP-0088072132-29239-half1_420
GAACAGACTGTTGCAAAAAAAGATCCTGGCGCTAAAAGGAAAGATCCGGAGATTGTTGTTGCTGCCGAAGAGAAGAAGAC
>PalmExons_Bait_Seq_NW-0082468621-cds-XP-0088072132-29239-half2_224
CTCAATTTCTGCGACCTCACGCAGCAGTACTGTCCAAAGTCCTGAAAAAAGCAGCAGTAGTAATATTAGAAATAGCCATG
>PalmExons_Bait_Seq_NW-0082468621-cds-XP-0266652521-29248-half1_26
GCTCCCATGTTTGTTGTTACAACATGATCCAGACTCTGATGCCCGATCCTTCTACTGCCTCTTGTCAAAAATGATCCACA
>PalmExons_Bait_Seq_NW-0082468621-cds-XP-0266652521-29248-half2_104
CGATAATTTACTGCTCACCATAATTGATGTTGCCACACTTGTGCCAACTGTTAGCAGGGTTGAATCAATGGAACTCCCAT
>PalmExons_Bait_Seq_NW-0082468651-cds-XP-0088072851-29310-half1_340
TTCAAGAGGCACTTGATGAAATGCCTAACATCCAGGGAGTTACTATGGTTCTTGGAGCAAGTCCTCTACGACCTCAACAT
>PalmExons_Bait_Seq_NW-0082468651-cds-XP-0088072851-29310-half2_340
CCAGTCTGAATGATGCCATCTGGTTCCAGTGCAGACATATAATTAAGGGTTTGGCTTGTAAGACCCCAATAGAATGTTGA
>PalmExons_Bait_Seq_NW-0082468671-cds-XP-0088073281-29344-half1_27
ACTTCTAAAACCATGGGCTTGGAGGAGAACAAAGAGGTCGCTGAGAAAAATGGGATCTTGATGGCaagggaaggagttaa
>PalmExons_Bait_Seq_NW-0082468671-cds-XP-0088073281-29344-half2_243
TATGAAGCACCAGAAGAAACCACTCCCTCTGGTATTTTTGCGAGAGGATCGTATTCTGCAAGAACAAGGTTTCTTGATGA
>PalmExons_Bait_Seq_NW-0082468671-cds-XP-0266652811-29363-half1_270
ATGTTGATAGAACGATGGCAGAAGAATCACAAGCAGCAAACAGATGGAAAAGAGAGACAGTCAACAGAGCAAGCTCGGAG
>PalmExons_Bait_Seq_NW-0082468671-cds-XP-0266652811-29363-half2_135
TTGGCGGTTGAGAGTTATCGACTCAAACATAACATTCCATCGCATGGGACAAATATCTCGGTCTCGATTCCACAACTACT
>PalmExons_Bait_Seq_NW-0082468691-cds-XP-0088074061-29417-half1_309
GCGATTTTTATGGCCGCGGATGTCTCTTCTCAGATGATCACACTCCCACCCTCTGATTCTCTTGATTTAGTAAGAACCTT
>PalmExons_Bait_Seq_NW-0082468691-cds-XP-0088074061-29417-half2_0
GCGTATGGCTGGTTATGGAACACTAGTTTCAGGACCCTCATTGCATTTATGGTTCAATTTTGTGTCAAGGATACTGCCAA
>PalmExons_Bait_Seq_NW-0082468701-cds-XP-0088074401-29452-half1_156
CAGAAAGATGCCAACAACACCCAATTGCCTGCAGATTCACACAATAAGGAAGAGCCATCATCCTCCTCATCATCGAAGAA
>PalmExons_Bait_Seq_NW-0082468701-cds-XP-0088074401-29452-half2_0
AAGGAGGGTGAGGAGGCAAAATTTTATTACTCATTGCCTGCTTTCTGTCATGATCATTATCACTGCCTATTGGCAGTTCA
>PalmExons_Bait_Seq_NW-0082468701-cds-XP-0266653161-29442-half1_108
CATCTTATTGAAGCAGTTTTGAAACGACTTCCCTTGGCCCCAATCTGTCGTTTCCGTGCAGTATGTAAAGGTTGGAACTC
>PalmExons_Bait_Seq_NW-0082468701-cds-XP-0266653161-29442-half2_0
GATTCCCTTCAAAATAATTGGATTCATCGTGGTCGGTTACCTTCAGTTTGCCTTCCTCTCTCATTTGTGCCTGGATCAAA
>PalmExons_Bait_Seq_NW-0082468711-cds-XP-0088074771-29487-half1_184
AATCTCTAAATGAGCCATTGAAGCTTGGTCCTTGCAACCAATCTGATGCCTGGAGCTACACGCCGCAAAAGATTTTGATG
>PalmExons_Bait_Seq_NW-0082468711-cds-XP-0088074771-29487-half2_184
ATCCATGCCTGTGCTTGAGCAATCAAAGGTGTGAGGCCGATAACCAATGGTTTGAGATCACGCTTCAAAACAAATATTAG
>PalmExons_Bait_Seq_NW-0082468721-cds-XP-0088075191-29526-half1_387
CTGACTGGAAGATTCTATGCAGGACGCCCAATTATCGTTGATTTCTCTCCAGTTACTGATTTTCGTGAGGCCACATGTAG
>PalmExons_Bait_Seq_NW-0082468721-cds-XP-0088075191-29526-half2_336
TGAGCAATGGAATAGGGAAAGGGAGCAGGCAGAATCTGCTAACAAGAACAACCAAAGTAATAGTCATGATGGCAATAGAT
>PalmExons_Bait_Seq_NW-0082468741-cds-XP-0088075811-29578-half1_420
GACTTGAAGGAGTTTGTCGAGAGCCCAAAATTTGAACCAGACGCACTTGCCATATTCTCAGAGATGGAGTCAGCAAATGA
>PalmExons_Bait_Seq_NW-0082468741-cds-XP-0088075811-29578-half2_0
CATAAGTAACATCGTGGAACCTGCTTTACAATCACTTTCTACCGATCGGCTCGAACAACATGCTTCTCAAGAGATCTTCT
>PalmExons_Bait_Seq_NW-0082468741-cds-XP-0266653541-29579-half1_81
ACAAATGAGCAGGCAAGGATACTGAGAGACCTTTACCACAACCATGGAGTGAGGTCACCTAATGTCGAACAAATCCAGAA
>PalmExons_Bait_Seq_NW-0082468741-cds-XP-0266653541-29579-half2_216
TTGTATGTCGTGATATACTATGAATATGCGACTATCTTAAGGGTGAAAAGAGCTGCTACTGTTTCCGGTTCTCCCTCCCT
>PalmExons_Bait_Seq_NW-0082468771-cds-XP-0088076991-29676-half1_189
GGCAGCATTGATGATCCAGTTGAAGATGGTGATACCGTCCTTCACTTGTCTTGTCTCTATGGCTATCTTCCATGTGTACA
>PalmExons_Bait_Seq_NW-0082468771-cds-XP-0088076991-29676-half2_54
TATATAATCAACTTTGCTGGTAGCCCTGATTGTGTTGAGCGAATGCTGAATATCACTGACGCTGAAGGAGATACTCCTCT
>PalmExons_Bait_Seq_NW-0082468771-cds-XP-0088077051-29667-half1_52
CCCATGTTAGAAATCGCTTCCCCACTTCGGTTCCAATGCTACATGATCAAGCAAGTTGGACAAATATCTCTGTGCCAACT
>PalmExons_Bait_Seq_NW-0082468771-cds-XP-0088077051-29667-half2_78
GAACACCAATTGCTTTATCATCAGGTTTTCTGGTATCCATTTCTGTCTCTGTACACCGAGGAGAAGACTCCATTAGCAAT
>PalmExons_Bait_Seq_NW-0082468771-cds-XP-0266653661-29664-half1_162
AGGGATTCTTCAAACTTGCTTGCACATGAGGCAGCATTTGCTCTAGGTCAAATGCAGGATGTTGAAGCTGTTCCTGCATT
>PalmExons_Bait_Seq_NW-0082468771-cds-XP-0266653661-29664-half2_135
ACGTATACGAGAACAAAAGAACATTAGCAGTGGTGATGGAGCATCTGTAAAAGCTTCGCCTTTCCTGTCAGTTGATCCAG
>PalmExons_Bait_Seq_NW-0082468781-cds-XP-0088077141-29686-half1_168
AAATCGGTTCCAGGCTTGAGATTCTGTAGCTTAAATATGGTTACGGAGCCTCCCTCTTCTATAGCTGAACAACCAGTTGG
>PalmExons_Bait_Seq_NW-0082468781-cds-XP-0088077141-29686-half2_0
GAAAATGCTGCTTTGGTGACTGAATCTCAATATGTTGCTGTGGAAAAGAATGAGCTGAAAGATGAGAACACGGTCCTCGG
>PalmExons_Bait_Seq_NW-0082468781-cds-XP-0088077171-29689-half1_336
CTGAGTAGGGAATTTTCGACGCCTATCTCAGACGCTGTCAGAGAGATCTTTCTTCCCTATTTTGATGGAGTCATCTGGTT
>PalmExons_Bait_Seq_NW-0082468781-cds-XP-0088077171-29689-half2_28
TAACACCTGTTATTGCAACTGAAAATGAGATTGAAGCTGAAGCAAGTGCTATTAAAGGCGTTGCAGACGTTCTTTGCCCC
>PalmExons_Bait_Seq_NW-0082468781-cds-XP-0088077261-29699-half1_216
ACCTACGCCTCAATCGGGAGAAAATATGGGATTAATGCAACAGAGAGCGATATTAAGCAAGGGTTCAAGAAGGCTTTCGC
>PalmExons_Bait_Seq_NW-0082468781-cds-XP-0088077261-29699-half2_108
AATTTTGATACACGTCTGCGCAAGTTACTGAAGGACCTCGATGTTGCACACATGTTTGACGCCATAATCATATCTTCGGA
>PalmExons_Bait_Seq_NW-0082468811-cds-XP-0088078231-29792-half1_286
TCACTCAGATATGCAATGATATCTTGGCTATCATAGATGAGCACCTGATCCCATCTTCTGGCTCTGGGGAGTCTACTGTT
>PalmExons_Bait_Seq_NW-0082468811-cds-XP-0088078231-29792-half2_234
GGACACTTTAAGTGAAGAGTCCTACAAGGATAGCACATTAATTATGCAGTTGTTGAGGGACAATCTTACCCTCTGGACTT
>PalmExons_Bait_Seq_NW-0082468811-cds-XP-0266653961-29799-half1_64
GGTGGCTGGTGGTTTCGGAATCCCATAGAAATGCCTCTTTTATGTCTCGGGTATTAGCCACATCTCGTATTCATTCAGTA
>PalmExons_Bait_Seq_NW-0082468811-cds-XP-0266653961-29799-half2_0
ATTCTACCCCTTCTTCATTCTTGGATCTCGCTTCTTAATATTTTAACTCTTCCATGCTGTGTCTCGGGAACCTTTTCGAT
>PalmExons_Bait_Seq_NW-0082468811-cds-XP-0266654021-29788-half1_106
AACTGGAATTGAGGGTGCTGGAAGCTCTGGAAATCTACCCTCCTTCTAAACTGCAAGGTATTCATCGCCATTTTGTTCTC
>PalmExons_Bait_Seq_NW-0082468811-cds-XP-0266654021-29788-half2_106
ATGACGAAGAGACAGACACTTTAAATCAGGAGGAAGATTTTTCCTTGCCACAGAATTTTTTTGTCAAGGACGAGCAGTAA
>PalmExons_Bait_Seq_NW-0082468821-cds-XP-0088078331-29800-half1_837
GAGTACGCCCGCCTCATTATGGAAGAATTGGACCCCAATAGTCTTGGCTACATCGAGATATACAATTTGGAGATGCTTCT
>PalmExons_Bait_Seq_NW-0082468821-cds-XP-0088078331-29800-half2_243
TCCCACCACCTCTTCGTCATCGTCTACATCCTCCTAATCATCCACGGCATCTTCCTTTACCTCTCCCATCAATGGTACAA
>PalmExons_Bait_Seq_NW-0082468831-cds-XP-0088078621-29827-half1_28
AGAAATTAGAGAACGGCAGAGCAGCGGAGCCAGTAATCAAGTACAGGGGATGGAAAGTGATGCCATATGTCATAGGAAAT
>PalmExons_Bait_Seq_NW-0082468831-cds-XP-0088078621-29827-half2_0
ATCGTAACTCCTGCAGACGAAATCAAGCCAAATGGCTATGCTGCAAATCTGTGGAGATTATGCAGTATCCAACAAGTTGA
>PalmExons_Bait_Seq_NW-0082468851-cds-XP-0266654271-29876-half1_810
GGAAAGAGAACCAATGAGAAGGCGTCTGCTCCCTTGAATATTAATACTGTGGAGTCAACGTTGATCGAGTCTGCTTGTGT
>PalmExons_Bait_Seq_NW-0082468851-cds-XP-0266654271-29876-half2_432
GCTTGAAGAGGCCATTGAGTATCTTAAAACACTTCAGATGCAAGTTCAGATCTTGTCCATGAGTAGCGGATTATGCATGC
>PalmExons_Bait_Seq_NW-0082468851-cds-XP-0266654301-29889-half1_448
TTTATTTTCGAGGACAACGTATCTTTTCAGCTGCAATGGAAGACCTGATGTCAAAAGGAATGCATTCAGCCGAGCAGGCC
>PalmExons_Bait_Seq_NW-0082468851-cds-XP-0266654301-29889-half2_28
ATGCTGGATTGTTCCTTGATGTTACTGATGTAGCTGGTGTGCGCTCTCTAAGATCCTTCTATGAAGGTGTAGTAACTATG
>PalmExons_Bait_Seq_NW-0082468871-cds-XP-0266654421-29921-half1_0
ATGCCTCCCACCGACACATCTACCACTAGCTGCCAAACCGATGAGGCGTGGATCACTAAAGTGAGGAATAATATAAATTT
>PalmExons_Bait_Seq_NW-0082468871-cds-XP-0266654421-29921-half2_78
GGAGGTTGTTTTAAATATCGACGAGAAGGATGAACAGCTTGAGGGCCCAACTATGGCAGGGCTGTTCACTATTGATATTA
>PalmExons_Bait_Seq_NW-0082468891-cds-XP-0088080171-29964-half1_125
CGTCAACACGAGTCCTACTATTGGGAGCAATGTCGAGGAGGTTGTTTACAAGAACATAAGGTTTGAGGTTTGGGATCTTG
>PalmExons_Bait_Seq_NW-0082468891-cds-XP-0088080171-29964-half2_25
ATCATGAAGGATGAGCTCTTCAGGCTGCTTCAGCATGCAGACCTTGAGCATACCGTGGTGCTCGTATTTGCTAACAAACA
>PalmExons_Bait_Seq_NW-0082468911-cds-XP-0088080701-30006-half1_196
CAGTGCTTACAATCAAGGGTCCTCATGGGAGAATCAATAGGGCTGTCTGGGGACCTTTAAATAAGACCATAATAAGTGCC
>PalmExons_Bait_Seq_NW-0082468911-cds-XP-0088080701-30006-half2_224
AGATTCTTCAAGAGGAAATTGGGGGTGTGAAAGGGCATTTTGGACCAATTAATGCTTTGGCCTTCAATCCTGATGGAAGA
>PalmExons_Bait_Seq_NW-0082468931-cds-XP-0266654851-30063-half1_92
TCCAGGTGATGAAATTCTTGTTGCAAGGGGTGGCCATGGTGGGATTAGCTTGTTAGAGATGCCTGAACATAGAAGGAAAA
>PalmExons_Bait_Seq_NW-0082468931-cds-XP-0266654851-30063-half2_113
GAATGCTGGAAAGTCAACTCTTTTGGCAGCTATCACGCTTGCAAAACCAGATATTGCTGACTACCCTCTCACAACTTTAA
>PalmExons_Bait_Seq_NW-0082468931-cds-XP-0266654861-30062-half1_0
ATGCCAACCTGTGCTTTACATTATTCAGGACTCCCGAATGCTGGAAAGTCAACTCTTTTGGCAGCTATCACGCTTGCAAA
>PalmExons_Bait_Seq_NW-0082468931-cds-XP-0266654861-30062-half2_27
TCATTTAGGCAAGGGGCTTGGTCGGAATTTCTTGAGACACCTAAGGCGAACTCGGCTTCTTGTTCATGTTGTTGATGCTA
>PalmExons_Bait_Seq_NW-0082468941-cds-XP-0088081441-30079-half1_364
GTGCTCTATCAAGTCCTCCTTTCAGAAATTATCGCGTATGGTGGTCTCTTTCAGATACCAAGTATGGGGGGACTGCTTTA
>PalmExons_Bait_Seq_NW-0082468941-cds-XP-0088081441-30079-half2_252
GCAGAGAGGGACCGTTTCTCGAAAATATTGTCCCAGGGTAAGCTGATAGATGCTTACAGATTTGTTCACAAGGAAAAAGA
>PalmExons_Bait_Seq_NW-0082468941-cds-XP-0088081561-30091-half1_567
GGACTATTTAGAAGGCGTCTTGTCCTTCAAGAGCTCTTTGACAGGAAATTTGTGGATGCGGTGCTTCAAGAGTGGTACAA
>PalmExons_Bait_Seq_NW-0082468941-cds-XP-0088081561-30091-half2_0
CTTATATAAACTAATCCTCGAACAGGCAGCTACTATTGGTTGTGCTGTTTGGTGGGAGCTGAAGAATCGCAAAGAAAGGA
>PalmExons_Bait_Seq_NW-0082468941-cds-XP-0088081641-30097-half1_222
GGCGGTTACGCCAGCGGGCAAGGGATAACCGTTTGTTGTAATCATATGACATACCAAGATGAGATCAATCAAGTTCTGAT
>PalmExons_Bait_Seq_NW-0082468941-cds-XP-0088081641-30097-half2_140
TTATGAAGATACGAGGGCATGAACAAGAATGTGTGAGAAGGCGAGCTCTGAAGTCTGTCCAAAATAATCCATACTGCTCA
>PalmExons_Bait_Seq_NW-0082468961-cds-XP-0088082171-30148-half1_127
GCCAAGCACGACATCTATTCGATGGAATGCTGAAGAGAGAGCATTATTGCATGTTGGGTGGCTATACTGGTAATGAGAAC
>PalmExons_Bait_Seq_NW-0082468961-cds-XP-0088082171-30148-half2_104
AGCAACAGGACATCCTGTTCTTGTGTACATGGCTACTGGAAGGTTTGCTCATGACATTGAGAAACTATCTGATGAAGAAG
>PalmExons_Bait_Seq_NW-0082468981-cds-XP-0088082481-30182-half1_234
GGGGACCCTTACTCACCTAACAATGCTGAGAGGCCATTGCCTATCTGGATACAATCTCATACTACAGCTAAAGGTTTTGA
>PalmExons_Bait_Seq_NW-0082468981-cds-XP-0088082481-30182-half2_104
TTGATGATATCAAGGAGGTTAAATGCCCCATTGCTATACTTGGAGCTGAGTTCGACCATCTTTCTCCACCTGAATTAGTG
>PalmExons_Bait_Seq_NW-0082469001-cds-XP-0266655331-30223-half1_27
GATTTCCTTGATGGAGGGAAGTATGATGTGCTATGGAAGAAGACACCATTCTGTTCTGATGGCTATCCTTCCATTTGCCC
>PalmExons_Bait_Seq_NW-0082469001-cds-XP-0266655331-30223-half2_54
TTTTGACCAGGACAGGTACCCTGTACTTAAAGAGAGATCGAATTTGGACAGCATGTTTGATCCACCTGCTTGGTCTTTTT
>PalmExons_Bait_Seq_NW-0082469021-cds-XP-0266655481-30289-half1_224
TGTAACAACTTGTTTAGCCCGCAAAAGCACCCGTTTAGGCTCTTCCAGACAAATGGTGAAACAGATTGCCTTTTCTGGGA
>PalmExons_Bait_Seq_NW-0082469021-cds-XP-0266655481-30289-half2_112
GTGGATTGACATCCATTCTACACTGTGACAACTTCCGTGCCCTTTTACCATTGGGTACCAGAGTTAAATGTCTTTCAGAT
>PalmExons_Bait_Seq_NW-0082469041-cds-XP-0088084281-30351-half1_519
GATGACGGAATGCAGCATTGGAGTGTGTTGCATGATGTGGAAATTGTTATGCTAAATGGTGTGATGCCATGGGGGAACAA
>PalmExons_Bait_Seq_NW-0082469041-cds-XP-0088084281-30351-half2_28
GAGCCACCAAGTGCACTTGTTCGAGCAGACATAGTGGTGATTCATCATGCAGATTTGGTACCTGATAAACAGCTTAAAAT
>PalmExons_Bait_Seq_NW-0082469041-cds-XP-0088084321-30357-half1_150
TATGGGAAGGTGGAGTTCAGTAACCTATCAGGGCTCAGGTATTTGGTTGGCATCAATGCCATTTCAACTGGGTATGCTAT
>PalmExons_Bait_Seq_NW-0082469041-cds-XP-0088084321-30357-half2_125
TGGGATGTTCTGCAGCAAGATCAAGGTGTCATTAGCATTACATTTTGTGGCCTTGGTGTGTTTCATTGTTTTGTCCCTCA
>PalmExons_Bait_Seq_NW-0082469051-cds-XP-0088084471-30369-half1_513
ATCTTCAGCAACCGAATGAAGCAGTACGAGTGCTTAACCAAAGATTCCTCCATTGCAGCTGCTGTCTTTGTGCCTTTCTA
>PalmExons_Bait_Seq_NW-0082469051-cds-XP-0088084471-30369-half2_162
CAGATTATTGACCAGTGCAAGAAATCTAAGGTTTGTAAATTGTTGGAATGTGATTTCGGGGAGAGCAAGTGCCACTCTCC
>PalmExons_Bait_Seq_NW-0082469061-cds-XP-0088084781-30398-half1_52
CATCAGAATCTAGCTTGAAGCTCATGCCAATGGCATCAACTGCATCAACTTCAGCTTCTAGGCCAAAATTGCCAGTGATC
>PalmExons_Bait_Seq_NW-0082469061-cds-XP-0088084781-30398-half2_156
GCTAAACAAAAGAAAGTGCCGTTCATAACCGATGACTTGGAGTTAGAGTGTAAAGGCAAGGACAAGTACAAGTGTGGATC
>PalmExons_Bait_Seq_NW-0082469061-cds-XP-0088084971-30397-half1_135
GAGAAGCTGCAAGGGAGGTCAGGAAAAAGCTGTAGATTGAGGTGGTTTAACCAACTTGACCCAAGAATTAACAAGAGACC
>PalmExons_Bait_Seq_NW-0082469061-cds-XP-0088084971-30397-half2_189
CGTGACCAGTCTCTTCGCCCTTCTAATTATCATATTTACAGAAGTTTCAATGCATTGCGTAACACTGACTACATGCGGGT
>PalmExons_Bait_Seq_NW-0082469101-cds-XP-0266656031-30469-half1_114
GAGGAGGTACCGAAGCTTGACCATATTGAGGCTTTTCGGAAGCATGAATTTCTGAACATACCATACAGTCCTGGTTTAGC
>PalmExons_Bait_Seq_NW-0082469101-cds-XP-0266656031-30469-half2_69
AGTTTACGATCCAATTACTCAATCCTGGTTCTTGGGTTTTCGTCGTATAAACTTCGGTGTAGAAGCCCTATTACAGAACT
>PalmExons_Bait_Seq_NW-0082469111-cds-XP-0088085771-30487-half1_918
ATGCTTTTTTCCGGAAGTGTAGTTCCAGGAGTAAATCTTGGGAATGGAGGGCGTAGAGATGAAGTATCTGGTGGATTAGC
>PalmExons_Bait_Seq_NW-0082469111-cds-XP-0088085771-30487-half2_702
GATGAAGAATAGGAGGATAATGTATCCTGAGCCAATTCCACTCACTGGAACTACTCTCAATGGCACGAAACATTTTAGGG
>PalmExons_Bait_Seq_NW-0082469111-cds-XP-0177015361-30484-half1_104
CCCTCCCCTCCAGGAAGATCAACGAAGCATGTCTAACTCCTTTGGTGGTGACAAAAGTGATGACTTGGTAAGGATTTTAA
>PalmExons_Bait_Seq_NW-0082469111-cds-XP-0177015361-30484-half2_0
TTGCATTCCAGTGGAAGCTGAATATCAGAAACAATTTTCGGAGCTGTTGCTGAAGGCTGCTAGTGATTATGGGGCTTTGA
>PalmExons_Bait_Seq_NW-0082469111-cds-XP-0266656121-30491-half1_54
ACCATGCCATTTATACTAGGTCGCTTCTGGACCATAACTGTTGGATCCATCAGCTTCCTGTTTGGAATGATTGGTCTCAC
>PalmExons_Bait_Seq_NW-0082469111-cds-XP-0266656121-30491-half2_567
GGGAGATTGGCTCCAGAACAACATCAATAGGGGGAAGTTGAATGACTATTACTGGCTTATGTCTGGATTACAAGTGCTTA
>PalmExons_Bait_Seq_NW-0082469121-cds-XP-0088086092-30507-half1_0
ATGTACCCATTGAGGATAACCTCGACTTATCCTCATTATGTGCCTCCTACCATTGAGATAGGATGGGATGTATCGGTCCA
>PalmExons_Bait_Seq_NW-0082469121-cds-XP-0088086092-30507-half2_140
AGCTGATACTGAAGTCAGTGCCAGTCCAAGAGAAGATTTTCCAGAAACATTTGAGAACAGGGAGGCATTAATATCTGCTG
>PalmExons_Bait_Seq_NW-0082469121-cds-XP-0088086101-30509-half1_390
GTGGATAAGTTTCCTGTTGCTTGTGGCTCGGTTTCTGTAGCACGATCAAACAGGAAGAGGCTCGAGGAAGATTCTTTATT
>PalmExons_Bait_Seq_NW-0082469121-cds-XP-0088086101-30509-half2_168
TCCTTCAGGACTTGCAGGTGATAGTAAAACAATGATAAAGATCTCCAGGGATGATTATGACAGCCTTCCTCCCTACATGA
>PalmExons_Bait_Seq_NW-0082469161-cds-XP-0088087111-30590-half1_324
AGGGTTGCTGCTTGGACCTTCCTTCCAGAAGAAAATGCGGAGTCTGTCCAAGTACTACGGTATGAAAAAGGTCAAAAGTA
>PalmExons_Bait_Seq_NW-0082469161-cds-XP-0088087111-30590-half2_27
ATGTACTTATCCAATGTCAAGAAGGGTGGGGAAACCGTCTTTCCATTTGCAGAGGGTGGAGTTTCCCAATACAAAGATGA
>PalmExons_Bait_Seq_NW-0082469161-cds-XP-0088087192-30598-half1_208
GTGAGTCAGCTGGCAGACAAATTCCAATTGCCTTCCTGGAGAGGATTAAGGAGGATTTCAACAAAAGATATGGAGGAGGA
>PalmExons_Bait_Seq_NW-0082469161-cds-XP-0088087192-30598-half2_182
AAGATTTCAGGCAGCAAGACAAAGATGAGGAGGAGGATGTGGTTCCAGAACATGAAGATAAAGCTGATTGTTTTGGGCAT
>PalmExons_Bait_Seq_NW-0082469161-cds-XP-0088087211-30600-half1_234
CTCGCCTCGACCAGCAGTGGCAATGAGTTGGTCATCAAATCTACTAATGAAAGTAGCAATTTAAAAATGGAGGCTGAGGC
>PalmExons_Bait_Seq_NW-0082469161-cds-XP-0088087211-30600-half2_182
TGAGTTCCTATCAATGAAGCTAGAAGCCATTAATTCCCGCATCAATGCTGGCATTGAAGGGTTCCCCCTTAAAGATTTTG
>PalmExons_Bait_Seq_NW-0082469171-cds-XP-0088087491-30625-half1_405
CTACTAATATCGGGCGGTGATGATGGCACCATAGCAATATTCCCAATCCTTCGACTTCTAGATGATGCCTCCAATGAAGA
>PalmExons_Bait_Seq_NW-0082469171-cds-XP-0088087491-30625-half2_54
TGTGTTGCTGTGGATCCTACTAGTTCTGAGTTCTATGCTGGTGGATCAGATGGGAGGATATATGTTGTACCACTAAGAGT
>PalmExons_Bait_Seq_NW-0082469181-cds-XP-0088087711-30656-half1_0
ATGGATACCAGCAAATCACCAACACCCAACTATCAAGACGTCGATCCCGAATTTGAATGGTCTCAACAGGAAGGATCCTA
>PalmExons_Bait_Seq_NW-0082469181-cds-XP-0088087711-30656-half2_0
CAGCAGCAAGAAGAGCGAAAGAGCAGCGAGTTGGTGGATACTGCTCAAAAGGATGCGGAGAAGATCGCGGAGAAAGAGAA
>PalmExons_Bait_Seq_NW-0082469191-cds-XP-0266656511-30673-half1_118
ATTCTGGGAGCAAAGCTTTGCAATACCTGGGTCTGCAGGATGATCAGATCAATTCACCTTCTGTTTCTTCTGACCAGCAT
>PalmExons_Bait_Seq_NW-0082469191-cds-XP-0266656511-30673-half2_72
GAGTCATCTTCTCTGAAAGACATCCCAGTTGTAATCATGTCATCTGAGAATATGCCTTCCAGGATCAACAGAACTGCCAA
>PalmExons_Bait_Seq_NW-0082469211-cds-XP-0266656581-30706-half1_196
ATCTTTGCCATTGGTGCTGCTCTTACTGCATGGGAACTACTGATGAGACCATCCCTTTCTTTGCTCACTACTATCAGTTC
>PalmExons_Bait_Seq_NW-0082469211-cds-XP-0266656581-30706-half2_224
AGTTTTGCCAACAGATTAGCGCTGCAGTTGTGGTCTCATTTGTTGCAGTAGTCCTCTTCATGGTCTTGGTTGTGATGTCT
>PalmExons_Bait_Seq_NW-0082469231-cds-XP-0088088611-30731-half1_537
GAAGGGAAAGTAACTGTTAATGGGTCTGTGTGCACTTCCCCACAGACTCGGGTTGATGTTCTCAAGGATTCAATCTATGT
>PalmExons_Bait_Seq_NW-0082469231-cds-XP-0088088611-30731-half2_135
GAACAAAACAAATCCAGGAATACCAAAGCCACGATTATTTACTGTGGGCCGCCTTGATGTTGCAACAACTGGCTTGATTA
>PalmExons_Bait_Seq_NW-0082469251-cds-XP-0088089211-30779-half1_270
CTCGTCGACGAGATTAATCCAGATTTGAAGAATCCGTGCATAAGGCCACCTGAGAGGTGCTTCTTCTATGGTGATATTTC
>PalmExons_Bait_Seq_NW-0082469251-cds-XP-0088089211-30779-half2_162
TTTCCAAGTGACCTGAATATTGTAACTAACAAGGAACTTGCTCATGCCTTGGCTTCCCTCCCTCCTTATGAAGTTCCTTT
>PalmExons_Bait_Seq_NW-0082469261-cds-XP-0088089741-30823-half1_336
AGCAAGAAACCAGAAAATTTCAGCAAATATCAAGCTTATGAGCTGATTCATGCAAGGTGGGCCATGCTTGGTGCTGCAGG
>PalmExons_Bait_Seq_NW-0082469261-cds-XP-0088089741-30823-half2_112
GTTGCTGTCATTGCTGAGATTGTGCTCCTAGGAGGTGCTGAATATTACCGAATTACCAATGGACTGAATTTTGAGGACAA
>PalmExons_Bait_Seq_NW-0082469261-cds-XP-0266656951-30828-half1_44
AGGAATCTGTGGTCTTGCCACTGCCTTGGCTCTTCACAGGAAAGGAATAAATAGTCTTGTTCTAGAGAAATCTGACACCC
>PalmExons_Bait_Seq_NW-0082469261-cds-XP-0266656951-30828-half2_64
CAAAAGCTATCCCTATAACAGAGATACGAGATATGTGGCTCCACAAGAACAAGATGCAAGTAACTTCATGCAGGGCATAA
>PalmExons_Bait_Seq_NW-0082469311-cds-XP-0266657331-30921-half1_270
CCGTATGGGTCTTCCCTTTTTAATGGGCCACAATTGCCTCCCTATGATCTACCTTTCTCTGGAGGTTCTGCTTATCATTA
>PalmExons_Bait_Seq_NW-0082469311-cds-XP-0266657331-30921-half2_270
AAAAATGCCAGAGGGCAGCTGGAAGTGTGAAAAGTGTAATAACATAAACTACCCATTCCGGACCAAGTGTAACAGACAGA
>PalmExons_Bait_Seq_NW-0082469311-cds-XP-0266657341-30924-half1_280
CTTCCCTTTTTAATGGGCCACAATTGCCTCCCTATGATCTACCTTTCTCTGGAGGTTCTGCTTATCATTATGAGTACGGC
>PalmExons_Bait_Seq_NW-0082469311-cds-XP-0266657341-30924-half2_280
CCAAAACAAAAATGCCAGAGGGCAGCTGGAAGTGTGAAAAGTGTAATAACATAAACTACCCATTCCGGACCAAGTGTAAC
>PalmExons_Bait_Seq_NW-0082469351-cds-XP-0088091681-31021-half1_476
TGAGGATATCCAAGACCTCTACAATGCGAGGCAGTATGTGGAGAAGAAGCTGATGAGTGATGAGTACTTCAACATGGATG
>PalmExons_Bait_Seq_NW-0082469351-cds-XP-0088091681-31021-half2_504
CTTGATAGAAGAGGCAGTGAAAGCTGACAAGCTGGTAGAAGAGGCTCGGAATTCTTATGTCAAAGATAGACTCAAAGCTA
>PalmExons_Bait_Seq_NW-0082469351-cds-XP-0266657651-31002-half1_27
GATTGCATACCGGCTCGTGTCATGAAGAAAAAAAAAAGCAAGTCATGGAGGAAGATTGCAATAGGAGTTGGTGCAGGCGT
>PalmExons_Bait_Seq_NW-0082469351-cds-XP-0266657651-31002-half2_243
CTCATATCATCAAAACCGGCTGTCGATACCAATAGGACCCGTCATGAGATCAATTTGGCTAACATGGCAACAACTAAGAT
>PalmExons_Bait_Seq_NW-0082469361-cds-XP-0177016361-31025-half1_140
ACCTTGGCTTGTAGATCTGTTGTGGAGGGGGCTAGAAAAGGAAAATCCTGAGTTTTTCAGTGGGTACCATGTGAGACTAA
>PalmExons_Bait_Seq_NW-0082469361-cds-XP-0177016361-31025-half2_217
TGCATCCAAATAGTTCAGCTGAAGAGGTGTCGCAGAACAGAGAAGGTTCTGAATTGGAGCCTCCAAGAAGAGATATCTAA
>PalmExons_Bait_Seq_NW-0082469361-cds-XP-0177016411-31040-half1_621
ATCCATGACAGACAGGTCATGGAATGCAGAGGACAAGGGAAAGGGGATTGTAATCATATTGATGAGATGGTGCATGAAGG
>PalmExons_Bait_Seq_NW-0082469361-cds-XP-0177016411-31040-half2_0
TGCCTGGAAGGGAGTCATTGAGAGTGAAAGTCCTGCTCGTACAATTTCTCCATCATCATATGCTAACTCTTCGGCTATTT
>PalmExons_Bait_Seq_NW-0082469371-cds-XP-0088092151-31052-half1_153
CTTAAGCCAGTTGAGCACCCAATTGAGCCTCTCAACAATGACCAACCAGTTAAATGCCCACTACCAGAACCTTCAATACT
>PalmExons_Bait_Seq_NW-0082469371-cds-XP-0088092151-31052-half2_0
TAATGATGGAAGAATATGGAAGGAGCGAATGTCGTCCGCAAGTGCAAGAGTGAGAACCAACTTACCTGTTGTGAAGGATC
>PalmExons_Bait_Seq_NW-0082469371-cds-XP-0266657831-31049-half1_286
CTCTCTTTGTGGGTCCTTTCTTAGGCATTCTTTCTGATGTCAAAGGCCCAAGAAAGGCTTGTCTGCTATTCTGCATCCTT
>PalmExons_Bait_Seq_NW-0082469371-cds-XP-0266657831-31049-half2_104
GAAGCAAGGTCACAGGCAGGATTGTCTAAGTGACACCTTTTGGCTAATGACCTTTTTTGAATCTGCATCTCTTGTTGGAA
>PalmExons_Bait_Seq_NW-0082469381-cds-XP-0088092491-31074-half1_25
TTCCCAACAACCATTTGATGAAGGGGTTGGATCTTAATGATGGCAGCACGACCAATTCATACAGGAAGAGAGGTTTCGAG
>PalmExons_Bait_Seq_NW-0082469381-cds-XP-0088092491-31074-half2_84
GAAGGTGGACCTCTCTCTGCATGACTCTTACGAGGAACTCTTCCACACGCTCAACCAGATGTTCCCCAACATGCAACATG
>PalmExons_Bait_Seq_NW-0082469391-cds-XP-0088092771-31105-half1_616
CTATCGGTTTTGGAAGCTATCTCAGCTCTCATCATCACCGATTGTTCTCCCATTGCAAGGAAGTGTACTTGGTTAGCGAA
>PalmExons_Bait_Seq_NW-0082469391-cds-XP-0088092771-31105-half2_560
CTATTTTCTGATGAATCCATACCCATGGTATGAACTGGTGTTCAAAGAGAAGGTATCCACTAGTTCTATCAATGGCAGGG
>PalmExons_Bait_Seq_NW-0082469431-cds-XP-0088093381-31166-half1_381
TCGAAAGACCTCAATTACGACATCTACCGTGATGATATCACCTTCATCGATCCGCTCAGTACCTTTCGTGGAATCGAGAA
>PalmExons_Bait_Seq_NW-0082469431-cds-XP-0088093381-31166-half2_168
AACGTCGAGGTATAGATTGGATCGGAATGGGAAGATATATGAGCATAAAGTTGATAACTTGGCGTTCAATTTCCCCCAGG
>PalmExons_Bait_Seq_NW-0082469431-cds-XP-0266658191-31173-half1_1026
ATGTACGTTTCGATGATCGAATCTTTGGTGAAGGCTGGGAAGCTTGATGCTGGTGTAAAGATTTGGGATGAGATGAAGGC
>PalmExons_Bait_Seq_NW-0082469431-cds-XP-0266658191-31173-half2_324
TATGGGTTCAGCTGGAATTAGGACTAACAATTTTATCATCAGGCAGCTTTTTGAGTCTTGCATGAAGGCCGGGCTTTATG
>PalmExons_Bait_Seq_NW-0082469481-cds-XP-0177016731-31245-half1_252
TTTAGCAACGGGAAGATCCCCTCGGACATATTAGCTTCTCTGATAGGGATAAAGGAATATGTACCAGCATATCTCGGCAC
>PalmExons_Bait_Seq_NW-0082469481-cds-XP-0177016731-31245-half2_168
AAGAAGTCGCGCTGGAGGGATCGAAAGAGATTGTGTGACCTTATATAACCAAGCTTCTAAAACGCTCAATTCTGAACTAC
>PalmExons_Bait_Seq_NW-0082469511-cds-XP-0266658651-31331-half1_196
AACCTCTCCGCCGCATCAAATCCCGTCAACAACCCGATTCCGTTTTGAATTTCTTCAAAAAACACGGTTTTGATGACTCC
>PalmExons_Bait_Seq_NW-0082469511-cds-XP-0266658651-31331-half2_420
TCAAAAGAGTTCCATGGTGGAGCATATGATGTGTACACGGCCATGGTGTGTTCAGAGAAGAAGTTCTTGCACTATTATGT
>PalmExons_Bait_Seq_NW-0082469521-cds-XP-0266658711-31347-half1_196
TTAGTTTCTCCCTTCCCCAGAAAAGCTTTGGCCTGATTTTTGGACGAAGTGGAAGCGGGAAAACCACTCTTTTACAGCTT
>PalmExons_Bait_Seq_NW-0082469521-cds-XP-0266658711-31347-half2_28
TTTGGCTGGCCAAGACAGAAGGCAGACCTCGCATTGAGAGAACAACTTGCTTTGAAACTTCAATTTGCAATTAATTCGGT
>PalmExons_Bait_Seq_NW-0082469551-cds-XP-0088095891-31389-half1_270
GCAGGACTCCTAAATCCATCTGATGGAACCATGCATGTCAATAGGCCAAGGAGCTTTGTATTCCAAAATCCTGATCACCA
>PalmExons_Bait_Seq_NW-0082469551-cds-XP-0088095891-31389-half2_54
TGTTGGCATGTTAGAATACTCACAAAGGCCAATTCAAACTCTGAGTGGTGGTCAGAAACAAAGAGTTGCAATTGCAGGTG
>PalmExons_Bait_Seq_NW-0082469551-cds-XP-0088095901-31390-half1_26
AAGGACTAAGGACTCACAATGTTGTGCCGGAGGCTACAGTTATCTTTTTTCCTCTGTCTTGGCAGGACTCCTAAATCCAT
>PalmExons_Bait_Seq_NW-0082469551-cds-XP-0088095901-31390-half2_0
ACTCTGAGTGGTGGTCAGAAACAAAGAGTTGCAATTGCAGGTGCTTTAGCTGAAGCATGCAAAGTTCTACTGTTAGATGA
>PalmExons_Bait_Seq_NW-0082469571-cds-XP-0088096081-31402-half1_75
TCAGCAGGCGTTGATTCTGTTAAGGTAGATGGGGAGAAGAACCAGTTGGTTGTTGTTGGAGAAGTCGATCCTGTTATCTT
>PalmExons_Bait_Seq_NW-0082469571-cds-XP-0088096081-31402-half2_0
ATAGGCCATTCTGACATAGTTAAAGTGGCGGACGTGAAGAAAGATGATGAAGCGAAATCAAAAGAAACTAAGGTCGAGCC
>PalmExons_Bait_Seq_NW-0082469571-cds-XP-0088096251-31406-half1_243
CTAAGCTTGATGTCAGTGAGTCTTCAAGGCCCATTGCCATCAAATTTCCAATCTCTCAAGTCCCTGAAGACACTCACTCT
>PalmExons_Bait_Seq_NW-0082469571-cds-XP-0088096251-31406-half2_1161
CATTGCTGGGTCTTACGGATACATAGCACCAGAGTATGCTTCGATGCAACGAATCACAGAGAAGAGTGATGTCTATAGCT
>PalmExons_Bait_Seq_NW-0082469591-cds-XP-0088096451-31427-half1_26
CGACACTTATCTCACTCACGATTCGCCATCGGTCAGAAAACAACATAACGCTGGCTACAAACACAAGGCAAATGTTCGTT
>PalmExons_Bait_Seq_NW-0082469591-cds-XP-0088096451-31427-half2_52
CCAACTTATCCTCCATCTGCTATGCCACCTGGTGCAACTTCTATGCCAATGCAGATGCACAACTTTCCTAGACCTCCTAC
>PalmExons_Bait_Seq_NW-0082469621-cds-XP-0088096971-31488-half1_252
TTCGCCCAGGAGATCTCTTTCAGGACGGATGATAAGGATATCTCTCTTGCCAAGGTTTTGTTACTTGTTGCTGCTGAAGA
>PalmExons_Bait_Seq_NW-0082469621-cds-XP-0088096971-31488-half2_0
CTGTCATACATGCACACTGTACTTAGCTCTGGATGTGGCAGTGCTATCATGATTAGCATCATTTACATTGAAGTCTGTCG
>PalmExons_Bait_Seq_NW-0082469651-cds-XP-0088097481-31532-half1_270
TTGAAAGACATTGTCGGAATCCCGATGTCTGTTTCCAGTGCAAGCGAAGCAGCAAAATCAGGAATTCCACTGGACCATTA
>PalmExons_Bait_Seq_NW-0082469651-cds-XP-0088097481-31532-half2_135
TGACAAACAATATACCAGAGATCTTGATGGATCCGTTCCAGTCTTAGTTAATTGCGGTAATTGGATGGAAACTGCGGAGG
>PalmExons_Bait_Seq_NW-0082469651-cds-XP-0177017361-31537-half1_0
ATGGCCATTTTCCGGCACCTACGGTTTTTGTTTGGTGGCTTGCCATCAGATTCTAGTGTAGCAGAAACGACATTGAATCT
>PalmExons_Bait_Seq_NW-0082469651-cds-XP-0177017361-31537-half2_28
AGGCTTCTCACAAAGTACTGTCTGAGTAAATATGACAGTATAATGCAAATGTTGCTCATGCAGGCACCGAACACTTCAAT
>PalmExons_Bait_Seq_NW-0082469661-cds-XP-0266659381-31543-half1_224
CCATGATGTCCTGCGGCTGCAGGACCTTGAGAAGCTTATCGACTGCTCCAATGTTCAGTCTTATACAATTAATAGCTCTA
>PalmExons_Bait_Seq_NW-0082469661-cds-XP-0266659381-31543-half2_0
AGGATCCTCCAAGAACCATATATACATTGCTCCCTCGAGTGTAAGGTGGATTACATATTGAGACAGAAGAAGGATCTTTC
>PalmExons_Bait_Seq_NW-0082469671-cds-XP-0266659421-31562-half1_459
GCTTTATATGATGATAAGGTGAGGGGTCTGGTTGAGGAGCTTCTACATTGTGATGGGGAGTTGGAAAGTGTGACTGAAGT
>PalmExons_Bait_Seq_NW-0082469671-cds-XP-0266659421-31562-half2_0
CCTGGTGAAACGTCTGGTCATGGGCAGAGTGAAAAAAAAGAGGTTGCTAATATCATGGTGGAGAAAAGAAATGATGAAGC
>PalmExons_Bait_Seq_NW-0082469701-cds-XP-0088098451-31629-half1_140
GATGACTCGAGTCATTTCGGTTGCTCCAAGTCTTGCTGGTCCTCTACTTAGGATGCATTTCCATGATTGTTTTGTAAGGG
>PalmExons_Bait_Seq_NW-0082469701-cds-XP-0088098451-31629-half2_0
TTCCAATTCCACCATTTCTTCACTGATATCATCTTTTGCCTCCAAGGGTCTTAGTGTCAAAGACCTAGTAGTTCTATCAG
>PalmExons_Bait_Seq_NW-0082469761-cds-XP-0088099921-31743-half1_432
ATTGTGAAGAACTATATTGCGCATCTCCTCAATGTGAAAGTTCCTCTAATACTAGGCATCTGGGGCGGAAAAGGCCAAGG
>PalmExons_Bait_Seq_NW-0082469761-cds-XP-0088099921-31743-half2_54
GATGCTGGCCTTGGGAGATTTGGAAACACGCAAATGACAGTCAACAACCAAATTGTTGTTGGAACACTGATGAATTTGTC
>PalmExons_Bait_Seq_NW-0082469761-cds-XP-0088100041-31756-half1_1296
CAGATTATGAGCCTTTGCAACTGCAGAGAGGATGTCAGGAAAAAGGTTCACAATGTGATCGACAAATTTGCTGAACGCGG
>PalmExons_Bait_Seq_NW-0082469761-cds-XP-0088100041-31756-half2_216
AATTGCTGGACTTCCGGTAGATGAATTGATCGAGAAAGCTGACGGGTTTGCTGGAGTTTTTCCTGAGCATAAATACGAAA
>PalmExons_Bait_Seq_NW-0082469771-cds-XP-0088100321-31784-half1_28
GGTTGAAGCACCGAATAGCTCAAATGCTTCTCAGCTCCTCCTGCAGCACCACCAATATAATGAACATCTCTGATAAGATC
>PalmExons_Bait_Seq_NW-0082469771-cds-XP-0088100321-31784-half2_336
AATCCATACGAGGATTTCCGGAGTTCGATGGTGGAGATGATGATAGAAAGGCAAATGAAGGAACCTGAGGACTTGGAGCA
>PalmExons_Bait_Seq_NW-0082469801-cds-XP-0088100701-31821-half1_0
ATGAGGAGGTCAGGAGGTGTGATTATCTGCCTTCTAATTGTGATCATGGATGTAGTTGCTGGTATTCTAGGGATCGAAGC
>PalmExons_Bait_Seq_NW-0082469801-cds-XP-0088100701-31821-half2_163
TTGGCGGGATCTTGTGCTTCGTTCATGGACTATTTTGTGTAGCCTATTATGTTTCTGCTGACGCAACCAAGCGAGAATAA
>PalmExons_Bait_Seq_NW-0082469801-cds-XP-0088100751-31825-half1_364
AGAGGAGGGCTATCTTTAAGCTGTCTATGACGGAGTTCCATGATCTTGTGAAGAAGATCAGGTCGATACATTCAGCCGTT
>PalmExons_Bait_Seq_NW-0082469801-cds-XP-0088100751-31825-half2_140
TTGTTGAGTTTGGAGCTGGGAGGGGATATTTGACTCACATGCTTGCTGATTGTTATGGGATAAGGAAGGTGTTTCTAGTT
>PalmExons_Bait_Seq_NW-0082469871-cds-XP-0088102111-31950-half1_156
TTTATGAGCAAAATCAACAGGCCCCCGATCTCCCTCAAGAGGCTCATAAGATTCATGGAAGGAAAGGAGGACAAGATTGT
>PalmExons_Bait_Seq_NW-0082469871-cds-XP-0088102111-31950-half2_182
TGGTGTGCCACACAGCCACACAAAGCCTTATGTCCGTTCCAAGGGGAGGAAATTTGAGAGGGCCAGAGGAAGAAGGAACA
>PalmExons_Bait_Seq_NW-0082469971-cds-XP-0088103841-32093-half1_504
AAGCTTCTTGAAGAACTGAAGAAGATCCACGAGTTCTTCATCCGATCCCCCTTCCGTGCTGACCTTCAGATCAATAACAA
>PalmExons_Bait_Seq_NW-0082469971-cds-XP-0088103841-32093-half2_140
CTACATTGGGATAATTGAAGTGCTTGGGAAGTCAGGACACCTCAATGAGGCAGTAGAATTCATTGATAAGTTGCCTTTTG
>PalmExons_Bait_Seq_NW-0082469991-cds-XP-0088104221-32126-half1_243
CATGCTCGCTTGGGGAATAGGTGGTCCAAGATAGCTGCAAAGTTGCCTGGAAGAACAGATAACGAAATAAAGAATCACTG
>PalmExons_Bait_Seq_NW-0082469991-cds-XP-0088104221-32126-half2_289
GGAGCAGCGAGTGGCTGTTGGATTATCAAGATTTTGGAATAGGAGATATGGGATTGGGGAGCTCGGCTATAGAAAATTAG
>PalmExons_Bait_Seq_NW-0082470021-cds-XP-0088104711-32166-half1_78
ACCACTTCAGCTGACACTTCATTGTCTGAGACATACCACCTTGTCCCTCGACCTCTACCATATGATACAGATTCTGGATT
>PalmExons_Bait_Seq_NW-0082470021-cds-XP-0088104711-32166-half2_78
GCATATGGTACTGGTTATGTGATAGCGACTTCAGAAGATGAAGATGTTTGCCCTACATGTCTTGATGAATATACTCCTGA
>PalmExons_Bait_Seq_NW-0082470041-cds-XP-0088105241-32205-half1_420
AGAGGAGATGATGGCGGGGTTCCCTTCATTTCTTCTCTTGAAGTCATGCCATTTCCAGCAGATGTATATAAAGAGCTGGA
>PalmExons_Bait_Seq_NW-0082470041-cds-XP-0088105241-32205-half2_140
CAAATTCCTCGGACTCCCTTGTTTTGCTAATTGAGCTTCCACCAACCAACGAGACAGCTTACATCATCCTATATTTCATG
>PalmExons_Bait_Seq_NW-0082470081-cds-XP-0266661651-32265-half1_675
TTTTCTGCTCTCTTGATGGAGCTTGCTGCACAGTCGTCTAAAGGAATCAGCCATGATGCACACCATGATTCTGTGGAATT
>PalmExons_Bait_Seq_NW-0082470081-cds-XP-0266661651-32265-half2_108
TCACCTTTTTGTCATGTTGGAAGGGCTTTGGCTGATAATGTCGTCAACGTATCTCCTTTATGTGTCCTTATTTCTGTGGC
>PalmExons_Bait_Seq_NW-0082470101-cds-XP-0088105981-32297-half1_336
CGCACAATGACACGATTTGGCTCATCTCGCTACATGGAACGTGAGGCCTTTGTTGGCATTTTAAGCAATATCCAATCAGA
>PalmExons_Bait_Seq_NW-0082470101-cds-XP-0088105981-32297-half2_0
CATACATTGTGATGATTTTCGTGCACTTCTACCTAAGGAGGTCACTGCTAAGTGTCTTGCAGATGCGGGGTTTTTTATTG
>PalmExons_Bait_Seq_NW-0082470101-cds-XP-0088106121-32316-half1_54
TTTCTCGCAGAAGATGAAATGGTGGAGATTGTCCCTAACATCAGAATGGAAGCTCTGAACATGATCTGCGGTGATTACGG
>PalmExons_Bait_Seq_NW-0082470101-cds-XP-0088106121-32316-half2_108
TTAGAGACAATATCCGGTCGCACACATGCAGTGAAGCTCAAAAATCTTTCTGCAATGGAAGTGAATATAGTGCGCCCATT
>PalmExons_Bait_Seq_NW-0082470111-cds-XP-0088106271-32327-half1_125
TTGCACTAATCTGCTGTCTGTGAACATGGGTGGTTTGCTTGAAACAGCTCCTATTCAAGATCTTCAGGTTGTGGGATCTC
>PalmExons_Bait_Seq_NW-0082470111-cds-XP-0088106271-32327-half2_100
ACAATCCAGATATTAGCCATAGGGAAGCTTTTAGCACTGCAGCAAAGAATTGGGCACATTTTCCTCACATCCATTTTGGG
>PalmExons_Bait_Seq_NW-0082470171-cds-XP-0088107251-32415-half1_81
CTTCAAGAAGAGCTCCGCAACATCGAGAAGCAGGTCTATGACTTGGAGACTAGCTATTTACAAGATTCAAATCAGTGCGG
>PalmExons_Bait_Seq_NW-0082470171-cds-XP-0088107251-32415-half2_0
GCCAGATGATAGGATATTCTCCTCATCGTCAGTTACTTCACCTGCTGTTGAAGAACATATAGTTGGACGTGATGATGGAA
>PalmExons_Bait_Seq_NW-0082470201-cds-XP-0088107661-32452-half1_312
CTAATTGGATCAGGTGAAGAAGATTTGGTCCCAGCACTGAAATGGTTGGAGACAGACCCAAGTGTGACAATCAAACGCAA
>PalmExons_Bait_Seq_NW-0082470201-cds-XP-0088107661-32452-half2_0
AGATTGCTTCGATGGGTTCATTGGTTCAATGGAGATGGATGGCACTAATGCTTTTGTAGAGTGGGTGAAGACTAATGAAA
>PalmExons_Bait_Seq_NW-0082470221-cds-XP-0088107981-32486-half1_125
GAATCCAACTGAGGCTGAGTTGCAGGACATGATAAATGAGGTGGATGCTGATGGCAATGGGACTATTGACTTTCCAGAAT
>PalmExons_Bait_Seq_NW-0082470221-cds-XP-0088107981-32486-half2_125
AACAGATGAGGAAGTTGATGAGATGATTCGCGAGGCTGATGTGGATGGTGATGGCCAGATCAACTATGAGGAGTTTGTCA
>PalmExons_Bait_Seq_NW-0082470231-cds-XP-0088108171-32503-half1_297
CATGCACTCTTCACTGCAGAATGCTCCCATACGTTTCACTTTCATTGCATAGCATCAAATGTGAAGCATGGCAACCGTGT
>PalmExons_Bait_Seq_NW-0082470231-cds-XP-0088108171-32503-half2_513
CATGACGAGTTTGTGCTGTTGAAGGTGGGTTGTTCCTATAGAGACCCAGTATTGAATGAGACTATCAACTTGGAAGGTAA
>PalmExons_Bait_Seq_NW-0082470251-cds-XP-0088108491-32537-half1_52
ACTTCAGAGCTGGAAATGTGCATGCAATTACTACCAAAGAGAGCTGGGAGGAGAAGATTGCAGAAGCAAACAAAGATGGC
>PalmExons_Bait_Seq_NW-0082470251-cds-XP-0088108491-32537-half2_104
GAAGGATGGGCAGCAGCTGGATAAGCTTGTCGGCGCCAACAAACCTGAACTTGAGAATAAGTTAAATATGCTTATTGAAT
>PalmExons_Bait_Seq_NW-0082470251-cds-XP-0088108651-32551-half1_208
TTGCATGCAACAAGTATATGGCGAAGTATGCTGGGAAAGATGCTTTCCATCTAAGAGTGAGAGTGCATCCCTTCCATGTG
>PalmExons_Bait_Seq_NW-0082470251-cds-XP-0088108651-32551-half2_182
TCATCAGCCGAAAATGGGGCTTTACAAAATTTAGCCGCACTGACTATTTGAAGTGGAAAAGTGAGAACCGAATTGTCCCA
>PalmExons_Bait_Seq_NW-0082470261-cds-XP-0088108851-32567-half1_168
AATGCTTTAACATGTGCAGCTCGTTTGGGTTTGACACCTAGGCTAATCTCCAAGGTTGCCGATGATACTCATGGTGGATA
>PalmExons_Bait_Seq_NW-0082470261-cds-XP-0088108851-32567-half2_168
TTTCCTCATGTCAGATTTGCAATTGCAACCCTTGGAGAAAAAGGCTGTATAATGCTTGAGAGGAGCATAGATGATGAAGG
>PalmExons_Bait_Seq_NW-0082470281-cds-XP-0177019282-32593-half1_513
ACTGCGGAGCGAGTACCTCAGGTGGTAGGCATTATCAAATCTTGCACTCCAAATGGGCTTGGTGATCTATTTTTAACTCT
>PalmExons_Bait_Seq_NW-0082470281-cds-XP-0177019282-32593-half2_81
GAACAATGTGATGAAGCTTATCAATAAGGACTGTGGCCCCCCTCATAAACAAATGGTGCCTTCAATTACAGCTAGACTTC
>PalmExons_Bait_Seq_NW-0082470351-cds-XP-0088110331-32708-half1_189
CTCGAGACAATTGAAAGGTACCAGAAGTGCAGCTATAATGCATCAGACGCAATAGTTCCTCCAAAGGAGACACAGGTTTC
>PalmExons_Bait_Seq_NW-0082470351-cds-XP-0088110331-32708-half2_81
GCTATGTGATGTTAAGCGCAAGGAACAAATGTTGCAGGAAGCTAACAAAGCCTTGAGAAGAAAGCTGGAAGAAGGTACAA
>PalmExons_Bait_Seq_NW-0082470351-cds-XP-0088110351-32710-half1_189
CTCGAGACAATTGAAAGGTACCAGAAGTGCAGCTATAATGCATCAGACGCAATAGTTCCTCCAAAGGAGACACAGCAGAA
>PalmExons_Bait_Seq_NW-0082470351-cds-XP-0088110351-32710-half2_108
GTTGCAGGAAGCTAACAAAGCCTTGAGAAGAAAGCTGGAAGAAGGTACAAATAATCCCCTCCAACTTTCATGGCAAAATG
>PalmExons_Bait_Seq_NW-0082470351-cds-XP-0088110371-32711-half1_162
TTTGAGTTCTGCAGCACCTCCAGTATGCTCGAGACAATTGAAAGGTACCAGAAGTGCAGCTATAATGCATCAGACGCAAT
>PalmExons_Bait_Seq_NW-0082470351-cds-XP-0088110371-32711-half2_108
TTGCAGGAAGCTAACAAAGCCTTGAGAAGAAAGCTGGAAGAAGGTACAAATAATCCCCTCCAACTTTCATGGCAAAATGG
>PalmExons_Bait_Seq_NW-0082470351-cds-XP-0088110451-32720-half1_84
CTTGAGGATTACGATGACTTCATCTCAACTCTCCCATTCGAGAAAGGATCGGTTCCTTCCAGAAAATACCAAGGCTTCTG
>PalmExons_Bait_Seq_NW-0082470351-cds-XP-0088110451-32720-half2_308
CATGGAGAGCATGAAGAGCTTGGAGGTGAATAAGGTTAGGAAACACGGGCCGATTTATCAGTTTGCCAATTCCTCGTTCT
>PalmExons_Bait_Seq_NW-0082470411-cds-XP-0088111181-32807-half1_81
AAGAGTTGGTATAGATCATTCTTACCAACGACCAGCGCAAGCGGGGATGATGGATCCCGGATGATATACTCTTATGAGAA
>PalmExons_Bait_Seq_NW-0082470411-cds-XP-0088111181-32807-half2_432
TGTAAAATCCGGCACCTCCATGTCCACCCCTCACCTGAGTGGGATTGTTGCACTGATAAAGAGAAAACATCCCGATTGGT
>PalmExons_Bait_Seq_NW-0082470441-cds-XP-0088111831-32862-half1_432
GGTTTCATGGGCTCCATTCACTTAGGAGAGCTCATTAAAAGAGGATATACGCCACTCGAAGATGAGCGTTGCTTGACAAA
>PalmExons_Bait_Seq_NW-0082470441-cds-XP-0088111831-32862-half2_638
GACAAGGTGGATCTTCTTATGAAAACATGGAAAGATTAGCCAAGGACCTGAACCAGTTCATGATCATGAGGACTGGATAG
>PalmExons_Bait_Seq_NW-0082470491-cds-XP-0088112451-32925-half1_28
TCAACATGGACGAGGTTGATAGAGCCATGTCGAGTGCTTACTCCATGGTGGTGAATGGTCTGTCTCAACTATATCATTTG
>PalmExons_Bait_Seq_NW-0082470491-cds-XP-0088112451-32925-half2_168
TCTCATCGTGAGAGCAACGGAGAAACTATAGAACCTCATATTACACAGCCATGCAATTCTGAAACGCAAAGACAAGACTG
>PalmExons_Bait_Seq_NW-0082470491-cds-XP-0088112471-32926-half1_0
ATGTCTCTGATCGTGAACGAGGATTTCCAGCACATTCTTCGTGTGCTCAACACGAACGTGGATGGTAAACAGAAGATCAT
>PalmExons_Bait_Seq_NW-0082470491-cds-XP-0088112471-32926-half2_0
CAAGATCCCAGATTGGTTTCTGAACAGAAAGAAGGACTATAAGGATGGTAGGTACTCACAGGTGGTTTCAAATGCCCTGG
>PalmExons_Bait_Seq_NW-0082470501-cds-XP-0088112551-32931-half1_436
ATAGAGTTCAAAGAGCGCAGAAGGAGGACTGCATCAGGCGCACTGTATATGTTGCTGATATTGATCTGCATGTAACAGAG
>PalmExons_Bait_Seq_NW-0082470501-cds-XP-0088112551-32931-half2_196
CTGTGAATCCTACATTTCTTCCGCGGTCTGAAGATGAAAGGGAGATGTGTACAAGGACAGTCTACTGCACAAATATTGAT
>PalmExons_Bait_Seq_NW-0082470511-cds-XP-0266663541-32940-half1_324
CGGTTCTACGACGCCGTAATTGACGCGGAAATAAGGATTCCTGATTCAAGTAATGTTTTGGAGCAGACATCTAGAGGGAA
>PalmExons_Bait_Seq_NW-0082470511-cds-XP-0266663541-32940-half2_189
TGTGATCCTTCACACATCATCGTGTCTTCAAGTGGGAGGCCTTGGGTGACAAGTGAAAAATGGTGTGGAGTAAATAATGG
>PalmExons_Bait_Seq_NW-0082470521-cds-XP-0088112851-32958-half1_1026
ATGGTAGAAGACTCTTCAAGCATTGCAGTATTGGATACTGCTGCTGGGGTCTGGTGTGATACAAAATCTGTAGTCACGAG
>PalmExons_Bait_Seq_NW-0082470521-cds-XP-0088112851-32958-half2_567
AACATTAAAGCTCCTGTTAAGATCTTTGGCGACTTACATGGTCAGTTTGGGGACCTTATGCGCTTGTTTGATGAGTATGG
>PalmExons_Bait_Seq_NW-0082470571-cds-XP-0088113531-33013-half1_308
GCCTGAAATGGTAGTAGGCTGGTATCATTCTCATCCAGGCTTTGGTTGTTGGCTTTCTGGGGTTGATATAAATACACAGC
>PalmExons_Bait_Seq_NW-0082470571-cds-XP-0088113531-33013-half2_56
GCCAGACTACTTCCAATGTTGGTCATCTCAACAAGCCATCTATTCAGGCACTAATTCATGGGTTGAATCGACATTACTAC
>PalmExons_Bait_Seq_NW-0082470571-cds-XP-0266663721-33001-half1_216
AACTATCATTGCCGTGAGGGTTCAGAGCTTGCCAGACTGCCTCCACCACGTAATATACTTGAAGTGCTTCTCATTAACTT
>PalmExons_Bait_Seq_NW-0082470571-cds-XP-0266663721-33001-half2_0
ATACCATAAGTATGGTTCTAAAAGGTTTGTCAAGCTGCTTGGCTGGTTATTGGCCATCTCTCAGAGTCTTCTTATAGTAG
>PalmExons_Bait_Seq_NW-0082470591-cds-XP-0088114063-33045-half1_84
ACTTCTTCTACCACTGAGACTGCCACAGCAAATGCTAACATCTCTTCTTGCCTCCTTTCTTCCCATGTTCAGAACTTCAC
>PalmExons_Bait_Seq_NW-0082470591-cds-XP-0088114063-33045-half2_734
AAACGGCAATCGATCCGGATAACGTGTTTAGAAATGAGCAGAGCATTCCTCCTTTGCCCATGGGAGGTTTCTTAAAGTAG
>PalmExons_Bait_Seq_NW-0082470591-cds-XP-0266663751-33043-half1_130
GCCAATTGGTTGCCACCTTGTTCATGGCTCCCATTGCCTATATTAGAGAAAGGAAGACTAGACCAAAGCTGACAACTGAA
>PalmExons_Bait_Seq_NW-0082470591-cds-XP-0266663751-33043-half2_26
ATCTCTTCTTCTTAGGCTTGAAACATACTACAGCAACGTTCGCTTGTGCTTTTCTTAACATGGTCCCTGTGTTAACCTTC
>PalmExons_Bait_Seq_NW-0082470631-cds-XP-0088114341-33082-half1_405
TTACTTGGAGGGCGTGAGATAAACACCGGCTTGGCTTCAGGGCCATCTTCTTCAAATCCATACAACAAGCGTTCAAATTT
>PalmExons_Bait_Seq_NW-0082470631-cds-XP-0088114341-33082-half2_54
TTTTGACAAGAAGATACGTTACAATGTCCGCAAAGAAGTTGCTCTCAGGATGCAGCGGAACAGAGGTCAGTTCACATCAT
>PalmExons_Bait_Seq_NW-0082470631-cds-XP-0088114361-33084-half1_476
GTCGTTCATCTCCCTCATGGATTATTCTGTTTCCCAGCTCAACCCGCCTGGTTTCAAGATAGATGGATTTGGGAATTATG
>PalmExons_Bait_Seq_NW-0082470631-cds-XP-0088114361-33084-half2_28
AATCTCTACTTCCTTGATAGTGGAGATCGTGCAATGGTCGGTGGAGTTAGAACTTATGGATGGATTAGGGAATCTCAACT
>PalmExons_Bait_Seq_NW-0082470631-cds-XP-0088114371-33083-half1_448
CGTTCATCTCCCTCATGGATTATTCTGTTTCCCAGCTCAACCCGCCTGGTTTCAAGATAGATGGATTTGGGAATTATGAC
>PalmExons_Bait_Seq_NW-0082470631-cds-XP-0088114371-33083-half2_308
CGATCATCTTAATGACTTTTGCGGCAACATTGATGGTATATGGTTTTGTTATGGTGGAGGTTTTGGCTACCATGGCTATG
>PalmExons_Bait_Seq_NW-0082470631-cds-XP-0088114381-33086-half1_243
GACAAGGCGTCAATCATCAAAGACGCAATAGATTACATCCAGGAGCTCCAAGAGCAAGAAAGGAAGATGCAAGCAGAGAT
>PalmExons_Bait_Seq_NW-0082470631-cds-XP-0088114381-33086-half2_81
GCCATCCATCGAAGTAATGGACCTCAAAGTTTGTGAAGTGGGGGACAAGACTTTGGTTGTAAGCATCGCTTGCAATAGGA
>PalmExons_Bait_Seq_NW-0082470631-cds-XP-0177020261-33087-half1_216
AGTGTCGTCCCCAACATTACTAAGATGGACAAGGCGTCAATCATCAAAGACGCAATAGATTACATCCAGGAGCTCCAAGA
>PalmExons_Bait_Seq_NW-0082470631-cds-XP-0177020261-33087-half2_135
GTAAGCATCGCTTGCAATAGGAAGAGGGACACCATGATCAGGATGTGTGAGGTTTTTGAGTCTCTCAACCTCAAGATCAT
>PalmExons_Bait_Seq_NW-0082470661-cds-XP-0088115071-33145-half1_224
TGCCATCACCAGTGCATATTACAGAGGTGCAGTGGGAGCACTTCTAGTCTATGACATAACAAAGAGGCAGACTTTTGACA
>PalmExons_Bait_Seq_NW-0082470661-cds-XP-0088115071-33145-half2_28
GTCATTATGATGGCTGGTAACAAGTCTGACTTGAATCATCTAAGAGCAGTTTCAGAGGACGATGGCCAAATATTGGCTGA
>PalmExons_Bait_Seq_NW-0082470671-cds-XP-0088115311-33166-half1_106
AGATGGAAGTGGGTCCATTGATCCAGGTTAAGGTCCTCTTCTTTGCGAGAGCTCGAGAACTTACTGGATTGACTGATATA
>PalmExons_Bait_Seq_NW-0082470671-cds-XP-0088115311-33166-half2_0
TCTCTTCTAATGCCACCACGAAGCACAGCCCGAGACTGTATGAGTAAGCTTTTAAATAAGTTTCCGAAATTAGAGGAAAT
>PalmExons_Bait_Seq_NW-0082470671-cds-XP-0088115321-33167-half1_0
ATGCGTGATTTAAATATCACATCGGTTATTCCCCCTTTTCAAGAGCGAGGGAGGTTGCGTCCATGGCAGAAGAATCCAAA
>PalmExons_Bait_Seq_NW-0082470671-cds-XP-0088115321-33167-half2_0
CTTCTAATGCCACCACGAAGCACAGCCCGAGACTGTATGAGTAAGCTTTTAAATAAGTTTCCGAAATTAGAGGAAATATA
>PalmExons_Bait_Seq_NW-0082470671-cds-XP-0177020471-33173-half1_78
ACCAAATCTTCTCCAATTTCTCATCAGATCTTCCATAAAAGAATGCCGCCTGAAGCTGTCGATCTTGTCTCGAGGCTCCT
>PalmExons_Bait_Seq_NW-0082470671-cds-XP-0177020471-33173-half2_104
GATCCTAGCGAAGTTGATTCCAGAGCATGCAAGAAAGCAATGCGCCTTCCTAGGATTGTTATTTGCAAGGCAAAAGAAAA
>PalmExons_Bait_Seq_NW-0082470701-cds-XP-0088116032-33238-half1_108
ATATCCTTGACGCCTTCCAGAAGCCATCTCTCCTCCTCCTATATAACTAGTACGCCGGTATTGTATTTGCTCGTTGAATC
>PalmExons_Bait_Seq_NW-0082470701-cds-XP-0088116032-33238-half2_54
CAATTCTGTGATGCGATAGAACGATACGATCGGGAGATGAAGGCTCTCGCCGGGAGGTTGATAAGGCTGATGCTTCTGTC
>PalmExons_Bait_Seq_NW-0082470721-cds-XP-0266664331-33271-half1_224
CATCTACTTGGGAGCAGGTGTTGTTTGCTTCTATCTTGTGAAGGATCAGATCAAGGGTGAGACAACCAATGGCATTCTTG
>PalmExons_Bait_Seq_NW-0082470721-cds-XP-0266664331-33271-half2_140
CCACTATCACAACATTGGGTTATGGGGATAAGAGTTTCTCAACTAAAGGGGGGCGTGTTTTTGCTGTGTTCTGGATAATG
>PalmExons_Bait_Seq_NW-0082470741-cds-XP-0088116661-33303-half1_214
TGGACAAAAGCTTTGAAGGGACCCCAAAGGTTGTCAAGCCAGAAAAACCTGTTGATACTGAGAAACCAACAGCCAACAGA
>PalmExons_Bait_Seq_NW-0082470741-cds-XP-0088116661-33303-half2_0
GTTTCAAGTTCATTTGCAGGAACCAGAGAGAAGTGTGTTGGATGCATGAAGACAGTATATCCTATTGAGAGGGTTACGGT
>PalmExons_Bait_Seq_NW-0082470751-cds-XP-0088116731-33312-half1_27
GTGACATTGTCCAAGACAAAGAAAAAGGGTAGAGAGCATAAGGAAGCGATAGTGAATGGTATAAAGCAGGCGCTGGAGGA
>PalmExons_Bait_Seq_NW-0082470751-cds-XP-0088116731-33312-half2_27
TTTGCAAGGACAGGGAGCATTGCAACTGAAAAGGTGGAACTAAAAGAAGGCACATTGGAACAGTTCTCGCATGAAATGGA
>PalmExons_Bait_Seq_NW-0082470751-cds-XP-0088116922-33316-half1_100
TTCCGTTACAAATAACTTTGGAAACCATGCGATCAAGTCCGCCCACACTACAACGCACTTGCATCAACCAACAGAACATC
>PalmExons_Bait_Seq_NW-0082470751-cds-XP-0088116922-33316-half2_25
TTGATGGACATGGTCACACATCCTCTGAAATATGGTTTTACTGAGACAAATTTGGGTTGCTGCGGAACTGGATTCATAGA
>PalmExons_Bait_Seq_NW-0082470771-cds-XP-0088117191-33351-half1_224
AATAAAGGCGTTTTTAGAGGTTACTTGCATGAGCTCCGGTAAAGTTAGACGCTTTGCAGCTGGAACAGAAGCTGGGTTTG
>PalmExons_Bait_Seq_NW-0082470771-cds-XP-0088117191-33351-half2_0
TTGTATATTGAAGCAGTTAAAGAAGGAGAAGAGCCTGTGAGTTTTGGTCCCAACGCAGTTCTTGTTAACTATGGCAAAGG
>PalmExons_Bait_Seq_NW-0082470781-cds-XP-0088117451-33380-half1_96
GTAACGAAATTCTTGGAAGATCATCCAGGCGGAGACGAGGTTTTGTTGTCGTCAACTGGAAAGGATGCCACAGATGATTT
>PalmExons_Bait_Seq_NW-0082470781-cds-XP-0088117451-33380-half2_119
TCATCATTAAGCTTCTCCAGTTTTTGGTTCCATTGGCTATCTTGGGGGTGGCTGTTGGTATCAGAATCTACACAAAATGA
>PalmExons_Bait_Seq_NW-0082470791-cds-XP-0088117601-33391-half1_448
CTCTCAAAGGTTTGCAGTCTCTTATGAAGATTCAATCACTGGCCCGTGCTAGCAGAATGAGAATTGTCGAGGATAATCCG
>PalmExons_Bait_Seq_NW-0082470791-cds-XP-0088117601-33391-half2_56
CAAGAAGGGCAACAACTCCATCATCTAAAGAACTAGACTTTGATGATCTGAACCATAGATGGAGCTGGCTAGAGCAATGG
>PalmExons_Bait_Seq_NW-0082470791-cds-XP-0266556641-33384-half1_448
ACCCACCTTCCCAAGGTATATTCTCTGATGCATCGTCCGCTGTAATGACCAGCATTTTAGGATTCTTGGCATCGAAGAAA
>PalmExons_Bait_Seq_NW-0082470791-cds-XP-0266556641-33384-half2_336
TAATGAGGACTTGAAGCCTGCTGGAGTCGAGCAAAACTTTGGGTTGTATTACCCGAATATGACTAAAGTATACCAAGTCA
>PalmExons_Bait_Seq_NW-0082470801-cds-XP-0088117741-33403-half1_196
GCCGGAAAGCCATGTTGAAGCTTGGGATGAAACCTATTCCTGGTGTCAGTCGTGTCACCATAAAGAAGAGCAAGAATATA
>PalmExons_Bait_Seq_NW-0082470801-cds-XP-0088117741-33403-half2_223
TTTCAAGATCCAAGGCTGTCAAGGCACTCAAAGCTGCAGATGGGGACATCGTTACTGCAATCATGGAGTTAACTAACTGA
>PalmExons_Bait_Seq_NW-0082470851-cds-XP-0088118461-33464-half1_560
TTTAAACTCGTGCGCTAGCATTGGAGATCTTGAGCTCGGCATCCAAATTCATGAGGAGATTAAACGAGATGGATGCGAAC
>PalmExons_Bait_Seq_NW-0082470851-cds-XP-0088118461-33464-half2_252
TATCAAATTCAGGCATCAGCCAGGGATGAAAACTCTAGGTGCACTGGTAGAATTGTATGAGAAGTGTGATAAGATGGAGA
>PalmExons_Bait_Seq_NW-0082470861-cds-XP-0088118641-33480-half1_216
GATTTCGGAGCAAAAGGGGATGGCTGTACTGATGATACCAAGGCTTTTAAAGATGCTTGGGAGTTTGCCTGTTTATCACC
>PalmExons_Bait_Seq_NW-0082470861-cds-XP-0088118641-33480-half2_162
GGTCATGGAATAAGTATTGGAAGCTTGGGCAAATCAATGACATATGCTCGAGTGGACAATATTCTAGTGGATGGATGCCT
>PalmExons_Bait_Seq_NW-0082470901-cds-XP-0266557121-33527-half1_0
ATGAAGAGGGTTTTCGGTGCCTCGAAGAAGAAGGATCCCCCTCCGACGATCGAGGATTCTACTGATAAGATAAATAAAAG
>PalmExons_Bait_Seq_NW-0082470901-cds-XP-0266557121-33527-half2_56
TGTATTGGTGGATGGCAATGGGCCAGAATAAACTCTTTCTAGCAGCAAGCTGTGATACTTCATCAGCCAGAATTTCCATC
>PalmExons_Bait_Seq_NW-0082470931-cds-XP-0088119851-33571-half1_0
ATGGAAGCAAAGGAAGCGGAAGTAGGAAAAATGGACGGTATAGAACCACAAGTGAGGCAAGAATTGCATGAAGGAGGGAA
>PalmExons_Bait_Seq_NW-0082470931-cds-XP-0088119851-33571-half2_28
GACCACATCTTTGATAAACATCCCGTCACCCGTCGGATATTTTTCTGTTATGATACCACCTTCAGTGTCTTTCTCCAGCA
>PalmExons_Bait_Seq_NW-0082470971-cds-XP-0266557481-33624-half1_280
ACTACGGGGTCTCGAACGAGGATATCAAGGAACTCTTCTCAGAGGTTGGTGATCTGAAGCGCTACTCAATTCATTATGAT
>PalmExons_Bait_Seq_NW-0082470971-cds-XP-0266557481-33624-half2_28
AAGTTGTCGTCTCAAGGCGAGGAGATGCTTTAGCAGCTGTAAAAAGATACAACAATGTGCAACTTGATGGCAAACCAATG
>PalmExons_Bait_Seq_NW-0082470991-cds-XP-0088120711-33680-half1_0
ATGACGATAGTTGAGATGTGCGTTCACATGGACTGCTCTGGATGCGAGAGCAAAATAAGGAAGGCACTTCTTAAGTTGGA
>PalmExons_Bait_Seq_NW-0082470991-cds-XP-0088120711-33680-half2_56
TAATCTTCAACTCCAAACCACACTCCTACAACTACTATAAGCATGGGTACAACGATTCTGACATGCATGGCTACTACCAG
>PalmExons_Bait_Seq_NW-0082470991-cds-XP-0088120831-33688-half1_308
GATCGACGCAAAGAGGACGCTGCGTGAGATAAAGCTTCTTAGGCACATGGATCATGAAAATGTTGTCGCTATCAGAGATA
>PalmExons_Bait_Seq_NW-0082470991-cds-XP-0088120831-33688-half2_392
TAACATTTGATCCTAGACAGAGAATAACTGTTGAAGATGCACTGGCACATCCCTATTTGGCATCCTTGCATGACATCAGC
>PalmExons_Bait_Seq_NW-0082471011-cds-XP-0088121131-33709-half1_420
GAACTTTACTCCATTTACATCCATTCCCTGCCAGGTTATCAGCCCAACTTCCTGCCATCCTCAGTCTTTTATAAGAGGCA
>PalmExons_Bait_Seq_NW-0082471011-cds-XP-0088121131-33709-half2_28
CTATCCGAGTCATGCATTCCTCTATACAACTTCAGCATTACCTACCAATACTTGATGAGGTCTAGGTACAGTTTTGTTGG
>PalmExons_Bait_Seq_NW-0082471041-cds-XP-0088121341-33726-half1_26
GAAGAAGCTATGGAACTATCTTCGCATCGCTTTCTTCATGATGAGAAAGGGGTTTGTTTCCAAGAGGAGGCTAGTGATGG
>PalmExons_Bait_Seq_NW-0082471041-cds-XP-0088121341-33726-half2_208
TTATCAGGAGATTCTACGAGCAATTACGGGCGCAGAGTCGCATTGCTTTGCTTCAGTACCAGGAGATGGAATACCAGGAG
>PalmExons_Bait_Seq_NW-0082471051-cds-XP-0266557681-33741-half1_448
CCTTTATTGAGCACAGGAAAATACCTAGAGACTTGACGGAGGCATCCCTTTCAGGTGCTGGATTATCTATCATTGCAGCA
>PalmExons_Bait_Seq_NW-0082471051-cds-XP-0266557681-33741-half2_336
TCAGTATCCCATTTTGGTGGTCAATTTTTATGCACCTTGGTGCTATTGGAGCAAACGCTTGAAACCATCATGGGAGAGGA
>PalmExons_Bait_Seq_NW-0082471081-cds-XP-0088121751-33776-half1_504
ACAAGAAAAAACGCGTCCACAGACGGTGATAACGGAAAGATTTTCGAGTTAAATGACAGAGTTGGCGGGCAGGATCAAGA
>PalmExons_Bait_Seq_NW-0082471081-cds-XP-0088121751-33776-half2_28
AGATTGAACGCAACGGATTTTCTTGAAAGACTGAGAGGCAAAAGGATACTGTTTGTGGGTGACTCGTTGAACCGAAATAT
>PalmExons_Bait_Seq_NW-0082471091-cds-XP-0088121831-33784-half1_476
TTCAGACTGCAACGATATGTTCCGAAATTCTCTCTTCTTGGTGGGAGAGATAGGAGGGAACGATTACAACTACCCATTCC
>PalmExons_Bait_Seq_NW-0082471091-cds-XP-0088121831-33784-half2_420
ATTTACATCACTTGGGACGGAATGCACATGACTGAAGCGGCTTATAGGAAGATTGCCATAGGCTTATTAAAAGGACCGAA
>PalmExons_Bait_Seq_NW-0082471121-cds-XP-0266557981-33818-half1_420
GCGTATGAGACATTGCGGGATCCTGAGAAAAGAGCACAGTATGACAAGGAGTTCTCTGAAGGAGCAGAGAAAGTTAGATA
>PalmExons_Bait_Seq_NW-0082471121-cds-XP-0266557981-33818-half2_84
ATTCACATCTACATGCCGTTCCTGCAAAGGATTGGGGAAAATAATTAAGGATTACTGCCTAGTATGCAAAGGGTCAGGTG
>PalmExons_Bait_Seq_NW-0082471131-cds-XP-0088122441-33833-half1_369
ATCCTCACAGGGCCGTTGCAGTTTTCCTGCACCGTGTGCAATAAGAGCTTCAATCGGTACAATAATATGCAGATGCATAT
>PalmExons_Bait_Seq_NW-0082471131-cds-XP-0088122441-33833-half2_135
ACTGAAGGACTTCAAAACCCTTCAGACTCACTACAAGAGGAAACATGGATTAAAGCCCTTCAAGTGTAAGAAGTGCAGCA
>PalmExons_Bait_Seq_NW-0082471141-cds-XP-0266558021-33839-half1_0
ATGGCAGGAGATCACCAACAGTCCTCTGAGAAAATGAATTCAGCATCCAAGTCCCCTAGAAGTACTGAAACTATAGGGGA
>PalmExons_Bait_Seq_NW-0082471141-cds-XP-0266558021-33839-half2_56
AGTACAAGCTAAGGTTTGGAGATTTTGTTCATGCATTCCTCTCTCTGGTTGTGTTTGCAGTGATTGCACTCTTGGATGAC
>PalmExons_Bait_Seq_NW-0082471171-cds-XP-0088122951-33881-half1_52
GTGTGGGGAAGACGTCGTTGATGAACCAATACGTACACAAGAAGTTCAGCCAGCAATATAAAGCAACAATCGGTGCTGAT
>PalmExons_Bait_Seq_NW-0082471171-cds-XP-0088122951-33881-half2_156
GAAACTTCGGCAAAAGAGGATTATAATGTTGATGCTGCCTTCCTTTGTGTCGCTAAACTTGCTCTAGAGCATGATCGTGA
>PalmExons_Bait_Seq_NW-0082471171-cds-XP-0266558131-33875-half1_52
TTCTTTGCGACATCCATTCATTAGCGGAAGAGTGCAGCGCCTTCCAAATAAAACGAACAGGGCTACAGACAGAGTTACTA
>PalmExons_Bait_Seq_NW-0082471171-cds-XP-0266558131-33875-half2_26
CCGACGCTGATCAGGATGCAGAGATCCGGATAGATATAAGATTCGTAGTGATTTATACCTTCCTTGAGATCGGTATAAAA
>PalmExons_Bait_Seq_NW-0082471201-cds-XP-0088123251-33900-half1_243
CGCGTGGATGAAAACACGTTCAGGTGCTATGTGTACCGTATCAAGTTCTTTTCTTTCGAGGTTTGTCCTGTTCTTGTGGT
>PalmExons_Bait_Seq_NW-0082471201-cds-XP-0088123251-33900-half2_162
CATTGAAATTCCTTTTGCATTTCGAGTGATACCTGTAGAAGTGATTGAATCCACTGGCACCCAGGTCCTTGAACAGTTGT
>PalmExons_Bait_Seq_NW-0082471231-cds-XP-0088123731-33934-half1_420
TTCCTCACTAGGGGACCGCTTGCCTTCTCTCCACTATGGGAGAAGTTCTTCAAGGGACATGAAGGATTATATACAATCTA
>PalmExons_Bait_Seq_NW-0082471231-cds-XP-0088123731-33934-half2_56
TCCTTTCCGAATCATGCATTCCTCTCTTCAATTTCTCCACCATCTACTCCTACCTCATTAACTCCACCAAAACCTATGTC
>PalmExons_Bait_Seq_NW-0082471231-cds-XP-0088123831-33933-half1_0
ATGATCCAGCTTCTCTCAAGTTTCATTCTCTTCGGCTTCGGCTTCGCCTTGGGCATAATTTCCAGTTTGTACCTCAAAAC
>PalmExons_Bait_Seq_NW-0082471231-cds-XP-0088123831-33933-half2_420
TGTAACAATTCAGCTATTAGAGAGGATGAGGAATGGGACTACATGCAATTATAATGGCGGTACGACTAGGGTGTGCTTCT
>PalmExons_Bait_Seq_NW-0082471251-cds-XP-0088124062-33962-half1_1053
CTCGACATTGCATTGAATCTTAGCAGGAATTCACTCACCGGACCCATCCCAGATAAGATTTCTGCACTCAACAAGCTTTC
>PalmExons_Bait_Seq_NW-0082471251-cds-XP-0088124062-33962-half2_1242
GACAACAGCAAGAATACCAGCTTCTCTGCTTCCAGTGTCTACTCTTCCTCTAAGGCTAAATCACCCTTGGATTGCAAGTC
>PalmExons_Bait_Seq_NW-0082471261-cds-XP-0088124181-33972-half1_140
CCCTGACTTGGTTGCCATAATGGAGAGAATGGCCACTGTTAAACACAAAATTCTGGTTTTATCTGGTAAGGGTGGGGTTG
>PalmExons_Bait_Seq_NW-0082471261-cds-XP-0088124181-33972-half2_56
TACAAGCCACTGGCATAGATGGTGCAATAATTGTAACCACTCCACAACAAGTGTCTTTGATCGATGTGCGTAAAGAGATT
>PalmExons_Bait_Seq_NW-0082471281-cds-XP-0266558491-34008-half1_54
ATTGCTACCACCTTCTTAACTCAATGTGTGGAAGCAGAAGGCTTAGGGCAACACGAGAGCTCACTGATTAAATCATCGAG
>PalmExons_Bait_Seq_NW-0082471281-cds-XP-0266558491-34008-half2_459
TTCTTATGCATTCAATAGCTATTGGCAGCGGACAAAGGTGGCCGGAGGGACGTGTGATTTTGGTGGGACGGCGATTTTGA
>PalmExons_Bait_Seq_NW-0082471291-cds-XP-0266558541-34019-half1_594
ATGGCCCTGGAATCTGCAATCAGAAGGAGAATCATGGATGTCCTCAACATATCAGATGAGGAATACTCTATGGTCTGTGC
>PalmExons_Bait_Seq_NW-0082471291-cds-XP-0266558541-34019-half2_567
TGGTCATGCTTTAGTTAGGATCTATGGGCCACGAATAAAATTTGACAGGGGTCCTGCGTTAGCATTCAATGTGTTTGACT
>PalmExons_Bait_Seq_NW-0082471341-cds-XP-0088125061-34053-half1_156
AGGTCTCTTCCGCAAGTATTCTTGGACAACAAAGATAAATCCACTGAGAAGGGAGAGAACCAGGCAGAGTTGCCATTTTG
>PalmExons_Bait_Seq_NW-0082471341-cds-XP-0088125061-34053-half2_0
GGATAGAAGAGCCTCAAATGCTAGCCATGTTCCTGCACATGTTCACAAGGAAGATGTTCTTGTAGATGCTACCACTCGTT
>PalmExons_Bait_Seq_NW-0082471341-cds-XP-0088125091-34062-half1_308
TGCAGGAATCAAGTTAAAAGATCTCCAGGAGTGGTCTGGTCAGCGTCGAATAATAAGGGTGATGCCAAATACTCCTGCTA
>PalmExons_Bait_Seq_NW-0082471341-cds-XP-0088125091-34062-half2_28
GATGAAGAACGTGTAACCAGTTTGTTCGGCGCAATTGGGAAGGTATGGACAGCTGATGAAAAATATTTTGATGCTGTAAC
>PalmExons_Bait_Seq_NW-0082471341-cds-XP-0266558651-34061-half1_280
CGGAAGAGAAAGTTCTAGTTTCCATTGCTGCAGGAATCAAGTTAAAAGATCTCCAGGAGTGGTCTGGTCAGCGTCGAATA
>PalmExons_Bait_Seq_NW-0082471341-cds-XP-0266558651-34061-half2_28
AACGTGTAACCAGTTTGTTCGGCGCAATTGGGAAGGTATGGACAGCTGATGAAAAATATTTTGATGCTGTAACTGGCTTG
>PalmExons_Bait_Seq_NW-0082471371-cds-XP-0088125491-34107-half1_364
GTCTTGGTGTGGAATACATTGATCTATACTATCAGCACCGTGTGGATAAGACAGTGCCAATTGAGGATACTATGGGGGAG
>PalmExons_Bait_Seq_NW-0082471371-cds-XP-0088125491-34107-half2_196
CTGGAGAAAACTTGGAAAAGAACAAGATTCTCTACCTGCGAATAGAGAAATTAGCTGCAAAGTATCAGTGCACCCCTGCT
>PalmExons_Bait_Seq_NW-0082471391-cds-XP-0088125641-34118-half1_81
AGATTGGCCATCACCCCACCACCTTCCTCATTTCCATCATCTTCTGCATCATCAGAATTAGAGTCACCACAAAAATTGGG
>PalmExons_Bait_Seq_NW-0082471391-cds-XP-0088125641-34118-half2_0
GTGATCAATGGCATGGTCTATGTTGCTGGAGGTTACAGCAAGGACCAATATGAGCTAAATTCAGCTGAGGTTCTTGATCC
>PalmExons_Bait_Seq_NW-0082471401-cds-XP-0088125761-34138-half1_189
CTCACGATATGGGACACGGCTGGGCAGGAGAAATTTAGGACGCTAACTAGTTCTTATTATAGAGGTGCTCAAGGAATCAT
>PalmExons_Bait_Seq_NW-0082471401-cds-XP-0088125761-34138-half2_0
ATATGGGCCAGGGAAATTGACTTGTACTCCACTAGTCAAGACTGCGTCAAAATGGTTGTTGGGAATAAAGTTGACAAGGA
>PalmExons_Bait_Seq_NW-0082471471-cds-XP-0177022281-34203-half1_127
CATTGAAGTTCTCAGTGTGCTCATCCTCCCTAGTTGCAACAAGCCCACAATCAGCAATGATGGAAAGACAGGCAGTAATA
>PalmExons_Bait_Seq_NW-0082471471-cds-XP-0177022281-34203-half2_78
ACAAATTCCACTCAGATAGCTTGTTTCATCAAGAAGGAATTTGACAGGTCATATGACCCAGGGTGGCAATGTATTGTGGG
>PalmExons_Bait_Seq_NW-0082471481-cds-XP-0266559271-34219-half1_75
CTTGAAGAACTAGACAGAGAGAATTTAGCTAACAGACAGAAGCCTGGATGTGGAAAGGGATCAGGCGTAGATCGATCTAG
>PalmExons_Bait_Seq_NW-0082471481-cds-XP-0266559271-34219-half2_56
AGCAAGGACGTGGCCAGATTTTCCTCGACATGGCAGTATTGGTTGAGGCACAAGGTGACATTTTGGATAACATTGAATCC
>PalmExons_Bait_Seq_NW-0082471481-cds-XP-0266559281-34215-half1_402
CGTTTCGCAAACAAGACTCTTGATGTCGAAGATCTCGTCGTCTTGTCAGGCTTCAGTATTGTGGAAAGAGAAGTGACTTG
>PalmExons_Bait_Seq_NW-0082471481-cds-XP-0266559281-34215-half2_54
CGATTTCTGTAATTGGGCAGGTGCGCACACCATTGGAATAGGACATTGCAATTTTTTCAGCAATCGATTGTACAACTTCA
>PalmExons_Bait_Seq_NW-0082471501-cds-XP-0088126781-34230-half1_769
TATCAGTTCACATGCCTAGGTTTTGCACGCTCCTCCAGCTTAATAAATCTGCTCGGGAACTTGCTGCTCATATTGGAGAA
>PalmExons_Bait_Seq_NW-0082471501-cds-XP-0088126781-34230-half2_108
ATATGCAAAGTGACAGGTCTCACGGAGGTTACTCTTCGTAAAGTCTACAAAGAGTTATTGGAGAATTGGGATGATCTGCT
>PalmExons_Bait_Seq_NW-0082471551-cds-XP-0177022411-34293-half1_0
ATGCCTGGAGTATCACAGAACTCTGTAAGTAATTCTGTAGGGCAAGGTGCAGCACCAGATATTTATGCCAATGCGCAAAG
>PalmExons_Bait_Seq_NW-0082471551-cds-XP-0177022411-34293-half2_0
CAACAACATGTACAGCCTTCTATTCATCAACAAACACCTTCGCTTCAGCAGCAGCTAACTCGGGACTTCCATATTTTCCT
>PalmExons_Bait_Seq_NW-0082471551-cds-XP-0266559491-34298-half1_224
CAAGAATTGCTTGAGCATCAAGAGTTTCGTGAAACCGACGCATTTGATGCATAGCATGACCGATGATGAGCTCTTCTGGA
>PalmExons_Bait_Seq_NW-0082471551-cds-XP-0266559491-34298-half2_0
TCTCCTGGATTTCTCCAATGAGCGGTTTGTTTTGCTCTCTGAGAGTTGCATTCCAGTATACAATTTCCCCACTGTTTATG
>PalmExons_Bait_Seq_NW-0082471661-cds-XP-0266559741-34377-half1_26
GAACGCCAACTCAAAGGACTTCAGAATGGACAAGGTAACTAGAGGCTACGTCACCAAAACGTTTGTGCTAAAGATACCGT
>PalmExons_Bait_Seq_NW-0082471661-cds-XP-0266559741-34377-half2_208
CGGGAGATGTTGGAGTTTTGCGAGAAGAAAGGCTTGACTTCAATGATTGAGATGGTGAAGATGGAGCAAATCAACGAGGC
>PalmExons_Bait_Seq_NW-0082471661-cds-XP-0266559771-34379-half1_392
TATGGACAGTCATTCTGCGCAGCAGCAACTTAGAAGGGTTTCAGCAAAAGATGTGATGATGCCCGGAGATGTGATTCTTT
>PalmExons_Bait_Seq_NW-0082471661-cds-XP-0266559771-34379-half2_0
GCTAAATCCTTCAAATATGATTTTCCGGAATCACCTCGACTGACAACTCGTAGAACATTGCAAAGGAAGTACTTGGCCCT
>PalmExons_Bait_Seq_NW-0082471661-cds-XP-0266559801-34372-half1_243
AGCAAGAATTGGGACGAATGGGTTGGGACCAATCGCTTGATGAAATTTACTCTTGAAAATGTCCGCAAGCAGCAGGAACT
>PalmExons_Bait_Seq_NW-0082471661-cds-XP-0266559801-34372-half2_216
CCTTCAACTATCTATGGTGCGGAACATCTACTGCGCCTTTTTGTCAAGTTGCCTGAATTACTTGCTTATGTCAACATGGA
>PalmExons_Bait_Seq_NW-0082471681-cds-XP-0088128511-34408-half1_364
CCACCGAGCTTGAAGGTATTGTTATGGATTGGATGGGGAAGATGCTCAAGCTCCCATCTTCATTTTTATTCTCGTGTGGT
>PalmExons_Bait_Seq_NW-0082471681-cds-XP-0088128511-34408-half2_56
TCGGCAAAGTTGCAAACAAATATGGTGTTTGGTATCATATTGATGCAGCTTATGCTGGCAGTTCGGGTATATGCCCTGAA
>PalmExons_Bait_Seq_NW-0082471701-cds-XP-0088128831-34435-half1_112
TCGAGGAGAAAGTTGGTTTCCCGAAAAATCGGAATCAGTCTTGTGTTTTTCAAATCGATGGGGAGAAAGGAGTGGCTGGA
>PalmExons_Bait_Seq_NW-0082471701-cds-XP-0088128831-34435-half2_336
TGAGAAGTATGAAGATTGCATTGACAGATACGCGCAATGGGCTTATGCAGAGTTGCTGATGTATGAGAGAGTATATGCCA
>PalmExons_Bait_Seq_NW-0082471711-cds-XP-0088128922-34442-half1_672
TTGAATGTCATGACGAATCTTGGTGACTTCTTGCCAATCATCCGATTGCTGGATCATGGAGGGGTGAAGAGGAAGTTGAT
>PalmExons_Bait_Seq_NW-0082471711-cds-XP-0088128922-34442-half2_84
ACTATTGTTGACGTATTGTTGTCTCTCCAACGAGGTGACCCGGAATACCATACGGATGAAATGATCAAAGCCCTTCTCGT
>PalmExons_Bait_Seq_NW-0082471711-cds-XP-0266560031-34453-half1_243
TTCAATGCATTTGATGCTCTAAAGGGTTGGAAACAGGAATCATTGCCACCGGTTGAAGTTCCTGCAGCTGCAACATGGAA
>PalmExons_Bait_Seq_NW-0082471711-cds-XP-0266560031-34453-half2_81
TATGAAGATGAGCTGGCTGATAGTGGAGTATCACTCTTAACTGTAAAAGTGAGGGTGATGCCCAGTTGTTGGTTTCTTCT
>PalmExons_Bait_Seq_NW-0082471731-cds-XP-0266560101-34476-half1_124
CTGCAATGTACAGGAAGCAACATAAGAAGGATGTCCATGCTGAAACTGTGAAAAAGAGGCGCCGAACTACCAAGAAACCT
>PalmExons_Bait_Seq_NW-0082471731-cds-XP-0266560101-34476-half2_100
AGGGGGACCATCAATTCAATGTGGATACTCTTCCTATTTATTGCTTTATCCAGTTATTTGACCACAATCTCCAAAGCAGA
>PalmExons_Bait_Seq_NW-0082471751-cds-XP-0088129591-34496-half1_729
AGTCTCAAAGTTGATGAGCTTGTTCGATGCAATGAGCAATTGGGCGAGAGTGTAGTTCCGGAGAATTTAAATGGGAGTCG
>PalmExons_Bait_Seq_NW-0082471751-cds-XP-0088129591-34496-half2_108
TGGACTGCCGGTTTCTATAGATCTTGATTTAATTGGTGATCTTAAGGTTCTCAAAGCACCGTCGGTTCCCAAAAGAAGGA
>PalmExons_Bait_Seq_NW-0082471751-cds-XP-0088129621-34500-half1_208
TGGAGTGGCAGGAGTGCAGCTCTGAGATTGAAGTTGATGTTCCATGTTCAGTGGCATATGACTGTTATTCAGATCGTGAA
>PalmExons_Bait_Seq_NW-0082471751-cds-XP-0088129621-34500-half2_52
GATGTTGAATTTTCTTGGCTTGCTCGAAACATGCAGCCTATTCCTAATCAGAAGATTCACTGGCGATCTCTAGAAGGTCT
>PalmExons_Bait_Seq_NW-0082471751-cds-XP-0266560191-34497-half1_756
ACACTGTGGGCTGGACTGGAAGGATTTCATTTGACAGTAAATGGAAGGCACGAAACATCTTTTGCATATAGGGAGAGGCT
>PalmExons_Bait_Seq_NW-0082471751-cds-XP-0266560191-34497-half2_560
ATGATAAATATCCACCTTGGGCTCATGGCCCTGGATACATCATATCCAGAGATATTGCAAAATTTATTGCCTGGGGTCAC
>PalmExons_Bait_Seq_NW-0082471791-cds-XP-0088130141-34553-half1_168
GGAGATATCATAGACTGTGTCCATGTCTCTCATCAGCCAGCCTTTGATCATCCTTTCCTCAAAAACCACACTATCCAGGT
>PalmExons_Bait_Seq_NW-0082471791-cds-XP-0088130141-34553-half2_0
TCTTTTGGAGAGGATCTCAATAGCATTGAAGCTGGTTGGCAGGTCAGTCCAGATCTATATGGAGATAATAACACAAGGCT
>PalmExons_Bait_Seq_NW-0082471801-cds-XP-0088130261-34564-half1_378
CGCCATATGGCTTCGGAGCTGAACCTGGATATAAGGAGTGATGGGTTTGTCCGAGTCCGTGATTTATTAAAGTTGAACAT
>PalmExons_Bait_Seq_NW-0082471801-cds-XP-0088130261-34564-half2_216
CTTGAAATCTGGGCTTAATCGCATGACAAGGTTACATGTGCACTTCTCAAGTGGTTTACCTGCAGATGGTGGAGTAATTA
>PalmExons_Bait_Seq_NW-0082471871-cds-XP-0266560481-34615-half1_795
CCAATGGGGACGAGAGATCTTCCATATGGGTATGAAGTTCTGATAGAAAACCTCATGGACCCTGCTCATGTTCATTATGC
>PalmExons_Bait_Seq_NW-0082471871-cds-XP-0266560481-34615-half2_135
CTACAACAAGTTTGTAGCTCCATGCGTCTTTTATGCTATGCCTCGTCGATACTCAGAGGATGGTTCTGTTTCATCTTTGA
>PalmExons_Bait_Seq_NW-0082471911-cds-XP-0088131541-34669-half1_280
GTCCCAGTAATTTCCGATTCAATCCTCGAGATGCAGAGGATATTTTTGCTGAGTTCTTCGGAAGCAGCCCTTTTGGGTTT
>PalmExons_Bait_Seq_NW-0082471911-cds-XP-0088131541-34669-half2_0
CACATGCAGCCTCGAAGAACTCTATACTGGATCAACAAGAAAGATGAAGATCTCAAGAAATGTCATGCGACCAAATGGGC
>PalmExons_Bait_Seq_NW-0082471911-cds-XP-0088131561-34671-half1_546
CCAAACCTCCTCTTCATTGAAGGGTTGCATCCAATGTTTGACCCTCGTGTAAGGGATCTCCTGGATTTCAGTATCTACTT
>PalmExons_Bait_Seq_NW-0082471911-cds-XP-0088131561-34671-half2_112
GATGCTTATGTTGACCCGCAGAAGCAATATGCTGATGTCGTAATCGAAGTTTTGCCGACACAATTAATTCCTGGTGACAA
>PalmExons_Bait_Seq_NW-0082471921-cds-XP-0088131631-34675-half1_198
CAGGTGGGTAGCTATGATTTTCTGTACTTCGCGACTGAGATGGGTCAGAAAAAGAAATTTTTGGTGAGGTGCACGGTGAT
>PalmExons_Bait_Seq_NW-0082471921-cds-XP-0088131631-34675-half2_175
CTAAATTGGAACCCAACATTGGGAGCAGTGGTGAAGGTTTGCATGGAAGTAGTGCTGAATCTGCTATCAGAATTCAAGTT
>PalmExons_Bait_Seq_NW-0082471921-cds-XP-0266560671-34677-half1_0
ATGAAGGATCCATCTTGTTTCTACTCTGCGATCATATCCTCCGTCCGCCACCAATGGCAGAGCTCTAAATATGCAGTAAA
>PalmExons_Bait_Seq_NW-0082471921-cds-XP-0266560671-34677-half2_203
CGGCAGGGTGGAGTCGTCTTCATTTCTCAAGTAGGAGTCTATACTCAAAGCGGAGCGATAGTGGCACTTCCAGATGCTGA
>PalmExons_Bait_Seq_NW-0082471941-cds-XP-0088131821-34699-half1_0
ATGGATAGTAGCATAGATGGCCAACCATATTTCAGAGTTCATAACTGCAGTGTTCCTAGAGCCACAGCAAGCACTGCTTC
>PalmExons_Bait_Seq_NW-0082471941-cds-XP-0088131821-34699-half2_52
TCGGCCTTGATGAATATGCTGATGCCATGAAAAGATATTTGTGTAGATATAGGGAGCGTGAAGAGAAGACAGCCTCTATG
>PalmExons_Bait_Seq_NW-0082471951-cds-XP-0088131831-34701-half1_1107
GACTGCGAGGCGAACCAACTAAGACCAGAAGATATCTGCGTGAATGGGAAGAAGCTTACCCAAGAAGAGATGGTTTTATT
>PalmExons_Bait_Seq_NW-0082471951-cds-XP-0088131831-34701-half2_81
CTGCTTTGTTCTGTTTTATCATTGCCGATTCCCAGTAAGCCTGCAAATCCTTCTGGTGAAGAACTGGATAACATGGTCAA
>PalmExons_Bait_Seq_NW-0082471981-cds-XP-0088132261-34739-half1_33
GAGCAAGAGAAGCAGAAAGCTATGGTTAGCGAGATGGTGGGCAAGATTACTAATGTATGCTGGGACAAATGCATTACCAG
>PalmExons_Bait_Seq_NW-0082471981-cds-XP-0088132261-34739-half2_32
CCACATGCCTTACCAATTGTGCTCAGCGATATGTGGAGATGAGTGTTCTCATCATGAAACGATTTCAGTCTATGCAGTAA
>PalmExons_Bait_Seq_NW-0082472031-cds-XP-0266560931-34772-half1_27
GGTAATTGCAATGGTCTTCAAGGCAGAAGGAAAAGATCAAAAATGCCGAAGGACCAGAGGCTAGATTCCAGTTGCACTGA
>PalmExons_Bait_Seq_NW-0082472031-cds-XP-0266560931-34772-half2_425
ACGAGTCAATGGACCAGATTGAAAGCTCTGACCACAAACCAGTGAAGGCTCATCTTTGTCTAAAATTCAACCATGTGTGA
>PalmExons_Bait_Seq_NW-0082472101-cds-XP-0088133201-34821-half1_378
AAACTTAATCCTGAGAGCATGCAAGGGTTGGAGCAATGGCAGTCTGAAGTGAATTTTTTGGGAAGGCTTTCGCATCCCAA
>PalmExons_Bait_Seq_NW-0082472101-cds-XP-0088133201-34821-half2_486
CCGTCCATCTATGGAGGAAGTTGTGCAGACCCTTGAGCATATTGAAGCCTTGAAAAACAGATCAAAAGAGTCCAAAGATG
>PalmExons_Bait_Seq_NW-0082472111-cds-XP-0088133291-34836-half1_175
CTGGCATTAGACAGGCAGTCTTGGGGAAACAGATGGAAGCCTTGGAAATGATCTTTTGCTCCATGAGAGTGACAATGAAA
>PalmExons_Bait_Seq_NW-0082472111-cds-XP-0088133291-34836-half2_0
GAGTTTCATAGTGTTATCATGTCTCTTGATAAGATTGCACGTGATGGTAGCCAACTGTTGAAAGGAGGATCAGGACCAAC
>PalmExons_Bait_Seq_NW-0082472111-cds-XP-0088133401-34825-half1_0
ATGAGTCCTAACATCTTGAAACCCATCTCTGACAGGCTCCATCACTGCTTCGATTACATCAGTTTCCGTATGGTTTGCAC
>PalmExons_Bait_Seq_NW-0082472111-cds-XP-0088133401-34825-half2_324
TCACTGCTTTGGCTTTTTTGTCCGTGAAGTCCATGGATGCAAGAGAAATTGTATGTATCTCTCTGGAACTGCTTATGGTG
>PalmExons_Bait_Seq_NW-0082472121-cds-XP-0088133411-34847-half1_92
TAAGAGGAAAATAGGCACGCGTCTCGGAAGGAGAGCAAGAGTTAATGCGGGAGTACAAGCTTTCTTTAATCCCTTTGAAG
>PalmExons_Bait_Seq_NW-0082472121-cds-XP-0088133411-34847-half2_115
CTGCCGATGGGGAGATCGTCCAAGAGGAACTGAAGCTGGAAGCTCAAGAAGATGCTCCTCAGCAGATTGAAATCGAATGA
>PalmExons_Bait_Seq_NW-0082472121-cds-XP-0088133461-34851-half1_486
TCCCTCTCTTCTACTGATCTCTTCCATTCACCAGCTGGTTTCGTTCAATTATCACTTTCCTACATCGGTTCTTCACCGGA
>PalmExons_Bait_Seq_NW-0082472121-cds-XP-0088133461-34851-half2_324
ATATCTGAGCCAGAAAGATAAGAGTGCAGAAGTTACAGAAGGTGAGGCTGATTCATCCTCTGACAATGCATTCGTGAAAC
>PalmExons_Bait_Seq_NW-0082472131-cds-XP-0088133561-34865-half1_308
AAGGATCAAGCGAAAAATCCGGACCATAAGTGATGGAAGGATAAAAGGAAAATCTAGCAGCGGTCCTTTGCGTGGTGTCA
>PalmExons_Bait_Seq_NW-0082472131-cds-XP-0088133561-34865-half2_28
GAAAAGATCTGAGAAGAGAGATTCTGGAGAGGATGCTAACGTCTCTTGGAGTCGAAGAGGATGTTATCACTTCGATTTCA
>PalmExons_Bait_Seq_NW-0082472161-cds-XP-0088133841-34906-half1_84
AGGGAACTTGTTGGAAAAGAAGCAGCATCCAAAAGTGGCGAGTTTACGCTTTTAAATCGTTTCGACATGGGCTCTGGAAG
>PalmExons_Bait_Seq_NW-0082472161-cds-XP-0088133841-34906-half2_112
GTTATCTTATAGGAAGCCATCTTGGTAGTTGGGTTGGAGGAAGGATAGGGCTGATGGTATATGATGTTGTAAATGGAGTG
>PalmExons_Bait_Seq_NW-0082472171-cds-XP-0266561401-34915-half1_459
CCTGGTGATGAGCTTTTAGCAGTCGCTGGAGCTCCTTATGACACCTTGGAGGAAGTAATTGGCATTAGAAATTCTTCTAG
>PalmExons_Bait_Seq_NW-0082472171-cds-XP-0266561401-34915-half2_27
GATGATCAAGGTACAAAACCCAGATTGCATGGTCATGGTGGATAATTGCTATGGTGAATTTGTGGAAACATGTGAGCCTC
>PalmExons_Bait_Seq_NW-0082472261-cds-XP-0088134681-34974-half1_28
AAAGGACATTCCGACCAAAAAAGAGTGCGCCATCTGGTAGCAAGGGTGCACAACTCAGAAAACATATAGATGCCACTTTG
>PalmExons_Bait_Seq_NW-0082472261-cds-XP-0088134681-34974-half2_140
ATTCCGCGTTTACGCGCACATATACCACTCTCATTTTCAGAAGATAGTCAGTCTCAAGGAAGAGGCTCATCTTAACACCT
>PalmExons_Bait_Seq_NW-0082472271-cds-XP-0088134741-34979-half1_594
AAGATTCACAAAGTCTCCCATGAGTTGCCTATCTCACGCCAATGCTCCTATGGACAAGCAGTGCTCAATGGAATCAATGT
>PalmExons_Bait_Seq_NW-0082472271-cds-XP-0088134741-34979-half2_135
TACTACTTGGCTTCGAGATCTAAGCCTACTTAGTTACATATCAGCTGGAGGAGTTATCGCATCTTTGCTGGTGGTCTTTA
>PalmExons_Bait_Seq_NW-0082472271-cds-XP-0088134751-34981-half1_567
ATCCAAACAAGGAGGTCATCTGCAAAAAAGATTCACAAAGTCTCCCATGAGTTGCCTATCTCACGCCAATGCTCCTATGG
>PalmExons_Bait_Seq_NW-0082472271-cds-XP-0088134751-34981-half2_270
GATCAAGTTGGCTTTCGACATGGTGGAACTTCACTAAATCTCTCAGGGATTCCAATTGCTGTTGGGTTATATGGATACTG
>PalmExons_Bait_Seq_NW-0082472271-cds-XP-0266561671-34982-half1_532
GGAAGAGCTCTCATTCACTTCTACTCCCTCCTCCAATCCAAACAAGGAGGTCATCTGCAAAAAAGATTCACAAAGTCTCC
>PalmExons_Bait_Seq_NW-0082472271-cds-XP-0266561671-34982-half2_196
TTATCGCATCTTTGCTGGTGGTCTTTAGTTTGTTTTGGGTTGGTTTAGTGGATCAAGTTGGCTTTCGACATGGTGGAACT
>PalmExons_Bait_Seq_NW-0082472331-cds-XP-0088135111-35021-half1_196
ATTACAATAGACTAAGACCTTTGAGCTATCGTGGAGCTGATGTTTTTCTCCTAGCCTTCTCCCTCATCAGTAAGGCCAGC
>PalmExons_Bait_Seq_NW-0082472331-cds-XP-0088135111-35021-half2_0
GATTCCTGAATTGAGGCATTATGCGCCTGGTGTTCCTATAATTCTTGTTGGAACAAAGCTTGATCTTCGGGATGATAAGC
>PalmExons_Bait_Seq_NW-0082472331-cds-XP-0088135121-35022-half1_144
GTCTTCCTTGTAAATATCCACTTTCCACCTGACTATCCATTTAAGCCTCCCAAGGTGGCCTTCAAAACCAAGGTCTTCCA
>PalmExons_Bait_Seq_NW-0082472331-cds-XP-0088135121-35022-half2_0
TCCAAACATCAACAGCAATGGTAACATATGCCTGGACATTCTTAAAGATCAGTGGAGTCCGGCTCTAACCATATCTAAGG
>PalmExons_Bait_Seq_NW-0082472371-cds-XP-0088135571-35061-half1_156
AGATGGGTGATTTTCAAAGGTGAAGAGGACCCCACTTCCATTCCAGTTGAGTGGATATGCTGGTTGAATGGCCAAAGAAA
>PalmExons_Bait_Seq_NW-0082472371-cds-XP-0088135571-35061-half2_175
GAAGTATCTGATGAGATTGATGGTACCAAAAACAAAGACAGGTCCTCAGAACCAACAGGATCTGGAGAATCATTCAAACC
>PalmExons_Bait_Seq_NW-0082472371-cds-XP-0266561941-35062-half1_229
AAAGAAAGAAAGCTCCAACTCCGGAGGAGATGATTGAGTTGGAGGCAAGGCGTGAACGTGTTAGACAAAATGTTGCATGT
>PalmExons_Bait_Seq_NW-0082472371-cds-XP-0266561941-35062-half2_182
AGTATCTGATGAGATTGATGGTACCAAAAACAAAGACAGGTTGAAAAGGTTTGGGACGTTTCATCCTCGGTTGAGGAGCG
>PalmExons_Bait_Seq_NW-0082472391-cds-XP-0088135731-35080-half1_324
TTGCGCCTTCGCAGATTGATGAGAAAGGCAATCGATGAAGAGAGGTTCGAGGATGCAGCCATGTACAGAGATGAATTAAA
>PalmExons_Bait_Seq_NW-0082472391-cds-XP-0088135731-35080-half2_27
ACTACTCTGGGGATCCGGGTGCAAGTCAGAAGTGTATATATTGAGGGAAGGAGCCAACCATCAAAAGGGCAATATTTTTT
>PalmExons_Bait_Seq_NW-0082472401-cds-XP-0088135881-35095-half1_56
TGAAGCTTCTCGGAGTGAGGGAGATTGGACATGCCCTCAATGTGGTAACATGAACTTCAGTTTCAGAACTGTATGCAATC
>PalmExons_Bait_Seq_NW-0082472401-cds-XP-0088135881-35095-half2_308
TAGCTGGACATGTAACAAATGCAACAACCTTAACTATCCATTCCGAACTGTCTGCAACAGGAAAGGATGTGGAAACGAGA
>PalmExons_Bait_Seq_NW-0082472401-cds-XP-0088135961-35098-half1_448
AGCGTTATGATCCTCATGGATTCCCGGCTTCGTCTTCCATTGTTGCAATCTTATCTAAGTGCGTCGAAGAGGTGAAAAGT
>PalmExons_Bait_Seq_NW-0082472401-cds-XP-0088135961-35098-half2_140
ACTCGATGAGCAGTGAACCTTCATCTAGATTATCTCAGGAGATCCAAGATTGCATCTGTCCTATTTCTGAAGGCTGTCTT
>PalmExons_Bait_Seq_NW-0082472511-cds-XP-0088136701-35173-half1_300
ATGAGTTATGATTACTCTGGTTATGGGGCTTCCACTGGGAAGCCATCGGAGTTCAATACGTACTATGACATAGAGGCTGT
>PalmExons_Bait_Seq_NW-0082472511-cds-XP-0088136701-35173-half2_224
GCTGTCCTGTTCTTGTAATACATGTAAGTCCTTATCCATTGGACATGGAACAGCTGATGATATTGTTGATTGGTCCCATG
>PalmExons_Bait_Seq_NW-0082472541-cds-XP-0088137031-35204-half1_72
CCCATCAAAGCTAATCCATCATTGAGGTTGCACCAGAAAGGCCTCTTTCAAAGGAGGTCTTTAAATGGAGTCAGCATTCC
>PalmExons_Bait_Seq_NW-0082472541-cds-XP-0088137031-35204-half2_56
ACCTTCCTTTGGAGTCAAAATTGCAGATGATGCTTGAGCAGAAGAGAAGGATGAAGCTGGCCAAGAAGATAAGGCTTCGC
>PalmExons_Bait_Seq_NW-0082472591-cds-XP-0088137301-35229-half1_27
TCCTTCTTCTTCTTAACCATTGCTTCTGAACTTGGACTAGCTCTCCACAGCCAAGACCTCCTTTCCCTTTTCTCCTTCAA
>PalmExons_Bait_Seq_NW-0082472591-cds-XP-0088137301-35229-half2_27
AGATTGGTTATCTTTGAAGGAGGGGAGGATATGAGGATGGATTCCCTTCTAAAAGCTTCAGCTGAGGTTCTGGGGAAAGG
>PalmExons_Bait_Seq_NW-0082472631-cds-XP-0266562851-35303-half1_156
GATGTGGAGAGGCTTTTGGGTGAGAAGATGAAGGGGAAGAACAAGAATGATTACAAGGGAAAGAGCGAGCAGATGATAGA
>PalmExons_Bait_Seq_NW-0082472631-cds-XP-0266562851-35303-half2_52
TCAGAAGTATGTTGGATTCTGAAGAGAAAAGGCATGCAGAGATTGAGGCTCAGATGAGGGCCAAGGTTGAAGAATTAAAT
>PalmExons_Bait_Seq_NW-0082472641-cds-XP-0088137821-35310-half1_224
GCCATGCAAGAACAGCAATATAAGGATCTTCATCAGTGGGACTATTGTGGCTCCCTCCGGTTATGGTTCTAACACAGTAT
>PalmExons_Bait_Seq_NW-0082472641-cds-XP-0088137821-35310-half2_420
CAAGCAGCAGTGAAGTTCGATTGCAGCTCGAGCAATCCATGCAGTGGAATTGGGTTGCAGAACATAAATCTAAGTTACTT
>PalmExons_Bait_Seq_NW-0082472641-cds-XP-0266562911-35307-half1_54
ATCAGATACACTGATGTACCCCTTTCCTATCACACTGGCCTTCTTGGCATGGCAGGGTTCACAGCTTATATTGGATTTCA
>PalmExons_Bait_Seq_NW-0082472641-cds-XP-0266562911-35307-half2_54
TGGAAGTGCTGGTTCTGATGAAAAGGTTTGTAAGACTGTGACTTGGGTTCTCAAATTTTGGATAGGAGGAATTGCTGAAA
>PalmExons_Bait_Seq_NW-0082472651-cds-XP-0266563041-35329-half1_931
CTTCTAGGGAAAGGGGATCTGCAACTGGAGAATCTAAACAATTGAGGGATGACAGGGCTTCACATCACTCAAGTTTGAGA
>PalmExons_Bait_Seq_NW-0082472651-cds-XP-0266563041-35329-half2_675
CGCAGCATGAGTCCCGAAAATTCAAATGTGGGTTCAAATAAGTTTGCTGACTTTACTAATCAAGAGTATATCAAACATGA
>PalmExons_Bait_Seq_NW-0082472651-cds-XP-0266563051-35331-half1_885
GAGAAGTCAGGAACAAGCTATAAGAAACATGGCAGAAGTGAATCTGCTTCTAGGGAAAGGGGATCTGCAACTGGAGAATC
>PalmExons_Bait_Seq_NW-0082472651-cds-XP-0266563051-35331-half2_135
AAAGCCTCGGGAAAAATATGATGTCATCAAACAGTCGGAAACTGCAGATAGAAGGCCGGAAAACATCAATGATTCTCCAG
>PalmExons_Bait_Seq_NW-0082472671-cds-XP-0266563131-35345-half1_0
ATGTCTTCCTACTCTTTGCCATCGTCAAATTCTTCGGAGAACAATTGGCCTGATGACATGCTGTTCGAGATCACCGACTA
>PalmExons_Bait_Seq_NW-0082472671-cds-XP-0266563131-35345-half2_188
ATAATCACCATGCTCCCTTACCTGTAACATCTCGACCTCAAGCACCTGATACACCTCAATTCCATGATTTCTCTTCATGA
>PalmExons_Bait_Seq_NW-0082472761-cds-XP-0087750031-35398-half1_0
ATGCCGGCAATAGCATCATCAAGAAATCCCGCTCATCCATTCCCCTTTATATTCTTCCAACTCCTAGTATTGCAGGCGTT
>PalmExons_Bait_Seq_NW-0082472761-cds-XP-0087750031-35398-half2_329
TCACTCTCACCTCCTACAACGTCGCTCCCAAGGACTGGGCCTTTGGCCAGACCTATGTTGGCAAACAATTCCCCTTCTAA
>PalmExons_Bait_Seq_NW-0082472761-cds-XP-0266563341-35403-half1_181
AGATCAATACGGACGCTCGGAGCAGCAAGATTGAGGACATCAAGTATTGCTCTTTCGGGGAGATATGTTGGTATTTCACA
>PalmExons_Bait_Seq_NW-0082472761-cds-XP-0266563341-35403-half2_26
TGGAAGGATTGATATCATTAATGGGTCAATGGACCCTTTGAAGCTTCAGGTTAGATTGCTTGATATCCACAGTTGTGATC
>PalmExons_Bait_Seq_NW-0082472761-cds-XP-0266563351-35399-half1_621
GCATTGAACCGTAATCTTGATAAGCGTGATAGAGAGCATGACCTCGTAATTTCTTCGTATGCACTTGGGGAGATACCGTC
>PalmExons_Bait_Seq_NW-0082472761-cds-XP-0266563351-35399-half2_351
GGAAGCTTGGCCGCTTGACAGTATGGAATTTGAGACACTCAAAGAACGTCTTGCTAAAAGAAACCCTGAGGATCTTATTG
>PalmExons_Bait_Seq_NW-0082472831-cds-XP-0266563511-35467-half1_616
TTTTGGGTGTTGCAGAAGGAGTGGCACTACCTAGTATGAACAACATGGTCCTAAGATGGTTTCCTCAAACAGAACGGTCT
>PalmExons_Bait_Seq_NW-0082472831-cds-XP-0266563511-35467-half2_252
TGTTATTCTTTCTTGGATGCCAATTTACTTCAACACTATTTATCATGTGAACCTCAGGGAGGCTGCATGGTTTAGCGCGC
>PalmExons_Bait_Seq_NW-0082472961-cds-XP-0266563791-35528-half1_162
TGGTTAGACTTGTATAGTGGCACAGGCTCTGTTGGAATTGAAGCTATAAGCCGTGGATGTTCAGAGGTGCACTTTGTTGA
>PalmExons_Bait_Seq_NW-0082472961-cds-XP-0266563791-35528-half2_108
AGATCATTTGATTATATCAGTGTCACGCCCCCCTACACTTCAGTCAATTATGGTACGCTGATGGAGCAACTTGGAAAATC
>PalmExons_Bait_Seq_NW-0082473041-cds-XP-0087751911-35577-half1_56
TAAGCTTTTCTTCACAGCACTAGCCTTCATGCTCTCCCTCCTGGTCCTTCTAGTCTTCAACAAGAACAGAAACACGAAGA
>PalmExons_Bait_Seq_NW-0082473041-cds-XP-0087751911-35577-half2_0
CAGAGAACAGATCGACACCGTCCTCCCTCTCATCGAGAAAAGAAGAGCGATCCTTAAAGACCCGAGGGTCGACCCTTCCG
>PalmExons_Bait_Seq_NW-0082473041-cds-XP-0087751921-35578-half1_0
ATGTCTGCTTACTGTGGAAAATATCGCGATGAACTTATTGCCAATGCAGCTTACATTGCCACCCCAGGTAAGGGGATTCT
>PalmExons_Bait_Seq_NW-0082473041-cds-XP-0087751921-35578-half2_81
TTGTTATAAGGCACTGAACGATCACCATGTTCTCTTGGAAGGAAGTTTATTGAAGCCTAACATGGTGACTCCTGGGTCAG
>PalmExons_Bait_Seq_NW-0082473061-cds-XP-0177024811-35593-half1_0
ATGACGGGAATCAAGCTCAATTATTTGTGGGTGAGCCTGTTGAAGTTGAGAGATCGGAAGAAACCTCTGCCCTTCATAGA
>PalmExons_Bait_Seq_NW-0082473061-cds-XP-0177024811-35593-half2_648
AGAATTGCTGTGGAAACTGCAGGAGCACTTGCCTATCTACACTCTGCTGTCTCCATACCGATTATTCATAGAGATATCAA
>PalmExons_Bait_Seq_NW-0082473111-cds-XP-0087752421-35619-half1_120
GGCTTCAACTACAGTGATTGGGCTCTAAAAAATGCGCCCTTCTACCAACATGATACTCTGGTGTTCATGTATGATCCTCC
>PalmExons_Bait_Seq_NW-0082473111-cds-XP-0087752421-35619-half2_112
AAGAAGAGGAAGCCTCACTACTTTGCTTGTGGGGAGAGAAACGGTGTTCACTGTAAGTTTGGACTCATGAAGTTCCCCGT
>PalmExons_Bait_Seq_NW-0082473141-cds-XP-0087752501-35634-half1_660
GCGTTTGAGAGGCTTCTCTCCCTCTCAAAGGATGCACAAGGCAGAGAAAAAGTAGAGAACAAGAAGAAGGTGATGAATTG
>PalmExons_Bait_Seq_NW-0082473141-cds-XP-0087752501-35634-half2_252
AAGCCAGCAGCCATTCAAGTTGAGGACTGAGCAAAGAGGAAGGCTCAAAGAAGAGCATTTCCTAAAGAAACTGAAGGAAA
>PalmExons_Bait_Seq_NW-0082473141-cds-XP-0087752531-35637-half1_392
AACAAGAGCGCTTCACTTTTCTGGTAACAGCAGTCTTGAGGCTGCCATAAATTGGGTTGCAgatcatgaagatgatcctg
>PalmExons_Bait_Seq_NW-0082473141-cds-XP-0087752531-35637-half2_280
AGCGTATGAGAGACTGTTTACGCTCTCTTAAGCAACATCACAAGGATGAGGATGCTAAAGTTAAGAGAGCTTTCCAAACG
>PalmExons_Bait_Seq_NW-0082473261-cds-XP-0087753331-35700-half1_112
CCACGCTTGCTTCCATGACCTCAATCCTCTCGGGTTATGATGTAGCAGTGATGAGTGGTGCTTCTGTTTTCATTCAAAAA
>PalmExons_Bait_Seq_NW-0082473261-cds-XP-0087753331-35700-half2_532
AGCGGGGTGGTCACCATGACGTTTATATCGCTCTACAAGGCGATTACCATAGCTGGGAGCTTCTTTCTTTACTCCGGGAT
>PalmExons_Bait_Seq_NW-0082473271-cds-XP-0087753361-35704-half1_513
TCGGTCAGTATCTGTGTGAAGATCACAGCTCTTTGCCCTATCTCATTGCTTGAAAGGATAAGTGACTTGCTGAGATGGGA
>PalmExons_Bait_Seq_NW-0082473271-cds-XP-0087753361-35704-half2_54
TTTGCTGATTGATGCAGAGTATGCGTCGGTGCAACCTGCAATAGATTACTTCACTTATGCAGCAGCATTTCAATTCAATC
>PalmExons_Bait_Seq_NW-0082473271-cds-XP-0087753411-35705-half1_297
AACGCGAGAGTCCATCCGGTGTTTCATGTCTTTCTTCTTAAACATGAGATAGGAAATGGGCAAATCCCATGCACAGATCC
>PalmExons_Bait_Seq_NW-0082473271-cds-XP-0087753411-35705-half2_0
AAAAACTATCGATGGGTCAAAAAAGGAGGAAAGATCGACGACGAAGTCCTGGTGCAATGGCATTCTTTGCCTGAAGAGGA
>PalmExons_Bait_Seq_NW-0082473341-cds-XP-0087753921-35760-half1_261
GTCGATCCTGAAGATTTTAAGTACGGGGAGTATGATGGACACCACACTTATTTCGAAGGAAATGAAGGTGGCTTCTGGGA
>PalmExons_Bait_Seq_NW-0082473341-cds-XP-0087753921-35760-half2_78
CATTGTTGCTGGTTTGGCTTACCACGCACCGGGAGAATACTTGTACATTGGAGCAGCTGTTTTTGTTATAGTATTTTGTG
>PalmExons_Bait_Seq_NW-0082473341-cds-XP-0087753931-35761-half1_202
AAAGAATAGTTGAAAGAACGCGAGTGTTACAAGAATTGGTCCCCGGCTCTCACAAGGTTCTAAGTATGAGCAGACTCAGG
>PalmExons_Bait_Seq_NW-0082473341-cds-XP-0087753931-35761-half2_130
TGAAGCTTATGGAAGATGTTGGAGCAGCCATGCAGTTCTTCCAGTCCAAGGCCCTATGCATTATACGAATCACCATTGCC
>PalmExons_Bait_Seq_NW-0082473341-cds-XP-0087753941-35762-half1_186
AAGGCGCTTTGTAGAGAAAGAATAGTTGAAAGAACGCGAGTGTTACAAGAATTGGTCCCCGGCTCTCACAAGGTTCTAAG
>PalmExons_Bait_Seq_NW-0082473341-cds-XP-0087753941-35762-half2_108
GGCAATGAAGCTTATGGAAGATGTTGGAGCAGCCATGCAGTTCTTCCAGTCCAAGGCCCTATGCATTATACGAATCACCA
>PalmExons_Bait_Seq_NW-0082473361-cds-XP-0087754021-35768-half1_394
ACAGCTGCCCCTGTTCCTCTCTCTCATGCTTCACTCCGAGTACTACTAATACTAATTATACTAGCACTCAGATGGATGGT
>PalmExons_Bait_Seq_NW-0082473361-cds-XP-0087754021-35768-half2_162
CCATTTCAAGACAATTGGAACTTCTTCCAGGAGTCTTCTGAGTCTGGTTTGCTTCAGGATATCTTGCATGGCTTCTATCC
>PalmExons_Bait_Seq_NW-0082473381-cds-XP-0087754201-35783-half1_648
TCTTGCGCTCATGTTGGCGCATTGAATTTCGGTATCCAGGTTCAAGAATTCGCCGAGAAGAATGGTTTCTTGGAAAGGAA
>PalmExons_Bait_Seq_NW-0082473381-cds-XP-0087754201-35783-half2_54
GTCTCGTTTCTTGGATTGCTTATGGGATGCAGCCACCAAGGCCTAGTTGGTGAGGGTATCAAATATTTTCAACTTATGCA
>PalmExons_Bait_Seq_NW-0082473481-cds-XP-0087754932-35850-half1_0
ATGAGAATTAGAAGAGAAGGTTCACAGCCTTGCACCATCAAACTCCCAAGTCCAAAGATGGAGCAACCACCAAACTTCTC
>PalmExons_Bait_Seq_NW-0082473481-cds-XP-0087754932-35850-half2_308
GAAATCATCAATATTCGGAGGAAAACGAGTACTCAAAATTGTCGGATGAGGAGCTTAATGAGAGGGTGGAGGAGTTCATC
>PalmExons_Bait_Seq_NW-0082473501-cds-XP-0087755141-35875-half1_26
TAAAAAGCTATGGAACTACCTCCGCGTCGCCTTCTTCATGATGAGGAAGGGCTTTATTTCCAAGAGGAGGCTAGTTATAG
>PalmExons_Bait_Seq_NW-0082473501-cds-XP-0087755141-35875-half2_104
CGCTTTCCTCACCCTCACCTTTCTCTGTTAGGATCTCGAACTATTCAACTGAGGATGAGGAAGGTGACGATTCTGGCCAA
>PalmExons_Bait_Seq_NW-0082473511-cds-XP-0087755161-35876-half1_153
TGCACCAGATGCCACCACCATGCTGAAAACTGGCTGTGTTTAAGCTGTAAAGATGTTCTATGCAGCCGCTTTATCAACAA
>PalmExons_Bait_Seq_NW-0082473511-cds-XP-0087755161-35876-half2_0
ACACATGTTCAGTCATCATCAAGAAACAGGGCACTGCCTAGCTCTCAGCTTCAGTGATCTGTCAGTATGGTGTTTTGCTT
>PalmExons_Bait_Seq_NW-0082473521-cds-XP-0266564911-35887-half1_0
ATGCAGAGGTCTGGAAGCGGGTGGTTTGAGACCTTGTTGAATAGCCATGTTAATGTTAGTTCCAATGGTGAGATCTTCTC
>PalmExons_Bait_Seq_NW-0082473521-cds-XP-0266564911-35887-half2_54
CAATGTAAATTCATTGGTTCCAGAACTAAAGCAGATGGATAAGTGGGGTGCTGATGCTCTGGATTACTTCAAGAGCACTC
>PalmExons_Bait_Seq_NW-0082473551-cds-XP-0266564971-35893-half1_336
TTCATGCTCGATATCGCACCCAAGTTTCATGCTCTGCTTGTCTTCATTGAGCATAGGTTTTATGGGGAGTCGATGCCATT
>PalmExons_Bait_Seq_NW-0082473551-cds-XP-0266564971-35893-half2_84
CATAACCCCATGGAGTAGTTTCTATGATGCTGTTTCCGAGGACTACAAGGATGAGAGCATGAACTGCTTTGAGGTAATCA
>PalmExons_Bait_Seq_NW-0082473611-cds-XP-0087755841-35944-half1_42
ATCAGCCTGTCGATATTCACTTATTATACGTTCTGGGTCATCGTTCTGCCGTTTGTGGAGAGCGATCACTTTATACACCG
>PalmExons_Bait_Seq_NW-0082473611-cds-XP-0087755841-35944-half2_41
TTGCCGGGATCGCGCTTCTCAGCTTCTTGAGCGTGTTTGTTGGGTATGTCATGCTCAAATCGAAGAAGAAATCCGCTTGA
>PalmExons_Bait_Seq_NW-0082473651-cds-XP-0087756081-35964-half1_130
AGATTTTCCCACGCCCAACTGCTGGACCCCTCCGACCTGTTGTTCAATGCCAAACACTCAAATACAATATGAAATCTAGA
>PalmExons_Bait_Seq_NW-0082473651-cds-XP-0087756081-35964-half2_130
AGGTCCAAGGCCCATATATGCCCATTGTTCGTGAGAAGCCCACAGTTGAGCTTGTTAAGGTCACGGATGAGATGAAATCA
>PalmExons_Bait_Seq_NW-0082473701-cds-XP-0176958221-35978-half1_621
ATTGGCGAAGGGGATGGGAATTTTGTTTCAAGAAATGGATATTGGAGGAATGGGTTCAAGAGGGCGGAATCAGATGCTTC
>PalmExons_Bait_Seq_NW-0082473701-cds-XP-0176958221-35978-half2_108
AAGCCTGGGCTTGATGGAAGCGAATTCGAAGCCGAGAAGCAAAGGTTTGAGGTTTCTGATGCTAAATTTGGTAGAGATTT
>PalmExons_Bait_Seq_NW-0082473701-cds-XP-0266565191-35982-half1_351
AAGTCTGACAAGATTGTGGTTGAGAAATCCACTGTCCCAGTCAAGACTGCTGAGGCCATTGAGAAGATCTTAACCCACAA
>PalmExons_Bait_Seq_NW-0082473701-cds-XP-0266565191-35982-half2_108
GCTTAATCTGGTCTACATCTGTGAATGCAATGGTCTGCCTGAGGTGGCCAACTACTGGAAGCAGGTCATCAAGATCAATG
>PalmExons_Bait_Seq_NW-0082473731-cds-XP-0266565231-35991-half1_243
ACATTGTCGGATAATGGCAAAAGCCCATCATTTCAACCGGCTCTTGTAGGGCTCACATCTACTGTGATTGAGGAGTATGA
>PalmExons_Bait_Seq_NW-0082473731-cds-XP-0266565231-35991-half2_189
AGCTGGGGTGATTGTGAATGCTAGTGAGACTAAAGGTGATAAGAAATTAAAGAGTGCGAATTTTACCAGCCCTCCAACTC
>PalmExons_Bait_Seq_NW-0082473741-cds-XP-0087756491-35999-half1_243
CTCCCGTTCATCGTATTGTGCCCTCTGTATTACTACTATCAGACGCACCCGGTGAATTATCTACTCCTTGGAGTTTTTAC
>PalmExons_Bait_Seq_NW-0082473741-cds-XP-0087756491-35999-half2_270
CTATGATCAATATATTTGGGCTGCTGTTGCTCTGTACATCGACATCATCAACCTGTTCCTTTCTTTGCTCACTCTTTTCA
>PalmExons_Bait_Seq_NW-0082473761-cds-XP-0087756541-36005-half1_135
CTTCAAAGGTGTGGAAAGAGCTGCAGATTGAGGTGGACAAATTATCTGAGGCCTGATCTCAAGAGAGGCTCTTTTTCACA
>PalmExons_Bait_Seq_NW-0082473761-cds-XP-0087756541-36005-half2_513
GAACCAGTTTTTGACTGATGGGTTGAGCTCATGGCTGCAACCTCCTGAATTATTTGGTAAGGACCTGAAGAAAATTTCCA
>PalmExons_Bait_Seq_NW-0082473861-cds-XP-0087757231-36077-half1_224
TGTCAATATTGCCATGACTTTAGATGCCAACTACCTACGTGGAACCATAGCTGCTGTCCTCTCTATCTTGCAGCATACCT
>PalmExons_Bait_Seq_NW-0082473861-cds-XP-0087757231-36077-half2_461
CAAGAAAGCCTTGCACTGTGGATTATCTTTGGGCCCCTTATGATCTATATAGGTCTTCATCACCCACACTAGAAGAATGA
>PalmExons_Bait_Seq_NW-0082473881-cds-XP-0087757351-36088-half1_379
ACAGAGGGGATTCGGTTATGGAATTCGGTGTTGAAGGAATCAAGACCGGGTATCAGGACTCTAGTGATTATGACAGTGAA
>PalmExons_Bait_Seq_NW-0082473881-cds-XP-0087757351-36088-half2_140
AAAGAAGAGGGGAGTGGTTTGGTGGAAGATGACGCTGGAGTTCATTAAATTTTACGTTTTAAAGATGAGGCCGGTTTGGT
>PalmExons_Bait_Seq_NW-0082473921-cds-XP-0087757731-36115-half1_810
ATCGATGAGCTCCCAGAGGCCGTCAAGGTTGTGTTACTAGATGATAGTCAGGAATGCATGCCTTCAATATATGAGCTTGT
>PalmExons_Bait_Seq_NW-0082473921-cds-XP-0087757731-36115-half2_81
AACAGTTGGGCATATTGCACACTTGAATTTGCTAGAAGAGCACTTGCCCTACAAGAAACTTATTGCTCAGGTAGTCTTGG
>PalmExons_Bait_Seq_NW-0082474001-cds-XP-0266565681-36149-half1_644
CATAATAGTCTCTCTCCAGCAGCTCAAAAGCATGCTGGGTATCGTTCATTTCACCAAACAGATGGGTCTGGTTCCTGTTA
>PalmExons_Bait_Seq_NW-0082474001-cds-XP-0266565681-36149-half2_308
TTGCTTATGTGCATTCCTTGGTGTCCTCTTCGTTTCTGTACAAGATGGGCTTGCCATTGCTGTTGGGATATCAATATTCA
>PalmExons_Bait_Seq_NW-0082474041-cds-XP-0266565731-36172-half1_216
TTCTTCCAAGTCAAGAACCATGGCATCCCTGAGGCGGTGATCGACGACATGTTATGTGTGTCAAAGGAATTCTTCCATTT
>PalmExons_Bait_Seq_NW-0082474041-cds-XP-0266565731-36172-half2_324
AGGATCTCAATTCCTACTTTCTACTGTCCATCTTCTGATGCCGTGATCAAACCACCAGGATCACTTGTTGATCAAGAGCA
>PalmExons_Bait_Seq_NW-0082474061-cds-XP-0176958521-36180-half1_280
CAAAAGCCATTGGACTTGGCCTTGTGGATGCTCTCAACAATGAAAAAATTGATAAGCAGGCCTGTAAGCCAGAGAGTAGG
>PalmExons_Bait_Seq_NW-0082474061-cds-XP-0176958521-36180-half2_224
CTGTGGTGATGGAGTTGTTGCTTTGAGGAAGGAAAACAGGCCCTTGGCTAATAATTCAGGCTATACTTCAGATGATTTCT
>PalmExons_Bait_Seq_NW-0082474091-cds-XP-0266565801-36197-half1_0
ATGGGCTTTGAGAAGATTGTGAAGATAGCTCATGCTCGTGGGGTATGCAAACGACAAGATGCCATCTCCATGATGAAGAA
>PalmExons_Bait_Seq_NW-0082474091-cds-XP-0266565801-36197-half2_0
GCAAATGCACTTGCCCAAGCCATTGGTTCAATTGAAGCAATATCGAAAGCATCAAAGGGCTTTATTCTGGAAAATACAGA
>PalmExons_Bait_Seq_NW-0082474111-cds-XP-0266565831-36212-half1_112
AGCTGTATGCTTTGGTGTTCTTGACTCGGTATTTGGATCTGTTCACGGATTTCATCTCGGTGTACAACTCGGTGATGAAG
>PalmExons_Bait_Seq_NW-0082474111-cds-XP-0266565831-36212-half2_28
TCTTCCATGATCGATTCACATTTCGAGAGGTATTCTGGGCATTCTCCATATACTTAGAGGCAGTGGCAATTCTTCCTCAG
>PalmExons_Bait_Seq_NW-0082474131-cds-XP-0087758951-36227-half1_75
AACACGCTCGTTAGCAAGCACACCGCCAAATGGATGCAGGACACCAGTAAAAAATCTCCAATGGAATTGATTAGCGAAGT
>PalmExons_Bait_Seq_NW-0082474131-cds-XP-0087758951-36227-half2_0
ACCGCCAATAAAAGTTGAAGGTCGAATTGTTGCCTGTGAAGGAGATAGTAATCCTGCCCTTGGCCATCCAATTGAATTCA
>PalmExons_Bait_Seq_NW-0082474171-cds-XP-0087759141-36242-half1_241
TATCTGGCCAAACCGTCGGTGAAGTAAAAACTGTTTCTGACATGCATGAGCGTAAGGCAGAAATGGCTCGAAAAGCAGAT
>PalmExons_Bait_Seq_NW-0082474171-cds-XP-0087759141-36242-half2_81
AGTAAAACGGTTGGGCTGTTAAATGTTGATGGTTACTACAATTCCTTGCTTGCACTATTTGACAATGGGGTGGAGGAAGG
>PalmExons_Bait_Seq_NW-0082474171-cds-XP-0087759192-36243-half1_564
CAAATGGATCTCTTGAAGGAAGCAGAAGGATGGTGTGATAGTCAAGGCACGCTAGATGAAGTTAGGACCCAGTTACAGTT
>PalmExons_Bait_Seq_NW-0082474171-cds-XP-0087759192-36243-half2_162
GATGTCTGCAAAGCCTTGGGAGAATAGGTTAATGGAACAAGCTCACACTGATCCTTCTGATGCGCATTATTCTAAAAGCT
>PalmExons_Bait_Seq_NW-0082474311-cds-XP-0266566071-36313-half1_0
ATGTTTTCATTCGATGCTTTCGTTTTGAAGGTGTTGGAGGAGCTGAAGAGAATGAAGGCCATAGGCCTCCCCATAATTGC
>PalmExons_Bait_Seq_NW-0082474311-cds-XP-0266566071-36313-half2_644
TTTGGTGGGTACGGGAGAGGTTCTACTTGAAGGCCCAAAAGACATGGCCCAAGAAGAGAGTGGGATTCTCACACAAGTGT
>PalmExons_Bait_Seq_NW-0082474371-cds-XP-0087760171-36339-half1_249
GTGCACTCATTACAGGGAACATCTGGTGACAAGTTTGAGTTCAAAGTTCCAGGGGCTGGAATGTACAAGTTTTGCTTCCA
>PalmExons_Bait_Seq_NW-0082474371-cds-XP-0087760171-36339-half2_56
CAAACGAACATAATCTCGCTAAAGATGAGCATGTGGATCCTATAAATGTGAAGATTGCAGAGCTTAGGGAAGCACTGGAG
>PalmExons_Bait_Seq_NW-0082474381-cds-XP-0087760221-36344-half1_378
AAGCCATTCCAGGTCTTATCGGGGAACAGGTTTTTTGTGTGCCAGTATTTTCTCTTAGTCGGTGCTGTGGTGATTGGAAA
>PalmExons_Bait_Seq_NW-0082474381-cds-XP-0087760221-36344-half2_270
GGTCTTGTTGGCAATGCAGGAACAACAACAAAAGCAACTTGAGTTAATCCTTGCAATTGGGAAAGCTGGGAGAGCATTAG
>PalmExons_Bait_Seq_NW-0082474381-cds-XP-0087760231-36345-half1_28
CTCAAAATATATCAACAATTCCACGTCCTGATCGGTTTTACCCGCCGCCCACTCGGAGTTATCTTGTAAAAATCCGTCCT
>PalmExons_Bait_Seq_NW-0082474381-cds-XP-0087760231-36345-half2_308
AGCTGTTCTTGAAAGGGAGCTTGGTGAAATCCAGAAGGTCTTGTTGGCAATGCAGGCAGGACTTAAATATACAAAAACAG
>PalmExons_Bait_Seq_NW-0082474411-cds-XP-0087760461-36367-half1_0
ATGTGTTCCAACACCATGAACTCCATCCAAGAATACCCATCCTCCCTTCTCTTCAGACAGAACTCGAAGAAGTCTAGAGT
>PalmExons_Bait_Seq_NW-0082474411-cds-XP-0087760461-36367-half2_0
ATGGAGATGGTGAATCTAAAGCTTTATTTGGAGAACCGATGCATCATGGAGGAGAATGAGAGGCTGAGGGAGAAAGCTCT
>PalmExons_Bait_Seq_NW-0082474451-cds-XP-0087760661-36388-half1_567
CTACGATGGACGCTCTCCCCTGAATCCAATTCCATTGATTTAGGCTTAGAAGCTGCAGTTGGATCAGAGTATTATATGGC
>PalmExons_Bait_Seq_NW-0082474451-cds-XP-0087760661-36388-half2_135
GAGCAGAAAATGGGCTGGAAAGTTCAAGTGGTCGATGGTGGTCTCTCTGATATGTATAACAATAGTGTTCTCTTGGATGA
>PalmExons_Bait_Seq_NW-0082474571-cds-XP-0087761271-36443-half1_448
AGGTTCTTGTTGGTTCCGTTGATTGGACTGATAGAAGGGGGATGATCGAGGATGTGTTTAAGAGGAATACCGAGATCTTG
>PalmExons_Bait_Seq_NW-0082474571-cds-XP-0087761271-36443-half2_28
ATATCTGCTCTTGAAGACATCTTAAAGGGACAAACAACTGTGATTGTTGGTCCAAGTGGCGTTGGGAAGTCCAGTCTTAT
>PalmExons_Bait_Seq_NW-0082474701-cds-XP-0087761981-36498-half1_252
TCCTCCTCTTCCGGAAACAATGATCCATCAATTCCTGAGGGGGATGGCTCTGAAGGAATTCATCCATTACATGATGAATC
>PalmExons_Bait_Seq_NW-0082474701-cds-XP-0087761981-36498-half2_196
CTAGCATGTTCTTACTGAAGACAAGTGGAAATTCGTCGATCCAAGGTTGTGAGCAGGTGCTCCCAGGCATTTTCTTTGGT
>PalmExons_Bait_Seq_NW-0082474771-cds-XP-0087762271-36524-half1_411
TCCTCTCTCCTCCGCAAAGTGTGTTATTATTGTCTAAGGAAGTTGGGGCAGGAAAGTTCTAGATCCTGCTATTTCTGCAG
>PalmExons_Bait_Seq_NW-0082474771-cds-XP-0087762271-36524-half2_0
TGAGGATTGCAGAGAGAATTCCAAGGCTTTCTTCGAGGTGGAGAAGAGAACAGATTGGTCATTGTATGATGATCACTGTA
>PalmExons_Bait_Seq_NW-0082474831-cds-XP-0266566841-36547-half1_27
TTCTACTTTGATCCGGAGAAGAATCGCTACTTCCCTATCAAAGGTCCAATACCGGGAGCAAAGCGTTCTTATTCTTCGTC
>PalmExons_Bait_Seq_NW-0082474831-cds-XP-0266566841-36547-half2_0
GCGCTCGAACAATTGCATGGCGTCGTTCAAACACCAAGAGGTTTAGAGGAAACAAAGTTTTTAACAATGGGCAATATGAT
>PalmExons_Bait_Seq_NW-0082474831-cds-XP-0266566861-36549-half1_144
AATCAGAAACATCGAGCACATCGGCCAGGCAACAGAAAGCAGATAAAACCTCCTGAATTGCTTCGTCTTAGGGAGATACA
>PalmExons_Bait_Seq_NW-0082474831-cds-XP-0266566861-36549-half2_48
ATACCAAAAATTTCAAGCTTCTTTTCCTGTGGTTTGGAAATATCAGAGGGCGGTTCCTAGTGCTGTTAGTGCGCTCGAAC
>PalmExons_Bait_Seq_NW-0082475251-cds-XP-0266567451-36732-half1_56
TAGGCCATGGCAATCCCAACGTGTTCGTGTGCAGAGCCGAAAAGAGCCTTCTTTTTTCTCCCTTTTTCGCCTATTATTAT
>PalmExons_Bait_Seq_NW-0082475251-cds-XP-0266567451-36732-half2_196
ACGATAGTGACACTTCAACAGGAGGAGTTGAAACAGAGAGAAAAATGCGATGAGACCCGTAAGGAGTATCTGAAGAAGAT
>PalmExons_Bait_Seq_NW-0082475351-cds-XP-0087764911-36762-half1_594
ACCCTTTACCCTGAATCGGATTCGATTGATATAGGCTTAGAAGCTGCAATTGGATCCCAGAACTATATGGCCTTTGGGTG
>PalmExons_Bait_Seq_NW-0082475351-cds-XP-0087764911-36762-half2_135
TCCTTTTATGAACAGAAAATGGGCTGGAAAGTCCAGGTGGTCGATGGTGGTCTCACAGACATGTATAACAATAGCGTTTT
>PalmExons_Bait_Seq_NW-0082475371-cds-XP-0087765052-36776-half1_459
TCCGATCCTTATATACGCAACTCGATGCTCTCCATGTACGCGAATTGTGGCCATATAACCGAAGCTTCAAGGTTGTTCAA
>PalmExons_Bait_Seq_NW-0082475371-cds-XP-0087765052-36776-half2_297
GCAGGCATGGTGGATGAAGCATGGCACTATTTTTCGCTAATGACCGATGCTTACAACATTGAACCAGAAATAGAGCATTA
>PalmExons_Bait_Seq_NW-0082475381-cds-XP-0087765071-36778-half1_234
CCTGTCATGAGAATTTGCGACGCATGTAGGAAAGATGTTCTTGGCTTTGTTTATCACTGCACGAGATGCGGTTTCGATCT
>PalmExons_Bait_Seq_NW-0082475381-cds-XP-0087765071-36778-half2_104
TCTCCTGTGTGAAGGAGCTACTAGTGGAGAGTTGGCAAGCTATATCTCTGAACTTGGATAAGAATAAGGTTAGGGACATA
>PalmExons_Bait_Seq_NW-0082475431-cds-XP-0087765371-36818-half1_318
TTGCAGCCTAAGGTCACCAACAAAGTATTCTTTGACATTAGCATTGGGAACCCTGTGGGAAAGCTTGTCGGAAGGATTGT
>PalmExons_Bait_Seq_NW-0082475431-cds-XP-0087765371-36818-half2_81
CAGGGGATCGACATTTCATCGTATCATCAAAGATTTCATGATCCAAGGGGGGGATTCGAGAAGGGAAATCTTAAATCTGT
>PalmExons_Bait_Seq_NW-0082475441-cds-XP-0087765381-36820-half1_459
TTGGCGAAACGACTGCTCCCAAATTTTAATCTCCTCAAGACCATACTCCACTCCAATGAGAACGTCGTCTTAGCTGTCAA
>PalmExons_Bait_Seq_NW-0082475441-cds-XP-0087765381-36820-half2_459
GGGGGAGAAGAAGTTCATTGAGAATTATGTGATCAAGTACGAGGGTGAAGTTCCGGAAATAGTAGATGCTATGGGAGGTA
>PalmExons_Bait_Seq_NW-0082475471-cds-XP-0087765491-36825-half1_540
TTCGTTTCTCTTGACATGAGATCGGGAAAAAATATCCGAGCTTGGATCGAATTCGATGGGCCTCGGTTCCAAATCAACGT
>PalmExons_Bait_Seq_NW-0082475471-cds-XP-0087765491-36825-half2_27
CGATTCTCCTATGAAGATCTCTCGAACGCCACTGATGGGTTCTCCAAGGCGAGGCTTCTCGGAATCGGTGGATTTGGGAA
>PalmExons_Bait_Seq_NW-0082475661-cds-XP-0087766151-36893-half1_0
ATGCTTTCGAAGTCGCCGTTTATTCTCTCATTTCTTCTTCTGTTAACGCTTCCCCTTCTCTTCGTTCTTGTTCCCCGGAT
>PalmExons_Bait_Seq_NW-0082475661-cds-XP-0087766151-36893-half2_252
CTGCCTCAAATCCATGGAGGATTCTTGCTACCCGGAGGAGCATTACTTCCCCACCCTTCTTGATATGCAAGACCCCGATG
>PalmExons_Bait_Seq_NW-0082475791-cds-XP-0266568231-36964-half1_0
ATGGATGATCTTTACTCCAATCCAGGGCCCATTCAATATATAGGATCGGGTTCTGACAACAAGACCATATGCCTGAGCGT
>PalmExons_Bait_Seq_NW-0082475791-cds-XP-0266568231-36964-half2_0
GGTGAGAACAATAGTTAAACCTGGTTGCTCACAAGAGGTATTGAAGGCTGCCTTGAGTTCTATGGCCTCTGTCCTTGAGA
>PalmExons_Bait_Seq_NW-0082475901-cds-XP-0176960071-37001-half1_76
AGGGGGAGGAGTGTATTATTAGACTGGAAGACAAGACTACAGGTGCAGGAGAACTTTATGCTAGAGCATTTCTGAGAGAG
>PalmExons_Bait_Seq_NW-0082475901-cds-XP-0176960071-37001-half2_0
GGTGAGCCACATCCAGTGGAGCCTGTAATTGACAGCAGCAGATACTTTGTGCTTCGAGTTGAAGAAGATATAGGTAAGTT
>PalmExons_Bait_Seq_NW-0082475901-cds-XP-0176960081-37002-half1_25
AGTGGAATGTGAACAAATGGAACTGGGAAGGGGCGCTAAAAGTTGTTAGCAAGGGGGAGGAGTGTATTATTAGACTGGAA
>PalmExons_Bait_Seq_NW-0082475901-cds-XP-0176960081-37002-half2_0
GAGCCACATCCAGTGGAGCCTGTAATTGACAGCAGCAGATACTTTGTGCTTCGAGTTGAAGAAGATATAGGTAAGTTTCT
>PalmExons_Bait_Seq_NW-0082476171-cds-XP-0266568411-37082-half1_504
CAGATTACTTGCCATCCAGCCTTCATAGACAAGCTTCCTACTTTCCGGGCAGTTACATCAAACATTCAAGTTTCGGGTGA
>PalmExons_Bait_Seq_NW-0082476171-cds-XP-0266568411-37082-half2_28
AATCATTAGTTGACCAACTGTTTGGCAGCACTGTGTCAGAAGATATTGGGGAAAAGCTGTTAATGCAAGCTGATGGTGGT
>PalmExons_Bait_Seq_NW-0082476291-cds-XP-0087768451-37116-half1_420
GATTTCTTGAAGAAGAAGGCGAAGGAGGTCAAGAAGAATTCGACCGTGGAGGTGGAGAAGTACTTGGAGAAGTATAGAGA
>PalmExons_Bait_Seq_NW-0082476291-cds-XP-0087768451-37116-half2_56
GCTGGATGACGGAAATGGAAATTGTTCGAGACCTAATAAAGTAGAAGAGGGAACTTTGGCTTCCGGTTCTAATTCAGATG
>PalmExons_Bait_Seq_NW-0082476451-cds-XP-0087768881-37161-half1_280
TGGCCAATGACTGTATTGGTGAGGAAGTTGAGAAAATGGTGGCTGCATTGCCGAATGGAGGTGTTTTGCTCCTTGAAAAT
>PalmExons_Bait_Seq_NW-0082476451-cds-XP-0087768881-37161-half2_0
AAAGGTATCAACCAAGATTGGGGTGATTGAGTCACTGCTGGAGAAGGTTGATATTCTTCTCCTTGGTGGAGGAATGATAT
>PalmExons_Bait_Seq_NW-0082476451-cds-XP-0087768891-37162-half1_644
ATTTGCAAAGAAGCTTGCATCCTTAGCTGACCTTTATGTGAATGATGCATTCGGAACGGCACATAGAGCGCATGCATCCA
>PalmExons_Bait_Seq_NW-0082476451-cds-XP-0087768891-37162-half2_252
ACTAGAGCTTGCAACATCACTTCTTAAGAAGGCAAAATCTAAAGGGGTCTCTCTTATGTTGCCCGCTGATGTTGTCATTG
>PalmExons_Bait_Seq_NW-0082476471-cds-XP-0266568681-37168-half1_108
CTCCCACAGATGCCTAAGCTCTATGGCTATTCAATCGTAAAGGGATATCCGAAGTCCATTACACTCACCATTGGCATGTT
>PalmExons_Bait_Seq_NW-0082476471-cds-XP-0266568681-37168-half2_775
AGCCGGGTTACGTCTACCATTGCCACATTCTAGATCACGAAGACAATGCAATGATTCGACCTATGAAGCTAATTTCTTGA
>PalmExons_Bait_Seq_NW-0082476481-cds-XP-0087769141-37178-half1_48
ACTCTTGCCTTCGCAACGACTGATACAAATGAAGAAACTCTGACCACGACTTCGTCTTCTGACGAAGTCTCTTCAGAAGA
>PalmExons_Bait_Seq_NW-0082476481-cds-XP-0087769141-37178-half2_120
AGATGCGTTTATGTGATGTTCGACCACAGCAACTGCGGGAGTTGCAAGAATAGATGCAAGAAGGGAAGCTTCTGCTCATA
>PalmExons_Bait_Seq_NW-0082476481-cds-XP-0176960411-37173-half1_168
ACTCTGAGGGGGAGGTTCTTTGGGTCGTACGAGCTCGATGCTGATCTTGCTGAATCTAGTAGTTATAACATTTCCTACTA
>PalmExons_Bait_Seq_NW-0082476481-cds-XP-0176960411-37173-half2_448
ATATTAGCAATGGTGAAGTGGCTGAGTGGACGCTAAGCAACTTCGACATCGTAATTCCGAAGGCTCGCAAATTAGTTTCC
>PalmExons_Bait_Seq_NW-0082476651-cds-XP-0087769701-37247-half1_224
TGACCTTCCTGCAACAGTGGCAGCTATGAAGAACCCAACCTCAAAGATAGTCTATGATGAACACAACCATGAGCGATTTC
>PalmExons_Bait_Seq_NW-0082476651-cds-XP-0087769701-37247-half2_0
CATGTCTGCTAGTAAGGATGTCCTTGCTCTAGCTTCACTGGAGGTTGATCTCTCCAGCATTGAGCCTGGGAGCACAGTTA
>PalmExons_Bait_Seq_NW-0082476651-cds-XP-0266568901-37251-half1_130
CTCCATCTTATGATACAGATCCTAGATTATCTCATTCCCAACGTGATGGGTTGGTCTTGAGGAGGGACAAGTCTATGAGC
>PalmExons_Bait_Seq_NW-0082476651-cds-XP-0266568901-37251-half2_50
AATCAGAGAAAAATCTATATGCAAAAGCTTATGGTACTGGTTATGTGATAGCGACTTCAGAGGATGAAGATGTTTGCCCT
>PalmExons_Bait_Seq_NW-0082476761-cds-XP-0266569061-37285-half1_84
TTCGTCGAATTCCTCAGACTGCTGATGGACTTATTTGTAGTGACATCCCTGCATCTCGCACTTTTGGAGACATGCGATTT
>PalmExons_Bait_Seq_NW-0082476761-cds-XP-0266569061-37285-half2_110
ATGCAGTAACTTTTGTAAGAAATCGACTCGGCCGACATGGTGATCTTCAGGGTATCCTGTCCTTACAACAGCTATTTTAG
>PalmExons_Bait_Seq_NW-0082476831-cds-XP-0087770321-37303-half1_0
ATGGATTGGGATTCCAAAATTTCTCCATGGGATTTGCCAGAACTGGAGCAACATGCTGAACCCAATATAGGCTCGGTTGT
>PalmExons_Bait_Seq_NW-0082476831-cds-XP-0087770321-37303-half2_476
GCACGTAGCTACTGTTTTGGTTTCTGATGCCAATGATGCTCATCTTCACTGCCAGAGTATATTTCATGTTGGGGGAGAAG
>PalmExons_Bait_Seq_NW-0082476941-cds-XP-0087770741-37337-half1_0
ATGGCCAGTCGGCACAAGGAAGAAGGGATGAAGAACCAAGAAATGATAAAGAGAATGATCCATGGATCCAACAACAGTCG
>PalmExons_Bait_Seq_NW-0082476941-cds-XP-0087770741-37337-half2_140
GCAGACACCTAATATCAAATTCACCACAATGCCAACAGAGTCATATGCACCATCGTTTTACTTCGTCGAGCTAACCGGAT
>PalmExons_Bait_Seq_NW-0082476951-cds-XP-0087770751-37338-half1_364
TTAAGCCCTTCCGTCGCATTCCCACGACTGCTGACAGAATATTGGAGGCGCAAAACCTAATGGATGACTACTATTTAAAC
>PalmExons_Bait_Seq_NW-0082476951-cds-XP-0087770751-37338-half2_56
TATCATCAACCATGATGTGAGATCAATTGGCAGATCAGCAACTCATTTTCAAGGGCACACCGATGAAGTGTGTGGTCTAA
>PalmExons_Bait_Seq_NW-0082477271-cds-XP-0087771731-37424-half1_243
GGAGTTAAAATTAATTTCTGGGGAAACCTGAGTCTTTTGAGCGAACCGGTACGATTAGCAGCTGAGAAGGCAATGGCAAG
>PalmExons_Bait_Seq_NW-0082477271-cds-XP-0087771731-37424-half2_189
GACATCGGGAGAGACTCGGTTGAGTAATTTCCTTCTATGGCAAACTACTTATAGCCACTTGCAGAATCCAGTCCCTTTAT
>PalmExons_Bait_Seq_NW-0082477311-cds-XP-0087771883-37436-half1_54
GCATCACGCGTAAATGATTTATATAACACAAACCACGAAGGTCATCCTCCTGTCCCACCAAACCTCCAAGAATCCATGGA
>PalmExons_Bait_Seq_NW-0082477311-cds-XP-0087771883-37436-half2_108
AAGGGTCGGTTGCTTGTGGGATTCATCAGCACCAGCAACGTATTCTACTCTAAAGTTGTGAAAGCAGGAGAGATTTTTGT
>PalmExons_Bait_Seq_NW-0082477411-cds-XP-0266569541-37461-half1_0
ATGGCAGATGGCAAATATGTTGGGCAGCAATCCTTCTCTTCTGCAGGGAAGCCAAAGCCTTGCATGAAATTTTTCAGTAC
>PalmExons_Bait_Seq_NW-0082477411-cds-XP-0266569541-37461-half2_108
AGCACCTGGATTCGGCAATGGAGGCTCCTATAATTTTGCTAATCCAACTGGTTATTCAGGTCCACCTGGAATAATTTCAA
>PalmExons_Bait_Seq_NW-0082477651-cds-XP-0087772821-37521-half1_56
TCCTTTGGGCGAAGTCCCGCCCTTTCGCATAGCCATGAATCCTATATTGCTCAAATCATCAAGATCAGGAGACAAAAGAA
>PalmExons_Bait_Seq_NW-0082477651-cds-XP-0087772821-37521-half2_84
GTCGATTCCTCTGGGGGAATTCCTCTTCATTATGCAGCTTTAGATGGTCATCATGATACGGTGAAGCTATTATTAAAGCG
>PalmExons_Bait_Seq_NW-0082477681-cds-XP-0266569761-37532-half1_728
AACTCATAGAATGCCAGAGCATGATTTTGCAGGCACCCCCTATGTTCCAGTATATGTGATGCTCCCTCTTGGTGTTATCA
>PalmExons_Bait_Seq_NW-0082477681-cds-XP-0266569761-37532-half2_0
TGGTTATAAGAGGCTTTTTCAGACTGTACGCGAACTGAAGCTTAAACTGCAGGTCTACTTTGACTACATGAGAGGCTTTC
>PalmExons_Bait_Seq_NW-0082477701-cds-XP-0087773011-37537-half1_108
GATAATATTGACGTTTACGGATGCAGTCCTGAGCAACTCCCTGGTGATTTGATTCCGGGTGATGATGGGAGATTGTTTTG
>PalmExons_Bait_Seq_NW-0082477701-cds-XP-0087773011-37537-half2_0
CCAGATGGCTACTGGAAGTCAACAAAGAAAAGGACTGTAATTCATAATGATGAAGGAAGATCAGTAGGGTTCGTGCAGGA
>PalmExons_Bait_Seq_NW-0082477801-cds-XP-0087773331-37563-half1_27
ATCAACCATCACGGTCAACTTGCCAAACTCAAACAAGAAGGCAAAGTCCGAGGCTACATCGATGAATTCCAGCAAGTACA
>PalmExons_Bait_Seq_NW-0082477801-cds-XP-0087773331-37563-half2_648
CTATGATTACTTAGTCATGCCATTCGGCCTGTGCAATGTACCATCAACTTTCCAGATGACTATGAATGAAGTGTTCCGAC
>PalmExons_Bait_Seq_NW-0082478111-cds-XP-0087774161-37637-half1_594
ATCGTCTTTGGTACGCCGAAATCAGATGAGAAGCAGCCTGTCCTTTCACCATTCTTATCGGAGCAAAATGCAGAACGTTT
>PalmExons_Bait_Seq_NW-0082478111-cds-XP-0087774161-37637-half2_189
GGAAGCCACAAATCAAAAACGATTCCATGGGCTACTGTCTGGTTCAGAAGGATTCTATGTTCCTATGGTCTTTGATGAGA
>PalmExons_Bait_Seq_NW-0082478261-cds-XP-0266570241-37669-half1_952
AAAGGATGGATTTGGGGAAGGAAATCTTGGAACAGGGAAATGGTGCCAATGGCGATTCAACTTTTAGGCCTGATACTTGC
>PalmExons_Bait_Seq_NW-0082478261-cds-XP-0266570241-37669-half2_168
GAGGTGTTGCGGAGGAGAGGTGGTTGTGTTCCTTTGATGGCAGCTTATAATCCAATATGTGAGTATTTATGTAACAACGG
>PalmExons_Bait_Seq_NW-0082478271-cds-XP-0087774472-37671-half1_600
CAAGTAGCAGGAAGCAGGGGTTCTGTTGTGTGGGTTGATGAAATTCTTGGAAAGGACTGTTATAATTCAAACCTGGAGGG
>PalmExons_Bait_Seq_NW-0082478271-cds-XP-0087774472-37671-half2_224
TAGCCTTGGGAGTCATATTGTTAGGACTTCCATGGAAAGTAACTGCAGTCATGCTTGCTGATCCCATTGAAAGGTATAAG
>PalmExons_Bait_Seq_NW-0082478341-cds-XP-0266570301-37694-half1_81
TTCGGCCCTGAAATCATCATCACCAAATACTTGCACAAACTCGCATCCTTCATCTACCCCTATGTCCAGATCAAAATCCC
>PalmExons_Bait_Seq_NW-0082478341-cds-XP-0266570301-37694-half2_162
GATAAGAAGAATCTGCCACCAGGCCAAGAAGAGAAGGATGAGAGCAGCAAGGTGACTCTATCCGGGCTTCTCAACTTCAT
>PalmExons_Bait_Seq_NW-0082478351-cds-XP-0266570331-37697-half1_23
TGATAATGACAACACAAGTGAAGCAACTCCCCGCCTTTCAAGAGCAGACATGGATCAGTTTCTTTGTGATCCAACCAGGT
>PalmExons_Bait_Seq_NW-0082478351-cds-XP-0266570331-37697-half2_46
CTCCAAGACTATGACATCAGCAAAAAGCTTGAACATGCCTACAAGTCCATCCAGTATGACCCAACATCAATATCAGCTGT
>PalmExons_Bait_Seq_NW-0082478721-cds-XP-0266570581-37767-half1_0
ATGGGATTGAAGACCGAAGATCATCCGTCTCCTTACAAGATCGGATGGATTAAGAAGGGTGCTGAAACAAGAGTGGACAA
>PalmExons_Bait_Seq_NW-0082478721-cds-XP-0266570581-37767-half2_52
TAGTTCCCATGAATGAAAGGTGCATCCCCAAATCTTCTCAAGTGGAGGGGAAATCCTTCCTTGCAGTTTCAGCAAAGCAG
>PalmExons_Bait_Seq_NW-0082479091-cds-XP-0087776531-37851-half1_27
CACTCAGGATCATCACAAACAGAGGAATCTGCCCTGGATATGGAAAGCAATATATGCAATCACCCTTACCTGCCTTCTTG
>PalmExons_Bait_Seq_NW-0082479091-cds-XP-0087776531-37851-half2_216
TAAGGAACAATTGTACAACGAGCTTGTGGATGGCTTACGTGGAAGTGAACCATGCATAGGTTCAGGTTCTCAGGTATTTG
>PalmExons_Bait_Seq_NW-0082479101-cds-XP-0087776581-37856-half1_51
TTGGATCTAAACCTTGAAAGAGGGCGCATGCGTGATGAATTGGCCAAGCAAAATGCTGAAACTACTCATCTCACGAGCAA
>PalmExons_Bait_Seq_NW-0082479101-cds-XP-0087776581-37856-half2_25
AGGGCCCGGTTGGAGGCAGCAAAATATGATGTTATAAAATACTGCATAGGTACCCTTGTGTCAATATCTGCAGTTGGTCT
>PalmExons_Bait_Seq_NW-0082479231-cds-XP-0087776923-37890-half1_196
ATGGCGTCTCTCGCACGGCCATTCGCGAGATCATGCTATTGCGGGAAATTTCTCATGAGAATGTTGTTAAACTAGTGAAT
>PalmExons_Bait_Seq_NW-0082479231-cds-XP-0087776923-37890-half2_84
TGGCAACTGCTCAATGGGCTCAATTGTCTTCACAGTAATTGGATTATACATCGTGACCTCAAGCCATCTAACATTCTGGT
>PalmExons_Bait_Seq_NW-0082479291-cds-XP-0087776981-37899-half1_644
GTATAAGAGGCTGGAGAAGCGTTATTATGACTTTATCATGAGAAGTGGACCAAGTGGTGGCTGGTACTACAAGGATCGTC
>PalmExons_Bait_Seq_NW-0082479291-cds-XP-0087776981-37899-half2_280
TATGGCCTGGTGCGAGAATTCCTAGTCATGCTCTATTTCTTTGGGCAAGTGGCTCTGAACTCACTACAATTTTAGAAAGA
>PalmExons_Bait_Seq_NW-0082479351-cds-XP-0087777291-37922-half1_336
TTGTCTGGAGGTATTTTGATGTTGTGGAAGCGAGGTGTTGCCTCTGTAGATGTCTTCCATCATTGTTCTCAGCAGGTTGT
>PalmExons_Bait_Seq_NW-0082479351-cds-XP-0087777291-37922-half2_168
TAGAGTTGAGGAGGCAGATAATGCAGCATTGATTCGACCTGTGTCCGATAAAGAAGTACAAGAAGCGGTATGGGCTCTAG
>PalmExons_Bait_Seq_NW-0082479361-cds-XP-0087777353-37928-half1_0
TTCAATCCAGTACTCCTCTCCAATGGCCTCCACTCGTCTCTTGCTTCAACTTTTCCTCCTCACCATTTTCATCGTTGTTT
>PalmExons_Bait_Seq_NW-0082479361-cds-XP-0087777353-37928-half2_0
CTACAATCACCCGTTCGTCCAAGGAATGACCATAGATGAGATACGTACATTTGTTCCAGACATCATCCATATCATCAGCT
>PalmExons_Bait_Seq_NW-0082479421-cds-XP-0266571071-37940-half1_224
TTGCGAGCTGGGTGATCAAGAATTGTTTGTGGGCTGGGATTATGTTTGGAATAGTTCTTTGGTGGATTCTTCAGGATCCC
>PalmExons_Bait_Seq_NW-0082479421-cds-XP-0266571071-37940-half2_336
GCCACGGTATTATCACAGTGGACATTCCTTTTTGTCTTGTGATGATGGGCCGGCTATAGATATTGAAATCTGTCCCATGT
>PalmExons_Bait_Seq_NW-0082479581-cds-XP-0087777751-37971-half1_28
AAAGGACATTCCGGCCAAAAAAGAGTGCACCATCTGGTAGTAAGGGTGCCCAACTCAGAAAGCATATTGATGCTACTTTG
>PalmExons_Bait_Seq_NW-0082479581-cds-XP-0087777751-37971-half2_28
TGATGGGCTGGATTGAAGCTCAACTTGATGACGAATCCATATTCCCTCAAAAGCTTGGAGCTCCTTTTCCTCCAAATTTT
>PalmExons_Bait_Seq_NW-0082479781-cds-XP-0087778071-38000-half1_78
TTCTTCTCCTCCACCTCCAACATCCCTTCCAGGCTGGATGTGATCTCTATAATATGGGAGCTGTTGATATTTGCTTTCCT
>PalmExons_Bait_Seq_NW-0082479781-cds-XP-0087778071-38000-half2_0
TGTTCTCTCGGCAGTTTCTTTATATTTCAGGCATATGAGGCTTGCCTTTGTCTTGATATGTGTCACAACAGTTTTTCTTA
>PalmExons_Bait_Seq_NW-0082479781-cds-XP-0087778081-37999-half1_392
ATACACTCTTTGGTTACTCGTTCAACTACATGAATCAGTCCCTGGAACCCGTTATTGCCGATACCTGCAGCTCTCTAAAG
>PalmExons_Bait_Seq_NW-0082479781-cds-XP-0087778081-37999-half2_560
AGCGGTTGCATTGCCTGTAACCTTAGCTTATCCTTGCTTCATGTGGATTGTGATGAAAAAACCAGAGAGATATAGTGCCA
>PalmExons_Bait_Seq_NW-0082479971-cds-XP-0087778531-38058-half1_140
TCTGAACAAGCTTGAGCCGTGGGATATTCAAGAGAAGTGCAGAATAGGTTCAACCCCGCAGAACGACTGGTATTTCTTTA
>PalmExons_Bait_Seq_NW-0082479971-cds-XP-0087778531-38058-half2_28
ATGCACTAGACCAGATCCTCCAATACATGGGTAGATCTTGCAAGCAAGAAAGCGAGGCCATCAGCAACCACAACATCTCA
>PalmExons_Bait_Seq_NW-0082480111-cds-XP-0087778731-38077-half1_168
CCCAGCTGGAGATGCTTTTCCTATGAAGAAATCCACAAAGCAACAGATGGTTTTCACCAAGATAATTTGGTCGGCAGAGG
>PalmExons_Bait_Seq_NW-0082480111-cds-XP-0087778731-38077-half2_0
TATTCACAGAGATATCAAGGCCTCCAATATACTCCTGACAACAAATTTTGAACCTCAGATTTCAGATTTCGGGCTCGCAA
>PalmExons_Bait_Seq_NW-0082480321-cds-XP-0087779171-38111-half1_648
GTCAACTTGACCAAGTCAGCCATCATTTTCAGCCCGAAGACTAGACTGGCTATGAAGCATTTGATATTGGAGACTTTGGG
>PalmExons_Bait_Seq_NW-0082480321-cds-XP-0087779171-38111-half2_918
CTGTCAAAGAAGGGATATTTCAGATGATTGCCCCCATTCTGCTCTCGCAGTGTTCTGGACAATATTGATATTCTGGGTGC
>PalmExons_Bait_Seq_NW-0082480331-cds-XP-0087779191-38112-half1_532
GAGCTGTGGAGAATGTTGATGCTATTTTTGGGTTTCATGTAGCATCTGATTTACCTGTTGGTGTAGTGGCATCCAGGCCT
>PalmExons_Bait_Seq_NW-0082480331-cds-XP-0087779191-38112-half2_140
TTCAAGGAGGTGGCGCGTTTAATGTCATTCCAGATTCTGTTACAATTGGGGGAACTTTCCGTGCCTTTTCAAAAGAAAGC
>PalmExons_Bait_Seq_NW-0082480411-cds-XP-0087779401-38125-half1_504
GTTTTCCAGTTCCAAGATGAGACTGCATTGAGTCCGCAAATAGTGCAGCTTCAGGGAACTATTAAGCAGCCCATATTCAG
>PalmExons_Bait_Seq_NW-0082480411-cds-XP-0087779401-38125-half2_0
TCCAATTGTGAAGATCAAGATGCTGACAGGAGGGAGAGGAAAGGTTGGAAAATAATGATTCATGACCTCTCTGGCTCAGC
>PalmExons_Bait_Seq_NW-0082480641-cds-XP-0266571881-38160-half1_0
ATGGATGTCGATGATCTGCGCTCGAATGCTCATTATAGCGGTGGCTATCATCCAGATCATCATGTGATTGAGATGTTCTG
>PalmExons_Bait_Seq_NW-0082480641-cds-XP-0266571881-38160-half2_24
GAAGAGGATCTTGACCGATTACCGACATCTGCCACATGCATGAATCTGCTGAAGCTCCCACCATATAAAAATAAAGAACA
>PalmExons_Bait_Seq_NW-0082480891-cds-XP-0087780061-38191-half1_100
CGGTTCCATCGCGTTTTCATTACTCCAATCTACTTCAACCACCCAAGGAGTTGCATTTAGAGGGACTGAAAAGAGATGGA
>PalmExons_Bait_Seq_NW-0082480891-cds-XP-0087780061-38191-half2_0
TTCTGGAGATGGAGAAGTTACAAGTCCTCAAGGAGATTGATGATTGGCTCAACAGCTCCAGTTTGCACCTACAATGAATG
>PalmExons_Bait_Seq_NW-0082481111-cds-XP-0087780351-38222-half1_448
TCAGATTCAATCACGCAATTTTTGATGGAGTCGGAGTAGCTCAATTCCTGAAAGCCATTGCGGAATTGGCCAGAGGTCTT
>PalmExons_Bait_Seq_NW-0082481111-cds-XP-0087780351-38222-half2_0
TTGGAGCAGAGCATATTAGATGTATCCCTGCACCGTATCGACCAGATCAAGGACCAATTCACGAGCGAGACGGGCCAGAA
>PalmExons_Bait_Seq_NW-0082481261-cds-XP-0266572161-38247-half1_50
GGCTATATCAAACTGCCAGAAGAAAATTCAGGAGAAGTTGCATGAGGCTGACCTACTGCAGAGTAAACTGAGGGAAATGG
>PalmExons_Bait_Seq_NW-0082481261-cds-XP-0266572161-38247-half2_100
AATTTAATGGAAGAAAGGGTCCAGAGATTGGAGAATGAGTGGTCACTAGTTCAACAAGAGTCAATCAAGCAGCCTTCACC
>PalmExons_Bait_Seq_NW-0082481531-cds-XP-0087780891-38279-half1_224
TATTAGCCTCTCAAACAACGATGACGATCTTGCCATCGACACCTCTCTCAGTTTCTTGCGCAAGTTATGGAATATGGAGG
>PalmExons_Bait_Seq_NW-0082481531-cds-XP-0087780891-38279-half2_196
CATTATATGCTGCGAAGCAAGGGTAAGATAAAGGTGTGGATGCTTAAGGACTACTGTCATGTCGATTGGATCTTCAAGCA
>PalmExons_Bait_Seq_NW-0082481781-cds-XP-0087781321-38322-half1_298
TTCAGCTCACAGATGATAAGCCGAGCTTTGGGTTGGAGCGCAAGTTACTCATGGCAGGATTTCTTGAAGTACAAACTGTA
>PalmExons_Bait_Seq_NW-0082481781-cds-XP-0087781321-38322-half2_28
CAGATGGTGATCAATTGTTAACCATTAAGGGCAAGAAGGCTTCTTGGAAGATTGGGTCGTCATTCTCCCTTAAGAAAGCG
>PalmExons_Bait_Seq_NW-0082481841-cds-XP-0087781381-38328-half1_540
TTTAATTTGATGGCGAAGAATATAATGAGCATGGATCCAGGAGAGCCCGAGACCGAGAAGTTGAGGCGAGAGTACATAAC
>PalmExons_Bait_Seq_NW-0082481841-cds-XP-0087781381-38328-half2_0
AAGATGGATGAAAGATTCCAAAAGATGAACGAGGGACAAGAAAGAGTTGAGGAGGATGATCTCCTTGGGTGGGCTCTAAA
>PalmExons_Bait_Seq_NW-0082481841-cds-XP-0266572431-38329-half1_513
GCCCAGGAGGAAGCAAAGAAGTATACTTTTAATTTGATGGCGAAGAATATAATGAGCATGGATCCAGGAGAGCCCGAGAC
>PalmExons_Bait_Seq_NW-0082481841-cds-XP-0266572431-38329-half2_405
ATGTGGATGGAAGATTCTTCCTGTGTTTGCGGCAGTTCACTTGGACTCTTCTTTGTATGATGATCCTCATCAGTTCAATC
>PalmExons_Bait_Seq_NW-0082481921-cds-XP-0087781441-38334-half1_224
CATCCGTGGAAACCGGATAATATGGAGCACAGGTTCCAGAGTTCACAAAAGATACACCTCTCCTAATACAATCCTCATGG
>PalmExons_Bait_Seq_NW-0082481921-cds-XP-0087781441-38334-half2_0
TCAGATGCGCTTCTCTGTGTTCTACAAATTGACACTGTATCCATATACAGTGCATCAGGTGAGGTGGTTTGTATCCCTCT
>PalmExons_Bait_Seq_NW-0082481941-cds-XP-0087781481-38338-half1_459
ATCCTCTGGCAAGAGATTACCAATTTGCTTGCCCAAGGTATCCCAACGATGGTAGTTGGTGATCTTAACTGTATCCAGAG
>PalmExons_Bait_Seq_NW-0082481941-cds-XP-0087781481-38338-half2_324
AGGCCCTGGTGCTGATGACCACTCTCCGCGGATTGATGCAGGTATTGCTAATGATGAGAATACGACCCTGATACGGCCGG
>PalmExons_Bait_Seq_NW-0082482031-cds-XP-0087781573-38345-half1_130
TCCTCCTCTATGGTGGAGACATTGTGGACCAGTACTACGTGCCATATCTATCAGCCATCCAGATATATACGAACAAATCC
>PalmExons_Bait_Seq_NW-0082482031-cds-XP-0087781573-38345-half2_232
ATCTGTCAGCATGCTTCCTGACTTACCACAATCTCACCTCATCATGTCAAGGTTTCATGGCAAATCTGTCTCTTGCCTAA
>PalmExons_Bait_Seq_NW-0082482051-cds-XP-0266572491-38349-half1_364
CAGCTTTTGGAGATGCTACTGATCCTCCATGGAATTCAGGGAGTGAATATAGGCAGTTCTTGCATCGGTTAAAGCCAACA
>PalmExons_Bait_Seq_NW-0082482051-cds-XP-0266572491-38349-half2_112
TGCACCCTTTTTGGAGGCAGGACGAAGTTGTAAAGTTTTGTCAAGAGAAAGGTATCCATGTATCTGCTCATACTCCATTA
>PalmExons_Bait_Seq_NW-0082482411-cds-XP-0087781961-38385-half1_224
GGGGGGGGGAGGGGGTTTGAATGACCCTTTAAAGCATTCAGAAGTGCAACTACTTATTCGAAAGGAAAGATTGTCACTTT
>PalmExons_Bait_Seq_NW-0082482411-cds-XP-0087781961-38385-half2_56
CCGGTGTTTTGGATCATTCTCTAATGGTCGTAACACCTGCTGCCTTACCTTCGCGAAAAACACCATTTAAATTCTTTGAT
>PalmExons_Bait_Seq_NW-0082482591-cds-XP-0087782161-38401-half1_457
GCACATTTGCTATCCAGATGGCCAAACACCTTGGAATTCGGGTGTTTGTCACAGCAGGTCTGGTGATGTTAATAGGAAAA
>PalmExons_Bait_Seq_NW-0082482591-cds-XP-0087782161-38401-half2_54
AACTCTGCTCACTTCTTAGGCACTGAAGAAAAACTAGCTGCCTGTAAGCAATTAGGTGCTGACATCTGCATCAACTACAA
>PalmExons_Bait_Seq_NW-0082483101-cds-XP-0087782931-38464-half1_336
AGTCTCATAGGGAGAATTTATCACAAGAACCTTGTGAGAATATGGGGATTCTGCTCAGAAGGTCCGCACAAGCTGCTAGT
>PalmExons_Bait_Seq_NW-0082483101-cds-XP-0087782931-38464-half2_302
TGATAGGTTTGGTTAGGATGTTGAAGGGGAAACTGGAGAGTGGAGAGGAATCATGGGTCGAAGAGATGGTGGATTCTAGA
>PalmExons_Bait_Seq_NW-0082483121-cds-XP-0087782961-38467-half1_432
GAGAAAGCGGCTGTTTCTTCTCCAGCTAGGGAACAAGTTGTGATGTTCCTGAAGACAATTTTTGATGACGAGGAAGCATG
>PalmExons_Bait_Seq_NW-0082483121-cds-XP-0087782961-38467-half2_297
TCAGCGGAAAGTGGTAGTTCTATATGAACTTCTTTCTGCCTGTGTGGCTGATATACCTCAAGAGTGTAAGAAACCTTCAC
>PalmExons_Bait_Seq_NW-0082483151-cds-XP-0087782971-38468-half1_0
ATGGACGTAGACTTCTGTAATTCTTCCCCCGAGACTCAAGTGGATTGGATGAACATGATGATCCAAATGGAGGAATTCGC
>PalmExons_Bait_Seq_NW-0082483151-cds-XP-0087782971-38468-half2_281
CCTTCGGAATGGTGCATCAGCTGCCAGGTCAAGGGTTCCTGAACTCTGGTTATATGAATCCCAACCATATGTTGAGTTGA
>PalmExons_Bait_Seq_NW-0082483351-cds-XP-0087783401-38508-half1_189
TTCAAAGCTGGAACAGGAGAGAAGTCTGGGTACTTCTTCTGCCTCAGGGATAGGAAGTATCCAACTGGTTTGAAGACAAA
>PalmExons_Bait_Seq_NW-0082483351-cds-XP-0087783401-38508-half2_54
GATGGATTGGATTCTACTCTTCTAGGTCCATTGATAAATGATTCCCACAGAAGCAAGAACAAAGCCTCTTCGGCATCTGT
>PalmExons_Bait_Seq_NW-0082483351-cds-XP-0266573021-38509-half1_243
AAGTATCCAACTGGTTTGAAGACAAACAGGGCTACAGAGGCTGGATACTGGAAGGCAACCGGAAAAGATAAGGAGATTCA
>PalmExons_Bait_Seq_NW-0082483351-cds-XP-0266573021-38509-half2_297
CCCAGGTGCCAGTTTGGTGCAATTGCTTGAGAACAATGGGTATAGCATGGAAAAAAAGAGTTTCAAAAGAGAGAGGGATA
>PalmExons_Bait_Seq_NW-0082483351-cds-XP-0266573031-38510-half1_84
GAACTCATTACTCACTACCTTTACCAGAAGGTCATGGATGCCAGCTTTAATGCCAGAGCCATTGGGGAAGTTGACTTGAA
>PalmExons_Bait_Seq_NW-0082483351-cds-XP-0266573031-38510-half2_28
CAACCGGAAAAGATAAGGAGATTCACCAAGGAAAGTTTCTTATTGGGATGAAGAAGACCCTTGTTTTCTACAGAGGCAGA
>PalmExons_Bait_Seq_NW-0082483641-cds-XP-0266573101-38531-half1_864
CTTGGTACTCTTTATCTCAGATTGGGAGTAGCTGAGAAAGCGATTCATCACTACAAGCTAGCACGAAAAGAAGCCAGCTC
>PalmExons_Bait_Seq_NW-0082483641-cds-XP-0266573101-38531-half2_675
CAGCGAGGTGATGACATCAAGGACGCAAAACATGGAGATAATATGGTCCAAATCACAACGATCGATCAATTCAGACAGTA
>PalmExons_Bait_Seq_NW-0082484171-cds-XP-0087784081-38570-half1_196
CCTTGCAGAGTAGCGGTCCAATTCGTAGCACACAAAACATAGAGTTCTCTCCACAACCTGGAGTGGTAGATATTGTTCAA
>PalmExons_Bait_Seq_NW-0082484171-cds-XP-0087784081-38570-half2_56
AATCGAACATTCCACAATATAAGATCTTCCGAGCCTTAGACTTTGATTGCACGGTGGAGTTCTACTGGAACCCGTTCCTT
>PalmExons_Bait_Seq_NW-0082484281-cds-XP-0087784221-38584-half1_27
GATAATAGTGGACCTTATGAGCAACAAAAGCCGGCACAACCTGAGATCCAGCATGAAGCTCCTTCAACTGGAAACTTTCA
>PalmExons_Bait_Seq_NW-0082484281-cds-XP-0087784221-38584-half2_108
TCACTTGCATGCTCTAAAAAGGGCTAGGGGATGTGGCGGTAGATTTCTTAATTCCAAGTCTGAAGGAAATCAGCAGAATT
>PalmExons_Bait_Seq_NW-0082484461-cds-XP-0087784381-38599-half1_756
TATCCTGTCGATCCGTCTCTGCCGGATATCAAGAATAGCGTCTACGCCACTGATGAGTTCCGAATGTATTCTTTCAAAGT
>PalmExons_Bait_Seq_NW-0082484461-cds-XP-0087784381-38599-half2_405
TTCTCTGCTGAGATCTCCTCTCCAAGGTACAATTCTGATCAGGGGTCTATCTTCTTGCCATCACACAGAACTGCTATCCT
>PalmExons_Bait_Seq_NW-0082484481-cds-XP-0176963382-38600-half1_432
TTGGGGCTGAGAGGGTCGATCTTTGGATTGGTTTATGGCCTGCATTATGTTTTCAGGAAAAGGTGGATCCTTAAGTTTCC
>PalmExons_Bait_Seq_NW-0082484481-cds-XP-0176963382-38600-half2_0
CTACAGCTTCAAAATGGGGATTTCATCGTCATTTAAACGAGCTCTAAAGGTGTCAATTCAGGCATTCTTCTGTTCGAGCC
>PalmExons_Bait_Seq_NW-0082484511-cds-XP-0087784421-38604-half1_621
AACATTGCCTACGTGATACCTGAGATCAAGGCAGAGGACCTGATGAAATACCATAATCTTCGGTACGTCACTTCCTCGTT
>PalmExons_Bait_Seq_NW-0082484511-cds-XP-0087784421-38604-half2_588
GAAGCGCCTTAACAAAGCATTCCAGTCTCACCCTTGTCTCAATAACGAGAAAGTCCTATATTCTCCACTGGGCCAGACGT
>PalmExons_Bait_Seq_NW-0082485001-cds-XP-0087784781-38632-half1_108
TGTTTTCCATTGATGGACGGTTTCATAGCGATTAGGTTTGCTAACAAAGAAGATCGGAAGGCTGCACTGCTGAATGGTCC
>PalmExons_Bait_Seq_NW-0082485001-cds-XP-0087784781-38632-half2_0
GTGAATTGTTCTGCCCCGTTCAAGCTAGGGACTTTTGTGATGGGGAGGACGAAAGGGATTGAGGAAAGATTTTGGCAGGG
>PalmExons_Bait_Seq_NW-0082485091-cds-XP-0087784871-38639-half1_26
ATCCCAGCATGTGAGGAAGGCGAAGAAAAAGCAGGCCAAAAATGAACTTGATCGCTTGAAGCAAGCCGAGAAGAAAAGAA
>PalmExons_Bait_Seq_NW-0082485091-cds-XP-0087784871-38639-half2_259
GAGCTGCAACTGTTGTCATCGATAGGATGTTGGGAGGGAATGCTTTGCGTGACAGAGCCAATCTCTATTTTGATTTTTAA
>PalmExons_Bait_Seq_NW-0082485511-cds-XP-0087785171-38661-half1_56
GGTTATGTCTGCCATTGGAGGCAACACGGCTGGTCCAGGTGATGCTGTTGTGAATGTGTATATAAACCATGAGAAGAAAT
>PalmExons_Bait_Seq_NW-0082485511-cds-XP-0087785171-38661-half2_280
GTGGAAAATATGGTAAATTAGTGAATGTTGTCATCCCTAGACCTGGTCCAAATGGAGAACTAGCTCCTGGTGTTGGAAAG
>PalmExons_Bait_Seq_NW-0082485701-cds-XP-0087785312-38672-half1_75
AGCAGCAATACCCACGGTAGCATTGCTTCTTCCATTGAATCCTTGAGCTCTATAAACCAAGACCTTCACTGGAAGCTTCA
>PalmExons_Bait_Seq_NW-0082485701-cds-XP-0087785312-38672-half2_169
gcagcggcaacaacaacTCAAGCAATTGGAGTGGAATCCCAGCTTGGAACGACATGCCACAGTTTACGACTTTGCCTTAG
>PalmExons_Bait_Seq_NW-0082486891-cds-XP-0087786571-38769-half1_270
AACGCCTTCCTCTTCGAGAACTCGATAATAGATCTCTCTCTTGACAGCATCAACCATGTGAGGGACGAGTTCATCAAAGA
>PalmExons_Bait_Seq_NW-0082486891-cds-XP-0087786571-38769-half2_108
TGCATCGCTCGTTGAGGTGGTGAGTTTAATTAGAGAGGCTAAAGAGAGCCTGCCCACCAAATTCTCGGAGTGGTTGGTGG
>PalmExons_Bait_Seq_NW-0082486981-cds-XP-0266573871-38773-half1_46
CTCCTGCAGAACTAGAGCACTTGCTTCAAACACATCCAAATATCATCGAAGCTGCGGTGGTTCCATACCCTAATGAAGAA
>PalmExons_Bait_Seq_NW-0082486981-cds-XP-0266573871-38773-half2_0
CACTGTCAGTGAGTCCCAACTCATGGAATTTGTGGCTCAACAGGTTGCACCATACAAAAGGATCCATCATGTTTTGTTTG
>PalmExons_Bait_Seq_NW-0082487541-cds-XP-0087787132-38816-half1_280
CCAGAAAGATCCCTCTTTCCTCAGCACACCTCCATATAAACCTCCAAATGCATCAAAAACTTCAGAAGCCTGAAGGGCTA
>PalmExons_Bait_Seq_NW-0082487541-cds-XP-0087787132-38816-half2_252
CAATCAACCAAAACAACTGCCAGAAAAAGGCTCGTTGCGCATGTGTCTTGGTGGAGAGTGCATACCACCAGTTAAGAAAC
>PalmExons_Bait_Seq_NW-0082487581-cds-XP-0087787141-38817-half1_26
CACCCAATACCGTGAAACGTGCAGAGAACTCAAAGCTAAAATCCAGATCCTAGAGGAAGAGATCAAGGAGATGAAACGTG
>PalmExons_Bait_Seq_NW-0082487581-cds-XP-0087787141-38817-half2_234
GACAGGGAGATTGACATTTTGAGGCAGAGCATGAGAATTCTTAGCAACACAAAAAGGAATCGCATCCGAAAGAATCAGCC
>PalmExons_Bait_Seq_NW-0082488521-cds-XP-0266574281-38863-half1_0
ATGGAAAGGCTCAACTCCAAGCTTTACCTGCAGAACTGGTACATAATAAAAGAGAACGAAAGGCTCCGGAAGAAAGCGCA
>PalmExons_Bait_Seq_NW-0082488521-cds-XP-0266574281-38863-half2_0
TGAGCTGAAGCAGAAGCTCTCCAAATCTAGTCCCAGTTCCCCCACCAATGGCATCCCTGATCTCAACGTCAACCCGACCA
>PalmExons_Bait_Seq_NW-0082491571-cds-XP-0087789331-38989-half1_280
TCAAGAATCGTGGCCACGATATTATGGTCAAATGGGAGGAAGATCCAGGGGCCATCTGGATCAATGAAACCATGTATACA
>PalmExons_Bait_Seq_NW-0082491571-cds-XP-0087789331-38989-half2_196
GAAAGTACTATAGATATTTGGGCTCGCTCACTGTTCCACCTTGCACTGAAGGTGTTGTGTGGACCATTATAAAAAAGGTG
>PalmExons_Bait_Seq_NW-0082491621-cds-XP-0266574691-38992-half1_112
CTGGAGATACTTCGGGTTGGCTATTGCCTCTGGCTGTTTTCTGCCCAGTATACAAGCATATGCTGATGATTGTCGATAAT
>PalmExons_Bait_Seq_NW-0082491621-cds-XP-0266574691-38992-half2_28
CCAGTCTGTCCTCCGGACATAAGAAGCTGTCTGTGGAAAGTATCAAAAACAGATCCAAGGATGTAATATCTGAACTTCTG
>PalmExons_Bait_Seq_NW-0082491781-cds-XP-0266574751-38999-half1_504
ATGGGTTATGTGACAAACTCTGCCATCATTCCTGCTCTGATTGGGAAGGGAGGGCTGATAATTAGTGATTCTCTGAACCA
>PalmExons_Bait_Seq_NW-0082491781-cds-XP-0266574751-38999-half2_84
TACAGCATGGAAGGAGAGCTATGCAAACTTCCTGAGATCATAGCTGTGTGCAAGAAATATAAGGCGTACACATACTTGGA
>PalmExons_Bait_Seq_NW-0082492601-cds-XP-0087789661-39024-half1_208
AACTTGGATCGAATGTGACTTTGGTTAATGTGGAGAAAATTGCAGGGCTCAACACCCTTGGCATCTCATTGGCTCGCATA
>PalmExons_Bait_Seq_NW-0082492601-cds-XP-0087789661-39024-half2_78
GCCAAAGTCATCAACAAGGGTGATGTGTTCGTGTTCCCCCAAGGTCTAATTCACTTCCAGTTCAACTACGGGACGAAGAA
>PalmExons_Bait_Seq_NW-0082494231-cds-XP-0266575031-39077-half1_135
CCGGAGACTCAGGTTGCTGGGTCTAAAAGGAAAAGGATATTGACTCAAGATACGGATGGTTCGGATAAACTGGATCTCTT
>PalmExons_Bait_Seq_NW-0082494231-cds-XP-0266575031-39077-half2_351
GAACATACCCAATGAAACTGGCAAACAAGACAGAATCGGGGAAGTGTGGAGCGAAGAAGGAACGTTGATTTTGACAAAAA
>PalmExons_Bait_Seq_NW-0082494651-cds-XP-0266575061-39089-half1_130
AGAGGGCAGTTTCTATTAATGAAGGCTTGAATAGGTGTAGAAAGAGTTGCAGGCTGAGATGGCTGAATTATCTCAGCCCG
>PalmExons_Bait_Seq_NW-0082494651-cds-XP-0266575061-39089-half2_78
GACTTGGATTTGGTCAAGGGATCAACCATCTTCTGCAAGTGAAATCCGGCAAGAAAAAACTCAAGTGCCAGAAATACCAT
>PalmExons_Bait_Seq_NW-0082494711-cds-XP-0087790421-39092-half1_459
AGCCGCTTCATCCCCGTTAAGGCTTACTTCCTCTGCACTAGTATTGATTTGAGAAGCTTGCAGTCTCAGAATGCTTTCAA
>PalmExons_Bait_Seq_NW-0082494711-cds-XP-0087790421-39092-half2_162
TGTTGAGAAACATGCATCAGGTTTGCTGCCAGAGATGAGAAAGGATGATTATGCAGTAGTGGAAAAACCAACTCTGGATG
>PalmExons_Bait_Seq_NW-0082494711-cds-XP-0266575071-39091-half1_472
CCGTTAAGGCTTACTTCCTCTGCACTAGTATTGATTTGAGAAGCTTGCAGTCTCAGAATGCTTTCAATGTGATCCCCCCA
>PalmExons_Bait_Seq_NW-0082494711-cds-XP-0266575071-39091-half2_364
TCCGACAAGTTGATGGAATGGTAGCAGAATTTACAGATATCAACCGTGGTATGGAGAAAACCGGTACCTTTACCATGAAG
>PalmExons_Bait_Seq_NW-0082494721-cds-XP-0087790442-39094-half1_189
TGCGAGTATGATTACCTCGAGATCGAATTCGACCGTTTCAAGAACATTATGGTGCTATGGGCAATGCATCCATGGGAAAG
>PalmExons_Bait_Seq_NW-0082494721-cds-XP-0087790442-39094-half2_0
AGGTACAAAGGCTATTGGATAGATGAGGAGATGGCAAAATCAGAGGCCAAGACTCTTGGTAGTGCAATAAAAATTGCAGG
>PalmExons_Bait_Seq_NW-0082495781-cds-XP-0087790751-39115-half1_46
CTTCCAATCCATCAGTGTACCAGGCAATACGATGCATGTCATCCTCAAAACTCTTTGTTGGAGGACTCTCATATGGCACA
>PalmExons_Bait_Seq_NW-0082495781-cds-XP-0087790751-39115-half2_0
GTGGAAGCTAGAGTAATCATGGATCGAGAGACTGGTAGGTCTAGAGGATTTGGTTTTGTAACTTTTACATCTGGCGAGGA
>PalmExons_Bait_Seq_NW-0082497591-cds-XP-0266575201-39160-half1_140
GATACAGCTAGCTACCATACAACCAACCAGCTCTTATTATGAGAGGTTTCGACGATTGAACCCACCAGTATTTGATGGCG
>PalmExons_Bait_Seq_NW-0082497591-cds-XP-0266575201-39160-half2_420
GTGACAGGTACATTGCCAGTTAATTTGATTGATGCCTCTATTCTATTTGATTCTGGTTCCACACATTCCTTCGTGTCAGT
>PalmExons_Bait_Seq_NW-0082502891-cds-XP-0087792431-39255-half1_54
TATGCGATGAGAGGGCATCTCACAGAAAAAGCCGATGTCTTTGGATTTGGAGTTGTAGCTTTGGAGGTTCTTTCTGGAAG
>PalmExons_Bait_Seq_NW-0082502891-cds-XP-0087792431-39255-half2_81
CACAACAAGGCCTGGTTATTTGACAGACTGGCAGTTCGACGATATCAGTAACAATTTTGCAAGCAGTGGCTTTTCAAAGC
>PalmExons_Bait_Seq_NW-0082506271-cds-XP-0266575711-39298-half1_0
ATGAGTAGTGATTACTTATTAATTGGGACTACTACAGCAGGTACCTTAGGTGCCATTCCCTTCGCTGGTCACCGCAACAA
>PalmExons_Bait_Seq_NW-0082506271-cds-XP-0266575711-39298-half2_252
TAGTTGTTTGCATGGATTTAAGCCTAGGTCGCCAAGAAATTGGGATCTCAGAGAAGGAAAAGATGGGTGTGTGAGGATGA
>PalmExons_Bait_Seq_NW-0082507131-cds-XP-0176965021-39306-half1_69
GTTCTACGACCCGTGGTGGCTTTCTTGTGGATACGGAAAGAGAAAATATGGAAAAGACGAGCAAATCTAAAGGCCGGAAT
>PalmExons_Bait_Seq_NW-0082507131-cds-XP-0176965021-39306-half2_23
CCATATATGTGTGCTGCTTTGGCAAAGATCCTATAGAAGGAGAGGATCAGAGATTACTGTGCATTATGCTGAATGCAGTT
>PalmExons_Bait_Seq_NW-0082508281-cds-XP-0087793272-39323-half1_144
GTTGCAGATATCAACAGTGGAAGGTGGGATGCAATATTGCCTCAAGTGGCGCAGCTTAAGCTTCCTAGGAAGAAATTAGA
>PalmExons_Bait_Seq_NW-0082508281-cds-XP-0087793272-39323-half2_24
AGAAATGATTGAGCTTCGTGAGCTAGACACAGCACGTGCTATTCTTAGACAAACTCAGGTCATGGGTGTTATGAAACAAG
>PalmExons_Bait_Seq_NW-0082508291-cds-XP-0087793283-39324-half1_448
TCCACCTACTCAGCCTCAGGAGGGTGCAATCATTTCAGTTGGTTAGAGAAGAAGAGGTAGCGGTAATGATTGATAGCATT
>PalmExons_Bait_Seq_NW-0082508291-cds-XP-0087793283-39324-half2_0
AGACTGTTTGATCGAGAAAGTAATAGAGGACCATCTCCATGTTAAGAATGATGGAAGGGATGTTTATAAGGACAGCGGCG
>PalmExons_Bait_Seq_NW-0082508641-cds-XP-0087793351-39330-half1_252
TCTTGTGCCAAAGAATGTCGGATTTTGCCTAAACAAGGCTACACCTGTTGCCTTGCAATGGATGGAGTAAAAGTGCTTGC
>PalmExons_Bait_Seq_NW-0082508641-cds-XP-0087793351-39330-half2_112
TAAATGTTCTTAAGAAACCTATTGTCAATATGAGCTGGTTGACTCAATGCTGGACCGAACATCGTCTTGTGCCTCAAGAG
>PalmExons_Bait_Seq_NW-0082513031-cds-XP-0087793912-39369-half1_84
GTTCGAGCTAAAATCCACTATCAAAAATGGGAGGTGGCATACCAGTTCAAGTCCCCAGATTGCTTCCAGAAGTTGGCAAT
>PalmExons_Bait_Seq_NW-0082513031-cds-XP-0087793912-39369-half2_140
CCTGAGCTCCAAAAACTTCACTTGGGTTGGAGAGCCTCAGTCACTTTTGATCAATGGAAGGGGGAAATTCAACTGCTCCA
>PalmExons_Bait_Seq_NW-0082514481-cds-XP-0266575921-39377-half1_918
ATACAGGTCGGCTCCGGTCTGAGCTCATGTGAAAGAGAGCGATTGATTAAATTCCTCCAAGCCAACATAGACATTTTTGC
>PalmExons_Bait_Seq_NW-0082514481-cds-XP-0266575921-39377-half2_702
ATTTGACCTCGAGTACCGACCGAGGCCTGCGAACAAAGCTCAGGCGCTTGCCGATTTCATTGTAGAATGTACTCTGCCAG
>PalmExons_Bait_Seq_NW-0082521251-cds-XP-0266576111-39436-half1_75
AGAACTGGAAAACATCTTTTTCTCACTGATAATGATGATGGAAAACCTCCCCTGTTGCAGCGCATGGTGGATGATTGGGG
>PalmExons_Bait_Seq_NW-0082521251-cds-XP-0266576111-39436-half2_25
ATCCGCATATTGTATATGAAGAGCAATCAGAAGGGGAATGTATGGATGTTTCACTCGTAGATGCCGACTGTGATGTCTTA
>PalmExons_Bait_Seq_NW-0082523691-cds-XP-0176965311-39446-half1_0
ATGGCTTCCATCTTGTCTCTATTCCCTCTGGTAATCCTCCATACTCTGATTCTAGCTCCGACCAAAACTTATTCCCAGGA
>PalmExons_Bait_Seq_NW-0082523691-cds-XP-0176965311-39446-half2_112
CGATGGATTCTAAGTTTGTGGTGGGGTACACGAATTACTCCGGTTATGGGTATATATACGGGATGGCACAGTGTACCCGT
>PalmExons_Bait_Seq_NW-0082523781-cds-XP-0087794781-39447-half1_162
GTGAAGCTCGACTATGATGTCGAGGAATTCCTGATGTCAAATGATACTTTTGCTTTCCGCTTTCGGACGAAGAATGACCG
>PalmExons_Bait_Seq_NW-0082523781-cds-XP-0087794781-39447-half2_81
TCCGATTTGCACTGGCAGATTTTCCGCTTTGAAAACCTCCCGGGGTTCTGCTACAAATGTGGCCATCTTGGTCATGAAGA
>PalmExons_Bait_Seq_NW-0082527101-cds-XP-0087795061-39465-half1_124
CCTTCTACGAATTCAACATTGAGCTCAATCAATGGAGCCGCAAGGATGTCGAGGGATCGCTCTTTGTTGTCAAGAGAAAT
>PalmExons_Bait_Seq_NW-0082527101-cds-XP-0087795061-39465-half2_25
TCATGAACCGGCGCAACACAGATAATCTGGTAGAGGATCTCTTGGGAGATTTTGAATATGAAGTCCAAGTTCCATATTTG
>PalmExons_Bait_Seq_NW-0082528561-cds-XP-0087795241-39475-half1_567
AAGACACAAAAGGCGGTCCAGAAGTTCGAAGAAATGCAACAAAGGAAAGATCTTGCGCCGGATAAGATCACGTATCTCAC
>PalmExons_Bait_Seq_NW-0082528561-cds-XP-0087795241-39475-half2_27
GGGCCAGGCAATGGTGATCTTTGATAGGATGAAAAATGATGGATTTACACCAGATGAAGTCACTTATGGAGTGGTTGTCA
>PalmExons_Bait_Seq_NW-0082530111-cds-XP-0087795332-39480-half1_104
AGCTGATCTACTCGAACAATACCTTCCTGATCACAATGAGAGCATCTCTTCAGTCCTGGACAAGTTTAGTGCCATTGGCA
>PalmExons_Bait_Seq_NW-0082530111-cds-XP-0087795332-39480-half2_78
CTGGACAACAACTACTACCGCAATATCCTCGACAACAAGGGCCTTCTCCAGGTCGACCACCAACTAGCCTACGACAAGAG
>PalmExons_Bait_Seq_NW-0082531451-cds-XP-0087795501-39493-half1_270
GCAAAGGGTTATAGGCTCATACTTACAATGCCAGCCTCCATGAGTCTTGAGAGAAGGATCATTCTCAAAGCTTTTGGTGC
>PalmExons_Bait_Seq_NW-0082531451-cds-XP-0087795501-39493-half2_0
GTTTGAAAATCCTGCTAACCCAAAGATTCATTATGAGACAACTGGACCGGAGATCTGGAAAGGAACTGGGGGCAAAATTG
>PalmExons_Bait_Seq_NW-0082531671-cds-XP-0087795521-39495-half1_162
GTCTGTAATCCGGACGACTCACCAGTACATAGTTTTTTGCAGGGATTCAAGCCTAGGTCGCCGATAAATTGGGATCTTAA
>PalmExons_Bait_Seq_NW-0082531671-cds-XP-0087795521-39495-half2_0
AACAGAGCTAGACTGCTGGAACGGGACTGATGGGTCTGTGACAATAGAGGAGACAAAGCTGCCGAACACATTGAGGACCA
>PalmExons_Bait_Seq_NW-0082535551-cds-XP-0087795753-39515-half1_84
ATTTTTCTCTTTTTACCCCGGTTCTCTTCCAAGCACTTCAGCACGATCAGCGAATCAGATGCGCTCAAAGTGGTTTCAAG
>PalmExons_Bait_Seq_NW-0082535551-cds-XP-0087795753-39515-half2_252
ACAAGTATCAAGACCAATCCCAGTAACGCGTCGGATCCAACGGCGTTCTATCGGCATACGAGCGATCTGCTGGACCAGAT
>PalmExons_Bait_Seq_NW-0082543831-cds-XP-0266576421-39557-half1_100
AAGTTCTGCTGAAGAAGGTTGCTGCTGAGGTTGAAAGGGCTAAGGAGTTCACCAGAGCAAAGAATAAAAGGGGTATGCTT
>PalmExons_Bait_Seq_NW-0082543831-cds-XP-0266576421-39557-half2_100
TCTGACCCCAACCACTGGCTTACAATATTTTCCACTCTGGCTTCTATGTTTCAGAAACCATGGGTTATTTGTGTACGATG
>PalmExons_Bait_Seq_NW-0082552951-cds-XP-0087797153-39621-half1_0
ATGTTTAAAGAAGCTAGCACTGCATTATTTGACAGGGAGTGGAAGCTGGCTGAGGTTTGCCAAAGACTAGAGCATGACCT
>PalmExons_Bait_Seq_NW-0082552951-cds-XP-0087797153-39621-half2_23
GAGGAAAGCAGGAATCAACTTCTGGATGCTAACTGGTGATAAACAAAATACTGCCATCCAAATAGCACTTCTATGCAACT
>PalmExons_Bait_Seq_NW-0082557331-cds-XP-0266576681-39639-half1_52
GGCTGCATCATCTCCACTCGCTTAAAGATCTGACTATAAAAGATTGTCCTCAACTCCAGCTCTTATCAGAGGAAGGACTG
>PalmExons_Bait_Seq_NW-0082557331-cds-XP-0266576681-39639-half2_75
GATTGTCCTCAACTCCGGTTCTTATCAGACGAAGGACTGTCACCGAATCTTCAAGTTCTACATATTAAGAAGTGCCAGCA
>PalmExons_Bait_Seq_NW-0082557581-cds-XP-0176965741-39640-half1_25
ATCCTGAAATTCTTAATGAAGAGGAGTTTGGAGAGTCTTCTGCCACCGGAGCCCAAGATGGTGAATTAACCACAGCAGAA
>PalmExons_Bait_Seq_NW-0082557581-cds-XP-0176965741-39640-half2_0
TGTATATAGGAGCGGTAAAGTGAAGATGAAGATCGGAGATTCACTCTTTGATGTCTCTCCGGGTTCAAATTGCATGTTTG
>PalmExons_Bait_Seq_NW-0082561641-cds-XP-0176965821-39661-half1_112
AAGGGATCCTTATACTTGGTTCAGGGAATGCTACACATAACTTGAGGACAATTGGCCGTGATGGTGGACCTATAGTCAAG
>PalmExons_Bait_Seq_NW-0082561641-cds-XP-0176965821-39661-half2_137
CCAGGGCTGAGTTAATCCATCATAGCTGGACCAACTGCACAATCTCGTATGCGTCTTATCGATTTACAACTTCAGTATAA
>PalmExons_Bait_Seq_NW-0082563851-cds-XP-0087797813-39678-half1_243
TCTACTAACTCATTCTCCATATCTGCTAGCTTGGCGGCGATAAAAGGATCAGTTGGATACATCGCTCCAGAGTACGGTTT
>PalmExons_Bait_Seq_NW-0082563851-cds-XP-0087797813-39678-half2_81
CTAGATCTTCATCGAGTTGTTGAGATGGCTTTTCCTACTCAAATTATGAACATCGTAGATCCGCAGTCGATACGAGAGGA
>PalmExons_Bait_Seq_NW-0082588651-cds-XP-0087799051-39777-half1_459
GGCTACCTCCACTACCAACATCTCATTGAAAGAGGCATCTTTCCTCTCAAAGATGCCAGTGATCTCACTAACGGATATCT
>PalmExons_Bait_Seq_NW-0082588651-cds-XP-0087799051-39777-half2_243
AGCAAGCATGATTTCTTGTGGGTGATCAGGCCTGACCTTGTGAAAGGAGACTCAACTGTGCTTCCACAAGAGTTCTTGAG
>PalmExons_Bait_Seq_NW-0082591301-cds-XP-0087799171-39788-half1_448
GGGGTAAGCCTTTCTCCCACGAGAGGAAGGTTAAGGAATTCGAGGATTTTTTGACTACAAATGGGTTGATTGACTTGGGA
>PalmExons_Bait_Seq_NW-0082591301-cds-XP-0087799171-39788-half2_364
CAGATGAGGATGTGGGGGAGCTTAGATCCTTACTTGCTCTGCATGATGGTCTACTTAGACAGCAGGAGATTTTTTGGAGA
>PalmExons_Bait_Seq_NW-0082592001-cds-XP-0266577121-39789-half1_27
GCGTGGATCAATGAAGTGAGGAATAATATAAATTTAGCACAGCCTACGGACCATCCCAAGAGACCTTGCACCATCTTCAG
>PalmExons_Bait_Seq_NW-0082592001-cds-XP-0266577121-39789-half2_297
CATCTGCTCCATCTATTTTATTCATCTCGAATCCCTTCAGAAATACCAGCAGAGTCTCCATCTGCATCAGGATGTATTCC
>PalmExons_Bait_Seq_NW-0082598561-cds-XP-0087799681-39823-half1_513
GCTGTGGATTCTCAGGGGTTGTCGGGTGGCATTTTTGTAACATGGAAATTGGATGGTGGGAAGCTGGATATCTTTAATGT
>PalmExons_Bait_Seq_NW-0082598561-cds-XP-0087799681-39823-half2_532
TTCAAGAAGGGGACAGGAATACCAAATTTTTTCATCAGTCCACTTTGGTCAGGAGACAGCGGAACAGGATCAGATCTATC
>PalmExons_Bait_Seq_NW-0082599351-cds-XP-0087799722-39826-half1_0
ATGTTGGAGATGGATTGTCCCTGTATCACGCCAGAGATAGTCTTGAAGGCATCTGGTCATGTGGATAAATTCACTGACCT
>PalmExons_Bait_Seq_NW-0082599351-cds-XP-0087799722-39826-half2_108
AATTTTAACTACCTGTACTATTACAATGGCAACAAGCTTCCATTTGCAGCAGCTCAGGTTGGGCAGGCATTTAGAAACGA
>PalmExons_Bait_Seq_NW-0082616721-cds-XP-0087800491-39889-half1_0
CCATTGGTGACTGTGTACTGCAAGTTCGCTTTGTTAATTCACAGCTTGTCATCCACAGACAATGAGAGCTCCAAGCTGTT
>PalmExons_Bait_Seq_NW-0082616721-cds-XP-0087800491-39889-half2_28
ACTTTCTGGTTGTTTTGGACAGCATTTGATATCGGATCCCCAGATGGGGTGTATAAGGCTCCATATGCTGTTATATATCG
>PalmExons_Bait_Seq_NW-0082623821-cds-XP-0266577431-39916-half1_112
ATGAAGTAAGGAATGATGTAAATTTAGCACAACCTATGGACTATCCCGAGGGAACATGCACCATCTTCAAGGTCCCCGAG
>PalmExons_Bait_Seq_NW-0082623821-cds-XP-0266577431-39916-half2_84
GCCCAAGATATGGCATTGATCATGTTGCTTGATGGGTGCTTCATCATTTATCTCATGCTAGAAATGTGTCCTAGGAAGGA
>PalmExons_Bait_Seq_NW-0082632811-cds-XP-0087801202-39948-half1_459
GGAAGCAACCTGGCCTTCATTCAGTGGAATAAGTGTATCTCGTACTGGTCTAGTGGGTATTGGAATGGACAAATCTTTGG
>PalmExons_Bait_Seq_NW-0082632811-cds-XP-0087801202-39948-half2_81
CAGCTCGACGAATGTCGAGAAAGATAAGTTTTATGCGATGGCTAGTATGAGGTTGCCAGAATATGCTCAGAATTTGGATG
>PalmExons_Bait_Seq_NW-0082642461-cds-XP-0087801623-39974-half1_0
ATGAATATCGTTCCTCTAAGCGTAATCCTTCAATTCTTTGCCCCATACTGGAACTCTTTAGGGCTGCCCATTCTCGAAGC
>PalmExons_Bait_Seq_NW-0082642461-cds-XP-0087801623-39974-half2_108
GACCATGTGATATGGATGGTGGCTTCCAAAGAGTGTACTCTGGAGAAGCTTCAGAAGGGAATAGCCGAGAAATTGGGACT
>PalmExons_Bait_Seq_NW-0082652711-cds-XP-0266577661-40004-half1_140
CAACAGAAAGTTGTACTATGGCATGGCCACGTCCAAAAGCTTCATTGTTTTCAATTACCAGCCCTCTGATGGGGATCGAA
>PalmExons_Bait_Seq_NW-0082652711-cds-XP-0266577661-40004-half2_28
TCCATGCCTTCTTCTCGGTGCTGGTGTTCTTGGCTCTAACCTTTAGTGATACCAATATACAGCACTGCTTCTTTCCAGAT
>PalmExons_Bait_Seq_NW-0082659421-cds-XP-0087802291-40025-half1_140
GATAGAGGAGATGTATGATGCCCTACAATTTTCCGAGGAGGTTAAGGTCAAATTGGCGGTTCCTATGCTCAAAGGAAACG
>PalmExons_Bait_Seq_NW-0082659421-cds-XP-0087802291-40025-half2_28
GGCCCTGAAACAGACCGAGAATATGACAGTATTGGAATATGCCAGCAAGTTTAATGAATTGGGTAGGTTTTGTCCTCAGT
>PalmExons_Bait_Seq_NW-0082677971-cds-XP-0176966511-40078-half1_297
AATTTGAAGAAGCTTGCGTTGCGTTTGGTTGGTCAATGTTGCTCCTCCAATGGATGTGAAAGGAATTGGAGCACATTCGC
>PalmExons_Bait_Seq_NW-0082677971-cds-XP-0176966511-40078-half2_81
ATGCCCAAATTAGGGTGGAGGACGATGATCCCCTTCAAAGATTAGCGGACCTCTCATTCTATGAAACTAACAATCATATC
>PalmExons_Bait_Seq_NW-0082680471-cds-XP-0087803091-40083-half1_81
TGCTTGGAAGATGCTGCTTGGTGTGTTTGTAAGTCTGATCAGAGCAACACTGCTTTACAAACCACCTTGGACTATGCTTG
>PalmExons_Bait_Seq_NW-0082680471-cds-XP-0087803091-40083-half2_211
GTGGCTTGCTTCCAAAGGCTAAAATGGGCTCACTCCTCCTAACCATCCTCCTCTCTGTTCTTGCTTCCTTGAGGATTTGA
>PalmExons_Bait_Seq_NW-0082683051-cds-XP-0087803171-40089-half1_108
CAAGTTCCAAAGGAAAGCAACGAGTTCCAAGCTAGGTTTGAGAATGGGCGTCTCCATGTGAAAATATTTCTGAAGTCCGC
>PalmExons_Bait_Seq_NW-0082683051-cds-XP-0087803171-40089-half2_108
AGTCGATTTGACAATGTTTTCCAAGTCCCAAAGGAAAGCAACGAGTTCCAAGCTAGGTTTGAAAATGGGCGTCTCTATGT
>PalmExons_Bait_Seq_NW-0082688281-cds-XP-0087803321-40109-half1_140
CTATGTCTGGGAGCAGTGGGTCAAAGGAACAATTTTGGAGATATTAGACCCTTATTTAGGCAACCATTGCCCAAGAAGCG
>PalmExons_Bait_Seq_NW-0082688281-cds-XP-0087803321-40109-half2_0
ATTGTGTGTCCAGGAAAATCCATCTGATAGACCCAACATGTTTCAAGTTGTTGTGATGCTTAGCAGTGTCTCTGTGTCTC
>PalmExons_Bait_Seq_NW-0082689041-cds-XP-0087803371-40112-half1_26
GGATATCGAGGAATCCATATGCCATGTCTTACTTCACTATCCCAGGGCTGTACAAATTTGGAGTAGTTCATCTGCGCCTT
>PalmExons_Bait_Seq_NW-0082689041-cds-XP-0087803371-40112-half2_104
TTTTGATGGTGGTATGTCGATGGATAGCGCATCCGGTAGAGTGGGCTTTGTTATTAGGGATCATGATGGTAGACTGATTG
>PalmExons_Bait_Seq_NW-0082713641-cds-XP-0266578001-40163-half1_163
gcTATTGCTGCAAGGAATTCAGCCATATTGCTCGCAACTGCAACAAGAAATTATGCACTTACTGTAAGCAGTCCGGACAC
>PalmExons_Bait_Seq_NW-0082713641-cds-XP-0266578001-40163-half2_84
TCCGCAAGAATCACATCTGCTGCAGATACATCAGCAGGTCCTAACCAAGTTGTTCTTACTCCAAAGATGGTGCAACAGAT
>PalmExons_Bait_Seq_NW-0082727141-cds-XP-0087804592-40196-half1_145
GGGACCTCGACGAGAAGCACAAGCGATTCAATGTGTTCAAGGAGAACGTCAAGTTCATCCATGAGTTCAACAAAAAGGAT
>PalmExons_Bait_Seq_NW-0082727141-cds-XP-0087804592-40196-half2_0
GCACCCTACAAGCTTGCTCTCAACAAGTTTGGCGACATGACCAACCAAGAATTCCGCACCTGGTATGCCGGTTCCAAGGT
>PalmExons_Bait_Seq_NW-0082759081-cds-XP-0087805422-40250-half1_0
ATGCTAATTCTGGGAAATGGCCTTCCAACGCTCCAATCCTTGGACATTTCGCACTGCAGAAAACTTACAGACAAGGGATT
>PalmExons_Bait_Seq_NW-0082759081-cds-XP-0087805422-40250-half2_54
CTACAAAGTTGGTGATAAATCCATATTTACCTTGGCTAACTCCTGCCATAACCTTGAGACCCTGGTTATTGGTGGATGTC
>PalmExons_Bait_Seq_NW-0082770601-cds-XP-0087805861-40277-half1_56
ATATATTGAGAATGGCAATTTAAGCCAACATTTGCGTGGGTCAGGCAGGAATCCACTGCCATGGTCTGCTAGAGTTCAGA
>PalmExons_Bait_Seq_NW-0082770601-cds-XP-0087805861-40277-half2_84
ACTTTCTGAATTTGGAATTTTGCCAGATCCTACTCGTGCTGTTGGAACATTTGGTTACATGCCTCCAGAATTTGGGTGGC
>PalmExons_Bait_Seq_NW-0082771451-cds-XP-0087805931-40283-half1_108
TTCAAGGGAGAGCCAGTGGTCCCTGAGTTTCTTAGGCTACAGGATCCTACTGGTCAAGTAATCTTTAAAGATGGGAAGTT
>PalmExons_Bait_Seq_NW-0082771451-cds-XP-0087805931-40283-half2_108
ACCATTAGGCTTGCATCCTGATCAATCTTTGATCGAGAGAAATGAGAAGAAGCTGGCCGATGTTCTTGACATCTATGAAA
>PalmExons_Bait_Seq_NW-0082773531-cds-XP-0266578241-40285-half1_54
ACCATTCCACCGAACTTTTCCCGCTACACTAGTCTCGGGATATTGGATCTGAGCTTTAACAATTTAACAGGCCAACTTCC
>PalmExons_Bait_Seq_NW-0082773531-cds-XP-0266578241-40285-half2_0
CAAAAGCACCTCACTTCTTAATGTAGACCTATCATACAATCAACTATCAGGAAGCTTTCCTTCTTGGGTTAGCCAACAAA
>PalmExons_Bait_Seq_NW-0082793751-cds-XP-0087806402-40320-half1_120
GTTCTTGTTATTGGTAGTGGCAACTCTGGCATGGAGATTGCACTTGATCTCTCAAATTATGGAGCCCAGACCTCCATTGT
>PalmExons_Bait_Seq_NW-0082793751-cds-XP-0087806402-40320-half2_72
TCTCATGCTGAGCAAATTCAAGTATGGGGATTTGTCCAAATATGGGATTGTTAGGCCAAAATTGGGCCCGCTTTCTCTTA
>PalmExons_Bait_Seq_NW-0082798691-cds-XP-0087806443-40323-half1_0
CCAGAATCATACAACCTCTATGACACAAAGCCGAGCTATCAGAACGACTATGGGTATAGCGTTGCCATTGATAAGCACGA
>PalmExons_Bait_Seq_NW-0082798691-cds-XP-0087806443-40323-half2_0
TGGATCCCTCGTTATTTCCCCTTCTGCCAGATTGCATCCAATGGAGCACCGCTTGAGTTCTTTGGCTTCACAACATCAGC
>PalmExons_Bait_Seq_NW-0082825071-cds-XP-0087806701-40345-half1_168
TTACCTACCCCCCTTTTCTCCTCTGCTTCTGTTCCAGTTGCTGCAGCTATCTCTTCAAAGTCAGACAAAGGAAAAACTAG
>PalmExons_Bait_Seq_NW-0082825071-cds-XP-0087806701-40345-half2_112
TCTACTGATTCGTCTGGTTCTGCATCCTCTTCTTCTATACCCACTTCATCCCTTACTACAGCTGATATTGAGGCAATAGT
>PalmExons_Bait_Seq_NW-0082831501-cds-XP-0087806751-40347-half1_25
TAGAGCACTTGCTTCAAACACATCCAAATATCATCGAAGCTGCTGTGGTTCCATACCCTAATGAAGAAGCAGGTCAGGTG
>PalmExons_Bait_Seq_NW-0082831501-cds-XP-0087806751-40347-half2_25
AGGTTGCACCATACAAAAGGATCCATCATGTTTTGTTTGTGAATTCAATAGGAAAGAATGCTGCAGGTAAGATCTTGAGG
>PalmExons_Bait_Seq_NW-0082917631-cds-XP-0087807382-40393-half1_189
AAGGAACTGGAAGAGGAGATGATGGGAATTCTTAGAGTTCTGAAGATGAAGGATGAGGAGGAGTATGTGAGAGTGGGCAA
>PalmExons_Bait_Seq_NW-0082917631-cds-XP-0087807382-40393-half2_262
AGCTCAAAGGCTTTGCATCCTATGCTTCCCCTTCTTCTAATGACGAAGATGTTAAAGAATTTGCTGGGAAGCTATTCTGA
>PalmExons_Bait_Seq_NW-0082962211-cds-XP-0266578631-40413-half1_208
CGGAGGAAGTCCTTATGTATAATGTCAACGACATAACGACGGATGGTCCCCTGTTCAAGAATCTAGCGAACAAACTTCTG
>PalmExons_Bait_Seq_NW-0082962211-cds-XP-0266578631-40413-half2_130
TCCAGATGTTACTGAGGGTGGTAGGTTGGAAGCAGGGGGGAAGGGTGTTAGGAGTGCAGTGCAATTTTAGATACGAGATC
>PalmExons_Bait_Seq_NW-0082967561-cds-XP-0087807701-40417-half1_27
CTAAGTGTCTACCTCTCTGATGATGCTGGATCTATTCTGACCTTCTATGCCCTTTGGGAAGCATCTCACTTTGCAAAGCA
>PalmExons_Bait_Seq_NW-0082967561-cds-XP-0087807701-40417-half2_27
GATAGATCACATCGATTCGGTGGTAATGCTAGGCAAGATCCCTGAAGAACTTAGAGCAAATAAAGGATTTTCTGAATGGA
>PalmExons_Bait_Seq_NW-0083018591-cds-XP-0266578711-40431-half1_0
ATGAATTTTGAGCTTCCCCCTGGTTTTAGGTTCCATCCAACGGATGAGGAGCTCATCATCTACTACCTTCATAACCATGC
>PalmExons_Bait_Seq_NW-0083018591-cds-XP-0266578711-40431-half2_133
CTAAAGGGTCCAAGACTGAGTGGATCATGCATGAGTACCGGCTGGGTCAACCAAGTAATGGAGTTTTCAAGCCTACGAGA
>PalmExons_Bait_Seq_NW-0083162691-cds-XP-0087808501-40479-half1_28
GTGGAATTGCAATCTACTGGGGACAAAACGGCAATGAGGGATCCTTAGCAGATACATGCGAAACAGGGAACTACAAGTTT
>PalmExons_Bait_Seq_NW-0083162691-cds-XP-0087808501-40479-half2_0
GAGCTACTATCTAGCTTCTTCCGAGGATGCCAAACAAGTTGCAACGTACCTTTGGAACAACTTCTTGGGTGGTTCTTCTT
>PalmExons_Bait_Seq_NW-0083199181-cds-XP-0087808601-40485-half1_27
GATCTTAGCTTTGTTGGTCAGCTTGGGAAAAAGGAGCACAGAGATTTGGCAAGGGAAGCTGTAAGGAAATCACTTGTGCT
>PalmExons_Bait_Seq_NW-0083199181-cds-XP-0087808601-40485-half2_0
GCACCAAAGATCCTTGTTGCTGGGAGTCATGCTGATAACTTGGGTTACCAGTGCGGTGGGTGGACAATTGAGTGGCAAGG
>PalmExons_Bait_Seq_NC-0139912-cds-YP-0035409681-40603-half1_0
ATGATTCAACCTCAGACCCTTTTGAATGTAGCGGATAACAGCGGAGCTCGAGAATTGATGTGTATTCGAATCATAGGAGC
>PalmExons_Bait_Seq_NC-0139912-cds-YP-0035409681-40603-half2_26
GTGACAACGGTATGATAATACGATATGATGACAATGCAGCGGTCGTCATTGATCAAGAAGGAAATCCAAAAGGAACTCGA
>PalmExons_Bait_Seq_NC-0139912-cds-YP-0035409801-40616-half1_783
GCCCTTATACACGCTGCTACTATGGTAGCAGCAGGAATTTTTCTTGTAGCTCGGCTTATTCCTCTTTTCATAGACATACC
>PalmExons_Bait_Seq_NC-0139912-cds-YP-0035409801-40616-half2_945
ATTACAAATGGAGTTGGCCTTACAAGTTCCCTTATAGGTGAAGGTATCAGATATATGGGGGGGGGACGAATCTCGTCTTA
>PalmExons_Bait_Seq_NC-0139912-cds-YP-0035409841-40620-half1_22
ATGATACATGTATAGGGTGTACTCAATGTGTACGAGCCTGCCCAACAGATGTATTGGAAATGATACCTTGGGACGGATGT
>PalmExons_Bait_Seq_NC-0139912-cds-YP-0035409841-40620-half2_22
TAGGTTGTAAGAGATGTGAATCCGCCTGCCCAACAGATTTTTTGAGTGTCCGTGTTTATTTATGGCATGAAACAACTCGC
>PalmExons_Bait_Seq_NC-0139912-cds-YP-0037781861-40544-half1_0
ATGGTAAAACTTCGTTTGAAACGATGTGGTAGAAAGCAACGAGCCATCTACCGAATCGTTGCAATTGATGTTCGATCCCG
>PalmExons_Bait_Seq_NC-0139912-cds-YP-0037781861-40544-half2_25
ATTCTATATTTCCTTGAAAAAGGTGCTCAACCTACGGGAACTGTTTGTGATATTTTAAGGAAGGCAGAATTATTTCAAGA
>PalmExons_Bait_Seq_NC-0167401-cds-YP-0050903601-40499-half1_0
ATGTTTCCACTCCATTTTCATTACGAAGATGTATCACGTCAGGATCCGTTGCTCAAACCGAATCACGCCAACGTTATGGA
>PalmExons_Bait_Seq_NC-0167401-cds-YP-0050903601-40499-half2_104
TGAAATTTTCGATGGAAACGGAGTTTTGCGAATTCTCCCCGGAACTGGAAGATCATTTCGAGATCTTCGAGCATATTCGA
>PalmExons_Bait_Seq_NC-0167401-cds-YP-0050903711-40510-half1_112
CGAAGCGATTGCAGCGAAAAATTGACCTGAAACGAAGCACTTCGTCTATTGGCATTGTAGAAAGGATCGAATATGACCCT
>PalmExons_Bait_Seq_NC-0167401-cds-YP-0050903711-40510-half2_140
GCAAAGTCGATCGTGCACCTGTCGTCAACACTTATATATTAGCCAGTCATCAATTGGAAGCGGGTAAGATGGTGATGAAT
>PalmExons_Bait_Seq_NC-0167401-cds-YP-0050903771-40516-half1_84
TTCGTCAGTAGAGATGTTCCCACTGGTGCCCCTTCTTCCAATGGTACTATAATTCCTATTCCTATCCCGGAATTCCTTTT
>PalmExons_Bait_Seq_NC-0167401-cds-YP-0050903771-40516-half2_196
GACCCACTTCTCATTCCATTTGTGGGAATTTGATGATTTATAAATCGTCCCCAACGAGCGATCGGTTCATGTTTGAGCAT
>PalmExons_Bait_Seq_NC-0167401-cds-YP-0050903821-40521-half1_162
TATACCATGTTCGTATGGTGGCGCGATGTTCTACGTGAATCCACGTTGGAAGGACATCATACAAAAGCTGTACAATTAGG
>PalmExons_Bait_Seq_NC-0167401-cds-YP-0050903821-40521-half2_243
ACTCTTTTCTTGATCATATGTGGTATTCGCCAATATCTTGGTCATCTGACCAAGGAGCATCACGTTGGCTTTGAAGCAGC
>PalmExons_Bait_Seq_NC-0167401-cds-YP-0050903871-40526-half1_27
GAATTGAATTTCGCACCGGAAACTATTCTAGGAGAAGTTCGAATCCGTTCCGTTCGGATATTGATCGGTCTTGGTTTGAC
>PalmExons_Bait_Seq_NC-0167401-cds-YP-0050903871-40526-half2_0
TCCCAATGTTTGGCACTTTCCATACTTCGTGGGTGCAACATCAACAAATTCGCTCATGATCAAGTTACAACCTAAGATCT
>PalmExons_Bait_Seq_NC-0167401-cds-YP-0050903891-40528-half1_0
ATGTATCTACTTATTGTCTTTTTGCCTCTGCTCGGTAGTTCCGTAGCCGGTTTTTTCGGACGTTTTCTAGGATCAGAAGG
>PalmExons_Bait_Seq_NC-0167401-cds-YP-0050903891-40528-half2_108
CTCCTCGTTTCCTTTGACCTATGCCATGATGCTCATGGGCAGCTTATCTCTAATTGGATTTCCTTTTCCAACTGGATTTT
>PalmExons_Bait_Seq_NW-0082465071-cds-XP-0087759781-398-half1_84
TTCCTCGGGACTTCACTTTCGGACCATGTTAAATCTGACTTGAATTGTTCACTTCTCAGGTGTGGTAAGAGACTGAATGC
>PalmExons_Bait_Seq_NW-0082465071-cds-XP-0087759781-398-half2_364
TTCAGGCTCCTCTTCCCTCCATTCCAGAAGTACATCACAAAAGGCTTCGTTTCCGAAGACGAAGCCGGCAAAAGACTTGC
>PalmExons_Bait_Seq_NW-0082465071-cds-XP-0087760931-399-half1_1132
AGGGGGAATTGCTGGTGGATAGGGAGGATAATGGGAGTTGCAACCCTTTTGTTTCTTCGATTATTAATGGATCACCTGAA
>PalmExons_Bait_Seq_NW-0082465071-cds-XP-0087760931-399-half2_540
AAGAAAAAGAAATTCAGTCACAAGAAAATCACTGGTTTCCAGTTCGCCCCGGGGAGCTACTCAAAAGTGCTGATTACATC
>PalmExons_Bait_Seq_NW-0082465071-cds-XP-0087779811-427-half1_216
CTCAGTTACAGAGGGGCCGATGTGTTCCTGTTAGCTTTCTCTCTCATTAGTAGGGCCAGCTATGAGAATATTTACAGAAA
>PalmExons_Bait_Seq_NW-0082465071-cds-XP-0087779811-427-half2_27
GATGACAAGCAGTTTCTCATTGATCACCCTGGTGCCGCACCAATTACAACTGCACAGGAAAGTATATCAAATGAGAAGAA
>PalmExons_Bait_Seq_NW-0082465071-cds-XP-0087783841-41-half1_151
GAGGTGTTTTTAAGCTTGAATTGTTCTTGCCTGAAGAGTACCCAATGGCTGCTCCCAAGGTGCGCTTTCTCACAAAAATA
>PalmExons_Bait_Seq_NW-0082465071-cds-XP-0087783841-41-half2_52
ATAAATGGAGTCCAGCACTTCAGATCCGAACAGTTTTGTTGAGTATTCAAGCACTTTTAAGTGCCCCCAATCCAGATGAC
>PalmExons_Bait_Seq_NW-0082465071-cds-XP-0087785031-437-half1_351
AATACTCATGTCCATGCTGATCATATCACCGGAACAGGCTTGATAAAGGATATGGTGCCAGGTGTGAAGTCTGTCATTTC
>PalmExons_Bait_Seq_NW-0082465071-cds-XP-0087785031-437-half2_243
AAGGATACTTTGGTGTATCCTGCTCATGACTACAAAGGGTTCACTGTTAGTACTGTTGGTGAAGAGATGCTCTATAATCC
>PalmExons_Bait_Seq_NW-0082465071-cds-XP-0087802961-474-half1_150
CATTTCATACCAATATTCTTTCCGATTGGGAATGCAGCCACTGGGTTCTTTGTGATGTTTGCACTGATAGCTGGAGTCGT
>PalmExons_Bait_Seq_NW-0082465071-cds-XP-0087802961-474-half2_100
TGGCTTGCAAGGAGATTAATTTAGAGGGAAGGAACGCACGCCTGAAAACAATGGAGGCTTTCTTGATCATTCTCTCAGCT
>PalmExons_Bait_Seq_NW-0082465071-cds-XP-0087808861-4-half1_189
GGAAATGAAGCTATTGTCTATGCCTCCTCAGGTACTAAAGTCTCATGCTTGGACATTCATATGGTCTCTTCTTGGAAGCC
>PalmExons_Bait_Seq_NW-0082465071-cds-XP-0087808861-4-half2_27
CACTGTTTCTTGTGGCAATGTAGGACAATGTCTCAATCCTGCTTTTGTGCACTCAATAGCAGTCCCTGAAATGGACATGT
>PalmExons_Bait_Seq_NW-0082465071-cds-XP-0087809621-499-half1_420
CAGGTTTCCCATAATGTGTCGGTTACAGAAGGGTCCTGTTTCTTGCAAGAGTACATGATTCCGAGGGATTCAAAGAAACT
>PalmExons_Bait_Seq_NW-0082465071-cds-XP-0087809621-499-half2_196
TCAACTATCCATTCTTGTCATTCAGAGATAACAAGCCAGTTGTTGTGGTCACTCATGGCGATGAACTCTCACTCTTTGAG
>PalmExons_Bait_Seq_NW-0082465071-cds-XP-0087809791-498-half1_420
GACAGAGCACAGGTTTCCCAGTACATGATTCCGAGGGATTCAAAGAAACTTTGTGTCTATGATACTCGTAGTTTGTCGAC
>PalmExons_Bait_Seq_NW-0082465071-cds-XP-0087809791-498-half2_0
GTGATCAGAGACTCAGATGATGTGATTACAACTAATAGAATAAAAGACATGGCACGAGAAGGGTTTGGCCCTTGCCAGAA
>PalmExons_Bait_Seq_NW-0082465071-cds-XP-0087812701-555-half1_135
TCCTGGACTGGGACAATTATTGGTCCACACAATACTGTTCACGAGGGACGGATATATCAGTTGAAGCTATTCTGTGACAA
>PalmExons_Bait_Seq_NW-0082465071-cds-XP-0087812701-555-half2_0
GTGCGATTCCAGACTCGTATAAACATGACATGTGTAAATCAGGAAACTGGAGTGGTTGAGCCAAGTCTTTTTCCGATGCT
>PalmExons_Bait_Seq_NW-0082465071-cds-XP-0087813991-53-half1_324
CGTACTTTGGCAGAGACTTTATGCAGAGACATCATCCGTGGAAGTCCTGATGTAAAGTGGGAAAGCATCAAAGGATTAGA
>PalmExons_Bait_Seq_NW-0082465071-cds-XP-0087813991-53-half2_0
TCAGAGAAGCTAGTCAAAGTTTTATTTGAGCTCGCCAGGCACCATGCACCATCTACTATATTTCTTGATGAGATTGATGC
>PalmExons_Bait_Seq_NW-0082465071-cds-XP-0087814721-64-half1_27
TTCAATTCCACTTCTACGTTACTACTCCATGTCAGCGATTCCAACAGCAGCAATCAGCTACGATCAACTTCAGACGCTAA
>PalmExons_Bait_Seq_NW-0082465071-cds-XP-0087814721-64-half2_540
GGGTGTGATGGTGACTCGTTTGTTGTGAAGTACCTGCAAGATGTGTTAGGCTATAAAGAACAAATGATCGAGAAGCTTAG
>PalmExons_Bait_Seq_NW-0082465071-cds-XP-0087815971-154-half1_108
GGAAGCGACGCGTACAAGTTGTTTTTGAACGCGATGAAACGATTTCCTGAAGCAAAGGGAATTCTGGTGAATAGCTTAGA
>PalmExons_Bait_Seq_NW-0082465071-cds-XP-0087815971-154-half2_0
AGCGCCAAGAAGAACGAGAAAAACCACTTGGACTTCTTGCCTGAGGGCTTCTTGGAGAGGACCAAGGACTTGGGCCTTGT
>PalmExons_Bait_Seq_NW-0082465071-cds-XP-0087817031-228-half1_810
GGATATGTACACAGGGGAATGCTTCCAAATGGTAAAGAAGTCGCAGTCAAACAATTAAAATCTGGGAGTGGACAGGGTGA
>PalmExons_Bait_Seq_NW-0082465071-cds-XP-0087817031-228-half2_0
CAAACATCTGGTTTCACTGGTTGGGTACTGCATTGCTGGAGGCAAGAGGCTGCTTGTTTATGAATTTGTTCCTAACAATA
>PalmExons_Bait_Seq_NW-0082465071-cds-XP-0087822541-481-half1_72
ATAAATGAAGAGCAACCAACCATGGCACCATCTTCCGACGAAGTCTTTTCAGAAGATGAATCATCTCCGGTTACAGGAAC
>PalmExons_Bait_Seq_NW-0082465071-cds-XP-0087822541-481-half2_24
TGCTGCAAGAAGAAGTGTGTGAACGTGATGAAGGACAACCTCAACTGCGGGCAATGTGGGTTAAGGTGCCGATATGGGAC
>PalmExons_Bait_Seq_NW-0082465071-cds-XP-0087822791-483-half1_72
ATAAATGAAGAACAACCAACCATGGCACCGTCTTCCGACGAAGTCTTTTCAGAAGATGAATCATCTCCGGTTACAGGAAC
>PalmExons_Bait_Seq_NW-0082465071-cds-XP-0087822791-483-half2_142
ATCCCCAGAACTGTGGGGGCTGCAAGAACAGGTGTAAGAAGGGAAGCTTCTGCTCATATGGGATGTGCAACTATGCTTGA
>PalmExons_Bait_Seq_NW-0082465071-cds-XP-0087842811-10-half1_135
CTACTTCAGCCATCCGTGTCAATTATTAGATCTGAAGGAAATAGAAGAGGACGTCCTCGAAGAAATGCCTCTGCAGATAG
>PalmExons_Bait_Seq_NW-0082465071-cds-XP-0087842811-10-half2_297
GAAAGAACTAGCAAGAAAAAGAGGGGTAAAAGGTTACTCGAAGCTGAAGAAGGGAGAGCTTTTGGAACTTTTGAAGGGGT
>PalmExons_Bait_Seq_NW-0082465071-cds-XP-0087864141-109-half1_216
GAGACATTACCGATCCTATTAGGAATACTTGGTTCGGTATTTGATGTTACGAAAGGGAGATCGCATTATGGTCCAGGAGG
>PalmExons_Bait_Seq_NW-0082465071-cds-XP-0087864141-109-half2_189
AGTTGCAATTCAAAATGGAGTGAACAAGATGGAGGAAAGGTTTGGTGTGACACGGGATATCCAAGGTTAGTAAAGAGACC
>PalmExons_Bait_Seq_NW-0082465071-cds-XP-0087868101-111-half1_432
ATAGAACTGGGTGGAACAATAGGGGATATGGAGTCGATGCCATTTCTTGAAGCTTTGGGTCAATTTTCTTACCGTGTAGG
>PalmExons_Bait_Seq_NW-0082465071-cds-XP-0087868101-111-half2_108
GACCTTGAAGTCATGACTGCAAAAGAGGCACCTAATCTTTCTGAAAAGGCATGGAGTCGTTTGAAGAATGCAGATGGTAT
>PalmExons_Bait_Seq_NW-0082465071-cds-XP-0087870292-113-half1_108
CCGAAGTTGCTCTCTAAACCCAGTCATCAAAGCCCTCTTTCATCCCCTTCTTCTATATTTACCCACTCTTCTCGTCATAT
>PalmExons_Bait_Seq_NW-0082465071-cds-XP-0087870292-113-half2_54
CTTTTACACCCTTATTATGGTAGACCCAGATGCTCCAAGTCCAAGTGACCCACAGCTCAGAGAGTATTTGCACTGGTTGG
>PalmExons_Bait_Seq_NW-0082465071-cds-XP-0087879172-122-half1_728
AGAGCAAGTAGAAATGATACAGTGCTGCATCTGTGAGGACTGGTTTCACGAGAATCACCTTGGTCTCAATTCTTCCAATG
>PalmExons_Bait_Seq_NW-0082465071-cds-XP-0087879172-122-half2_84
TTGTATTTGGGCTACTTTGAAGCAAAAAAGTACAGCACCTGTAAGCAGCAATGAGGGAAATGTGCCAGAAGATGGATCCT
>PalmExons_Bait_Seq_NW-0082465071-cds-XP-0087907741-148-half1_140
GGTCAGGTGGAAGGAAATGTTAGGTGAAGCATTGGATGCTGTCCAAGTAGTCACCTTTGATTATCCATATATCTCTGGTG
>PalmExons_Bait_Seq_NW-0082465071-cds-XP-0087907741-148-half2_140
AGATGGCTTGTGTCCCCTGGATAAGCTTGCAACCACCCGTAAGAAGATGAAATGCATCAATGAGTTATATGTGATTGATG
>PalmExons_Bait_Seq_NW-0082465071-cds-XP-0087910271-152-half1_20
GCAGGCCAAGATTTGTGGTTATGATTCAGAAGAAGTTAGCAGCATAGAGTGGGAGTTCATCAACATGACGGAACAAGAAG
>PalmExons_Bait_Seq_NW-0082465071-cds-XP-0087910271-152-half2_40
CAGAAGAGATAGAGAGGTTCTGGATAATGAGGCATGATGAAGCATTTGCTGAGAAGAGACAGTTAAGGGAGCCAGCAGAG
>PalmExons_Bait_Seq_NW-0082465071-cds-XP-0087911051-151-half1_19
AGCAGGCCAAGATTTGTGGTTATGATTCAGAAGTTAGCAGCATAGAGTGGGAGTTCATCAACATGACGGAACAAGAAGAG
>PalmExons_Bait_Seq_NW-0082465071-cds-XP-0087911051-151-half2_28
GGCCGTAAGCCAGAAGAGATAGAGAGGTTCTGGATAATGAGGCATGATGAAGCATTTGCTGAGAAGAGACAGTTAAGGGA
>PalmExons_Bait_Seq_NW-0082465071-cds-XP-0087912113-153-half1_0
ATGCTATTTAACTTTGCATTCACGAAGGACCCAAACCATCGGCTAAAGAATGAAGAGAGGGTATGGATTAAGGCACCGAC
>PalmExons_Bait_Seq_NW-0082465071-cds-XP-0087912113-153-half2_476
CGGGATAATCTCCACTTCAGCTTCGGTGACCAATTTCCCTTTGCTTGACATTGATTTCATGCTCGAACCACTTATGGATT
>PalmExons_Bait_Seq_NW-0082465071-cds-XP-0087922031-167-half1_972
AGGAGGTTCCAGTACGAGGAGGAGGTAAGGAAAAATCCACTAAATTATGACTCGTGGTTCGATTATATTAGGCTGGAGGA
>PalmExons_Bait_Seq_NW-0082465071-cds-XP-0087922031-167-half2_189
ATTTTCATTTGCGAAAATTTGGCTCCTGGCAGCCCAGTTTGAGATAAGGCAAAAAAATCTTAAGGCTGCACGCCAAATCC
>PalmExons_Bait_Seq_NW-0082465071-cds-XP-0087938771-182-half1_224
GATCAAGAAGGACAAAGAATCTTTAGCTGCAGAGTCTGCAAAGTCTCCGACAGAGCATATCTTGAATTATGACCAGCTCG
>PalmExons_Bait_Seq_NW-0082465071-cds-XP-0087938771-182-half2_0
TATAGGGACATAACTAAGTTTCAAGATGAAGTGATGAATCTTCCTCTCGCTGGCGTTGAAGCTATCCTGTCCAGCAATGA
>PalmExons_Bait_Seq_NW-0082465071-cds-XP-0087939861-183-half1_297
AGAAAGGAAATACTTCCCTTTCTTCTGAAGAAAGAGGCCACTCCAGAAGAGGTCACTGATGAGGACTGTTCAGATGTTCT
>PalmExons_Bait_Seq_NW-0082465071-cds-XP-0087939861-183-half2_162
CTATAACTTAATGGATGTTAGGAGCCGCAGGATTTTAAATGTAGAAACAGCATCTGGCAACCGCTGTTCAGTTCATGAGG
>PalmExons_Bait_Seq_NW-0082465071-cds-XP-0087942061-185-half1_0
ATGGCCGAGCCATCGCCTCAGAAAGCCCTGTCAGTATACCTCTACATCCCCAACATTATAGGCTATATAAGAATCATAAT
>PalmExons_Bait_Seq_NW-0082465071-cds-XP-0087942061-185-half2_26
CAAGACTAGTCACAAGGATGTAAAGGACAAGAGTAATTGGCTTTTGAAGGCATACTATGGGCAGCGGTTATTCATGGCTT
>PalmExons_Bait_Seq_NW-0082465071-cds-XP-0087947461-190-half1_78
AAATTGAGTGCCCTTCAACCATGCAAGAACTTGGCATTCTACTTCCACGATATACTCTACAATGGCCAAAACGCTGCCAA
>PalmExons_Bait_Seq_NW-0082465071-cds-XP-0087947461-190-half2_202
CCACATTGATGACCGATGCGTATGAGGGCGATGTCTATTTTCGCCTTCGTGTCGATATCAAACTGTACGAGTGCTACTAA
>PalmExons_Bait_Seq_NW-0082465071-cds-XP-0087965011-207-half1_196
GTCAGTATTCTGATCTTCTTCGGCTATTTGAATATGGTGGGTTCCCGCCAGGGGCAAATTATTTATTCCTTGGGGACTAT
>PalmExons_Bait_Seq_NW-0082465071-cds-XP-0087965011-207-half2_308
ATTTTCGGCCCCAAACTATTGTGGGGAGTTTGATAATGCTGGTGCTATGATGAGCGTAGATGATACTCTGACATGTTCAT
>PalmExons_Bait_Seq_NW-0082465071-cds-XP-0087970721-213-half1_448
GGGGAACAGGTTTATCAACTCCTTTAACAGTCTCATCTCTTTCACAAGTGACTTCTGCAGTGAAGCTGGTTGACTACTTG
>PalmExons_Bait_Seq_NW-0082465071-cds-XP-0087970721-213-half2_476
TGCTCATTTGTTGGCTGAGAGGGATGACTGGCCTCCATTGTATGATGTTACCAGACTAAATAATAATCAGGTTCCAGTTG
>PalmExons_Bait_Seq_NW-0082465071-cds-XP-0087977832-218-half1_675
GTTCATGAGACTAAACTGAAGGTTGACCTCACAGAGTATGTTGAGAAGCATGAGTTTGTGTTTGATGCGGTGCTGGATGA
>PalmExons_Bait_Seq_NW-0082465071-cds-XP-0087977832-218-half2_405
TCATGTGAACACACTCTGAACACATTGAGATATGCTGATAGGGTGAAAAGCCTCTCAAAGGGGAGCAACAAGAAGGATAT
>PalmExons_Bait_Seq_NW-0082465071-cds-XP-0088005041-25-half1_130
ATGGGAAGCCATTACCTCTACTACAGAAAGCTTTTATTGGGCTGACAGCTGGAGCAATTGGAGCATGTTTTGGTAATCCA
>PalmExons_Bait_Seq_NW-0082465071-cds-XP-0088005041-25-half2_156
ACACAAATACAGAAGATGCAGCCAGATGCAACTGGGAAATATCCATATACTGGGTCTTTGGACTGTGCTGTGAAGACTTT
>PalmExons_Bait_Seq_NW-0082465071-cds-XP-0088010931-251-half1_567
TCATTTGGGAGGGGCTACAATGCATCTGGACGGGGTTTTCCACCCTTTGATGGAGAATATGTTCATAGAAATGATCCTAA
>PalmExons_Bait_Seq_NW-0082465071-cds-XP-0088010931-251-half2_0
TCTGAATTTTGCACGGCGAACTTACTGCAATAATTGCAGCAAGTACCGCTTTGGACCTGAACTtcatagtcacagtcgca
>PalmExons_Bait_Seq_NW-0082465071-cds-XP-0088063741-310-half1_445
CTAGCCGGTGGCCAGACTTTCCTAACAATTACAGGGATATTGTGGTGGAATATAGCAACAATATGAAAGAGCTTGCTCAG
>PalmExons_Bait_Seq_NW-0082465071-cds-XP-0088063741-310-half2_140
CCATTCTGATATGGGTGCCATAACTCTTCTAGTACAAGATGATGTGGGTGGTCTAGAAGTTTTGAAAGATGGGGAATGGA
>PalmExons_Bait_Seq_NW-0082465071-cds-XP-0088075821-322-half1_308
TTGCAGACAAGAGCTTGGAGACATCAGATGTTTAGCATTGGAGAAGGTGGCTGAATCACTTGAGCTTCCTTGCAAGTATT
>PalmExons_Bait_Seq_NW-0082465071-cds-XP-0088075821-322-half2_0
GTTGGAGATGTTCCTTTCCTTGTTGCACATTTAAGGGATGATCACAAGGTTGATATGCATACTGGCTGCACATTCAATCA
>PalmExons_Bait_Seq_NW-0082465071-cds-XP-0088097661-350-half1_196
AGCATCTCTTTGAATCAAAAGTCGCCAGACGTCGAAGATTACGTAAAGTTGCTATTCCTAACACCCAGGCACTTTCTCTG
>PalmExons_Bait_Seq_NW-0082465071-cds-XP-0088097661-350-half2_223
GTTATGAGGAGAGGGAAAGAAGGCGGAAACATGCTACTTTTGTGCAGGACCTGGTTCTCTCAACTCTTTTTGGTGATTAA
>PalmExons_Bait_Seq_NW-0082465071-cds-XP-0088121981-379-half1_0
ATGGAGATGTCGGTAAGAACAGTGAAAGTCAGCAACATTTCCCTGGCTGCATCAGAAAGGGACATCAAGGAATTCTTTTC
>PalmExons_Bait_Seq_NW-0082465071-cds-XP-0088121981-379-half2_350
ACCTTGACGAGTCGTCTCTGGGGGAGCCTCCAACTATGCCGGTGGACTCAGTGGATGAAAAAAAGTTACAAATCATATGA
>PalmExons_Bait_Seq_NW-0082465071-cds-XP-0176996381-371-half1_28
AGATGAAGCTTCTTATTGCTGTTCTGGCACTCCAGTTCTGCTATGCAGGATTTCACATTGTTTCTAGAGCTGCACTCAAC
>PalmExons_Bait_Seq_NW-0082465071-cds-XP-0176996381-371-half2_364
TATACTCAGGAGGGATCATTGGATCTATCCTTATCATGGTAGGTCTTTACTTTGTCCTGTGGGGTAAAAGTCAGGAGAAG
>PalmExons_Bait_Seq_NW-0082465071-cds-XP-0177003171-245-half1_540
CAGCAACGCAAAGATCTTCTCATGAATGTTCCTGCCTTGCGCAAGCTTGATGCAATGCTCATTGGCTATCTTGAAAACTT
>PalmExons_Bait_Seq_NW-0082465071-cds-XP-0177003171-245-half2_54
GAATCGCTTCCAAAGAATGGAAGGTCAAGCCTAGGAGATGCAATCTATAAGAGCATTACTGTTGAAGTGTTTGACCCTGA
>PalmExons_Bait_Seq_NW-0082465071-cds-XP-0177013461-106-half1_168
TCCCTTAGAATTACCAAGATAAGGATCTATGACACCAACCCTCGAGTTCTAACCGCATTCGCAGACTCTGGAATTGATCT
>PalmExons_Bait_Seq_NW-0082465071-cds-XP-0177013461-106-half2_0
TTCGCCATTTTGGATAAATGCATACCCTTACTTTGCCTTCAAGGGTGACCCCAACACTGTTTCACTGGATTATGTCTTGT
>PalmExons_Bait_Seq_NW-0082465071-cds-XP-0177021201-278-half1_44
GTCTTCACTCTTCGGTGTTCATCCCAACACCATGATGATATTTGGAGGCAGTGACAGAACGGATATTAAGTTTGGTGATC
>PalmExons_Bait_Seq_NW-0082465071-cds-XP-0177021201-278-half2_0
CATTTTGTTCAACCAGCTGTGACGCTTCCTCTTTTGACACAAACAATGGAGGACTCGGTGCAAAAGATGATACAGCATGA
>PalmExons_Bait_Seq_NW-0082465071-cds-XP-0266571301-406-half1_243
ACAATAAAGCTGTGGGATTTAGAGGAGGCAAATGTTGTTCGCACTCTCACCGGGCATAGGTCCAATTGTATATCTGTTGA
>PalmExons_Bait_Seq_NW-0082465071-cds-XP-0266571301-406-half2_540
CAATGCAATGGAGAAGATGTCCGATCATGCTGTCTCTGCTGATTTAGTCAGCATTCTGATGGAAAAAGGTGATGCCATTA
>PalmExons_Bait_Seq_NW-0082465071-cds-XP-0266572631-413-half1_189
AGACCTATGTGTCTCTACTACACGCAGGGTAAATGCATCAAGATGGATGATGCTACCCACCTTGAGAAGTTCAATCACAA
>PalmExons_Bait_Seq_NW-0082465071-cds-XP-0266572631-413-half2_81
GAGGTATGGATGACTAATCATCACTTGTGGAAAAAGGATCAAGGAGGATCACTTAATCATGCAGCATTTGTGACCTGTGG
>PalmExons_Bait_Seq_NW-0082465071-cds-XP-0266579401-485-half1_135
AACAGCAAAGAATATAAGACTTTGGCAGATATGCATATGGAGGAGCTGGATGACCCAGAAATGGTTGTGAGGGAGGAGAA
>PalmExons_Bait_Seq_NW-0082465071-cds-XP-0266579401-485-half2_567
CCTTCCATTTCCAACAGCATAAGGTGCATGACTCTTTATCTTGAGACTGCTGAGGTTGCATTATTTGGTGGCTTAGATTC
>PalmExons_Bait_Seq_NW-0082465071-cds-XP-0266579761-501-half1_156
AGGCTCTATGATTTTGCCAGCTCCAGTATGAAATCAATAATTGACCGCTACAGCAGGACAAAGGAGGAGAATCATCAGGT
>PalmExons_Bait_Seq_NW-0082465071-cds-XP-0266579761-501-half2_260
ATTCACATGTAGATGTACCTATTCATCTTGAGCTATGTCAACCTCAACAGCAAACAGATGGACCACGAGCAACAACACCG
>PalmExons_Bait_Seq_NW-0082465071-cds-XP-0266582241-407-half1_729
GGTCTATCAAGAGATGGAAGGACTGTTATAGCTTCAGTTCACCAACCAAGCAGTGAGGTTTTCGAGTTATTCGATCGCTT
>PalmExons_Bait_Seq_NW-0082465071-cds-XP-0266582241-407-half2_108
CACTTTAACCAGGCGCTCATTCACAAACATGTCGAGGGATTTTGGTTATTACTGGTTGAGGCTTGTGATTTACCTTGTTG
>PalmExons_Bait_Seq_NW-0082465071-cds-XP-0266582781-552-half1_104
CGTCTCCTGGACCGACTCTCAATTGAACAACTGCACTGGTTCTTGCCTTTATTATTCAGATGGTAGCTGTGAAATACTTC
>PalmExons_Bait_Seq_NW-0082465071-cds-XP-0266582781-552-half2_104
TTTGTGAAGCATGTGGGAATTTGATCAAGCCAGGCACGAAAAAGGAACATTCAGCTAGTGACTGCATTGAGAATGTGGAC
>PalmExons_Bait_Seq_NW-0082465071-cds-XP-0266590231-44-half1_44
CTTGCCTGAAGAGTACCCAATGGCTGCTCCCAAGGTGCGCTTTCTCACAAAAATATATCATCCAAATATTGACAAGCTTG
>PalmExons_Bait_Seq_NW-0082465071-cds-XP-0266590231-44-half2_85
CAAAGCATTGGAAGACAAACGAAGCCGAAGCTGTAGAGACAGCAAAGGAATGGACTCGTCTTTATGCTAGTGGGGCATGA
>PalmExons_Bait_Seq_NW-0082465071-cds-XP-0266591571-48-half1_297
AACGCTTTTGATAACAAGATCGACGCAAAGAGGACGCTCCGTGAGATAAAGCTTCTTCGGCACATGGATCATGAAAATGT
>PalmExons_Bait_Seq_NW-0082465071-cds-XP-0266591571-48-half2_162
CTTGCTCGTACTACCTCAGAAACTGATTTCATGACAGAGTATGTTGTAACAAGATGGTATCGGGCACCAGAGCTGTTATT
>PalmExons_Bait_Seq_NW-0082465071-cds-XP-0266604311-100-half1_274
AGTTGGACAAAGCTGCACTGCTAGCAGAAGTGATCAATCACCTAAAGGGACTGAAGAGTAATGCAATGGAGATCAGCAAA
>PalmExons_Bait_Seq_NW-0082465071-cds-XP-0266604311-100-half2_56
GAACAGTGGAAGCTTTATAATCAAGGCATCACTTTGTTGTGAAGACCGGCCAGATATCCTAGCAGATATAAGACAAGCAC
>PalmExons_Bait_Seq_NW-0082465071-cds-XP-0266606921-116-half1_308
CAAAGTCCAAGCTAGGCTAAGGCTTGCTGCATTATTTGCTCTCACCTTGGGAACAACAGGGATTAGTGTTGGATTTAACT
>PalmExons_Bait_Seq_NW-0082465071-cds-XP-0266606921-116-half2_84
CAATTGCTCATTTCTTCTCGAAATCTGGAGTTCTTTACCAGTGGTTACCGCTACTTAATTCAGATTCTCCCTGCTGCTGT
>PalmExons_Bait_Seq_NW-0082465071-cds-XP-0266615591-123-half1_243
TCCCAAGAACCGAATACTTGGCCGTCGCAAGATTGTAGACGGGTTGCCAAGTATTTTTGGTTGACTTACAAAGAAAACGA
>PalmExons_Bait_Seq_NW-0082465071-cds-XP-0266615591-123-half2_269
TATCAACTCTTTTAACTCCCAAAAGATTAGAGTCCCTCAGTAGTAGCAACTGCCATCTTCAGACTAAACACCGCAACTGA
>PalmExons_Bait_Seq_NW-0082465081-cds-XP-0087827431-611-half1_0
ATGTCGTGGGCTGGACCGGAAGATATCTTTCTCTCTACCTCTCTTGCGAGTTATCTTGACAAAAAGCTTCTCGTATTACT
>PalmExons_Bait_Seq_NW-0082465081-cds-XP-0087827431-611-half2_92
TTTCAGCTTCAGAGATAAAAAGGGCTCAGAAAGCAGAAAGAGATGCCACAGATCTGAAGGGCTCTATGAGAAAGAGAATG
>PalmExons_Bait_Seq_NW-0082465081-cds-XP-0087827541-615-half1_594
TTGGTGCCATCGTTAGTTGCTGCTGCAAGGGCTGGAAAATCCAAGTATATCGTTGGTGATGGAAACAATATGGATGACTT
>PalmExons_Bait_Seq_NW-0082465081-cds-XP-0087827541-615-half2_540
CTTGCTTGTTCTGTCAGTTCTTCATGGAATTCTGCAGTTGGCATACTAAGATCTCTTTGCAAGGGAAATGACTGGCCAAT
>PalmExons_Bait_Seq_NW-0082465081-cds-XP-0087827771-613-half1_648
TTCCAACCATGCGACGAGTTCACTCTGGTGCTTGCGAAAATATATAGAACTCTGAAGGAAAAGGGAGAGAGCTTTGAAGT
>PalmExons_Bait_Seq_NW-0082465081-cds-XP-0087827771-613-half2_162
TCTGGGGAGATAGATTATGTCATTGGCAAAGATGGTGTCCAGATTCCAGTGTCGGAGCTCATGGGAAAGAACATTCTCCT
>PalmExons_Bait_Seq_NW-0082465081-cds-XP-0087828211-625-half1_196
AAGTTACTGAAGCACTCCTCCAAGAGGTGTTCCAAAGTACTGGTCCAGTTGAAGGATGCAAGCTCATTAGGAAAGAAAAG
>PalmExons_Bait_Seq_NW-0082465081-cds-XP-0087828211-625-half2_0
TCGTTGCAACTGGGCTACAAAGGGTGCCAATTCTAATGAGGACAAACAAAACTCAGATTCTAAGAGTGTGGTGGAGCTAA
>PalmExons_Bait_Seq_NW-0082465081-cds-XP-0087829321-639-half1_513
TCTGAACTACTTATCTTTGCAGACCATTTTGGTGCACATCGCCTGAACGAAGCATGCACCAGGTTTATTTCACTATGCCA
>PalmExons_Bait_Seq_NW-0082465081-cds-XP-0087829321-639-half2_81
ATGAAAGCGAATGAGTTGGAAAAACTTTTCGCTGCACACAAGCTCAGGGTTCAAAGTGATCAGATAGCTTCTTCTCGAAG
>PalmExons_Bait_Seq_NW-0082465081-cds-XP-0087830101-655-half1_370
CTGATCCTAGAACCGATCATCAGCCTATCAAGGAATCTGCTCTGGGAAATATTCCAACCATTGCCTTTTGTGACACTGAT
>PalmExons_Bait_Seq_NW-0082465081-cds-XP-0087830101-655-half2_0
TCTCCAATGCGATACGTTGATATTGGAATTCCTGCAAACAACAAAGGGAAGTCCAGTATTGGCTGCCTCTTCTGGTTGTT
>PalmExons_Bait_Seq_NW-0082465081-cds-XP-0087831091-661-half1_208
TTCCCTTCTCTCGAGGGTTGTCAACCAATCTGGCATCTGTGGATTTTGGTGGATTTGTTTCTAAATCAGCCAAAAGGAAG
>PalmExons_Bait_Seq_NW-0082465081-cds-XP-0087831091-661-half2_208
AGGAGATTAGTAAGCCTGAGTTTGTGAACTCTATGGATTGTTTGGATTTTGGATGGGAACACAAGACCAGGACTTCTGAG
>PalmExons_Bait_Seq_NW-0082465081-cds-XP-0087832371-673-half1_756
ATGACCGAGCTGCAGTTGAAGAGCAAGCTCCAACAATTCCTCCTTAACAAGAAGTACATGATAATTCTCGACGATGTCAG
>PalmExons_Bait_Seq_NW-0082465081-cds-XP-0087832371-673-half2_1026
AGCGTTTGCCGGCAGGCATCTATGTTCTAGCAGTGGAGGATTCAAACAGCTCGAGATATTACATCTTTGCATGTTGAATA
>PalmExons_Bait_Seq_NW-0082465081-cds-XP-0087832991-678-half1_112
CTTCATCCGTTTTCCCATCTAACAAGACGGATTCTCTTGAAGGTGACTCGAGCTTTTACTGTACCAGCAAAGAGAATCCT
>PalmExons_Bait_Seq_NW-0082465081-cds-XP-0087832991-678-half2_448
AAGAAGCAAAAATTCAGGCCTGGGTAAACCTTCAGCGTGCTAAAGCAGAAGCAGAGTCTAGAAAGTTGGAGGTGAAGATA
>PalmExons_Bait_Seq_NW-0082465081-cds-XP-0087833201-680-half1_196
AAATTATGGAGATTGATGAACACATCGGTTGTGCAATGAGTGGGTTGATTGCTGATGCACGGACTCTTGTTGAGCATGCA
>PalmExons_Bait_Seq_NW-0082465081-cds-XP-0087833201-680-half2_168
GACAGCTCTCTTCAGGAGCAATACAACAAGGACTTGGCCCTTCAAGAGGCTGAAACAATAGCTCTTTCTATTTTGAAGCA
>PalmExons_Bait_Seq_NW-0082465081-cds-XP-0087835361-702-half1_351
AAAGTATCTTGTAATGGCGGTCTGAATCAAATGCGTGCAGCGATCTGTGACATGGTGACTGTTGCTCGCTTTTTGAATCT
>PalmExons_Bait_Seq_NW-0082465081-cds-XP-0087835361-702-half2_27
TAAAATTCTTCAAGGAAGAGGAGCTTTTGTGGCTTTACACTTGAGATATGAGATGGACATGCTGGCTTTCTCTGGCTGCA
>PalmExons_Bait_Seq_NW-0082465081-cds-XP-0087837601-727-half1_78
TCGTACGAAGCTGAGGTTGCAGCCTACAAAGCAACACTCTTTTCTCAATTGACAGGAGAGAGTAAGAAAATACTGGAGCT
>PalmExons_Bait_Seq_NW-0082465081-cds-XP-0087837601-727-half2_0
GGAGATGATACCATGGATGCAGTGATTGGTACTCTGGTTTTGTGTTCTACCAAAGACATTGACATGGCACTTAGAGAGGT
>PalmExons_Bait_Seq_NW-0082465081-cds-XP-0087838571-742-half1_27
GCATATCTTGTCTATAACACAATCTTCATCTGGATCAGCATAGTTCACAAGTGCTCTCTGGGATTTCTATCCGCCTTGGG
>PalmExons_Bait_Seq_NW-0082465081-cds-XP-0087838571-742-half2_27
ATGTTCGAGGCGAAGGAACCAAGCTTGGATGAAATCAAGGAGGCTTTCTCTGTGTTTGATCAGAATTGTGATGGGTTCAT
>PalmExons_Bait_Seq_NW-0082465081-cds-XP-0087839211-749-half1_532
TCGACGATTCCACGGATCCAACGATCAAGGATCTAGTGGAACTGGAATGCAAGTTTTGGGCAAGTAAAGGCATGAATATA
>PalmExons_Bait_Seq_NW-0082465081-cds-XP-0087839211-749-half2_112
ATCGAACTACAGTAGAGGACATGGACTTGGCTGTTCGGGCAAGTCTTAAAGGATGGAAATTTGTATACGTTGGTGATATT
>PalmExons_Bait_Seq_NW-0082465081-cds-XP-0087840051-769-half1_270
TTTGCGAATAATGGCCATCCTACCCTTGTAGTGTCTACAGACCCTGCACACTCTTTAAGTGATTCTTTTGCGCAGGATTT
>PalmExons_Bait_Seq_NW-0082465081-cds-XP-0087840051-769-half2_54
ATATTTGATACTGCTCCAACAGGTCATACTCTTCGACTTTTGTCCTTGCCAGACTTCTTGGATGCTTCCATTGGCAAGAT
>PalmExons_Bait_Seq_NW-0082465081-cds-XP-0087840491-772-half1_280
TAGGCCTAGAAGCTGGTCAGGGTTTGATTCAGGAATACTTGCAGAGAAGAGGTTATGTAGATTCCTCTGTTAGCAATCCT
>PalmExons_Bait_Seq_NW-0082465081-cds-XP-0087840491-772-half2_420
GAGTCAGAGTACAGGATATTAAGACCACCTGAAGAAAGAGACATAAACCGCATAAAGCCTAATCCTACTGTTGTACAGCC
>PalmExons_Bait_Seq_NW-0082465081-cds-XP-0087845811-828-half1_27
CATTTGTTCGGATTTGTGGTGTTATGTGGTCTACTTGCTAGCCCGGTTTGGGCTACCACTCATCAACATGACTTTGTTAT
>PalmExons_Bait_Seq_NW-0082465081-cds-XP-0087845811-828-half2_189
GAGCAAAGACCACCCGGTCGACGTCCCGCAAACCATCGATGAACGGATCATCATCTCGGTATCGGTCAATGAGATTTTAT
>PalmExons_Bait_Seq_NW-0082465081-cds-XP-0087846031-830-half1_224
ATGGAGTTCTCAACCATATGTATCACGTCGTACGACATCCCTTCAGGAACTGGCTACTCTGGGAATAAAAAATGCAGAGA
>PalmExons_Bait_Seq_NW-0082465081-cds-XP-0087846031-830-half2_84
CTACTTGATTGGCTTGCCTATCTTGGGATATTCGCTGGACATTGGAAAAGAACATGTCAATCTGGTCGATGAGAGTTTAG
>PalmExons_Bait_Seq_NW-0082465081-cds-XP-0087846111-832-half1_0
ATGTATCACGTCGTACGGTCAGTCTACCATTTCAGTGAAGTTCTGGGCAAGTGCTGCTCAAACACTAGatacatctacaa
>PalmExons_Bait_Seq_NW-0082465081-cds-XP-0087846111-832-half2_28
GGATATTCGCTGGACATTGGAAAAGAACATGTCAATCTGGTCGATGAGAGTTTAGAAAAGCTGGTATACAGTGGGCAACT
>PalmExons_Bait_Seq_NW-0082465081-cds-XP-0087847191-846-half1_168
CATGCTGCGTCGAAAGTTCCGGATCCAGAAACTATCAAAGCAATGGAGGAGTTCTACAGGGAAATATATGCCATTAATGG
>PalmExons_Bait_Seq_NW-0082465081-cds-XP-0087847191-846-half2_168
AGGGCTGCTGCTGCACAGTTTTCAAAGAAAGATCAGGGCAAAGCAACCAGTAGTAATCAAACCGGTGTAATTCAAAAAAG
>PalmExons_Bait_Seq_NW-0082465081-cds-XP-0087847321-847-half1_162
TGGATTCATGCTGCGTCGAAAGTTCCGGATCCAGAAACTATCAAAGCAATGGAGGAGTTCTACAGGGAAATATATGCCAT
>PalmExons_Bait_Seq_NW-0082465081-cds-XP-0087847321-847-half2_397
GAGAACATAGAAGAGGTCTCACTAAGGAAGTTGGCAGAGATCTTATTTTACAGCCTCGAGCTTCTAGTAAGCAGCATTAG
>PalmExons_Bait_Seq_NW-0082465081-cds-XP-0087847411-848-half1_412
AGCGCAGATTTAATGTAAGACTCTGGAAGGTCTTCACAGATTGTTTCAACTGCCTTCCTGTGGCAGCTCTCATTGATGAA
>PalmExons_Bait_Seq_NW-0082465081-cds-XP-0087847411-848-half2_112
TCTGGTCTGATCCTAGCAATGATATTCAAGGATGGGGAATGAATGACAGGGGAGTTTCATATACTTTTGGTCCTGATAGG
>PalmExons_Bait_Seq_NW-0082465081-cds-XP-0087848141-860-half1_189
CAGAGGGCATGCAATCTCAGGGCATTTACTTTTCAAGAACTGAGGAATGCTACAAGGAATTTCAGCCGCTCACTAATGAT
>PalmExons_Bait_Seq_NW-0082465081-cds-XP-0087848141-860-half2_27
ATTCTCTTGGATGAGCATTGGAATGCAAAATTGTCCGACTTTGGCTTCGCTAGACAAGGACCAGCAAAAGGGTTTAGTCA
>PalmExons_Bait_Seq_NW-0082465081-cds-XP-0087848251-867-half1_28
TGAGCACTTTTATCCCGATCGTAGTTTATTGGATATACTCTGGAGTCTGTGTGTTGTTTAGTTCCTTGGAGGAGTACCGG
>PalmExons_Bait_Seq_NW-0082465081-cds-XP-0087848251-867-half2_196
CCTCTCAACATGTTCTTCGACAACAACAGTGCCTACCACGACATCCACCACCAGCTCTATGGAAACAAGTATAACTTCTC
>PalmExons_Bait_Seq_NW-0082465081-cds-XP-0087849501-877-half1_23
GAACAATCTTAGCGTCACTGATTTGAACAAGAAGAATCGGATCCAGGTCTCTAATACCAAGAAGCCGCTCTTCTTCTACG
>PalmExons_Bait_Seq_NW-0082465081-cds-XP-0087849501-877-half2_46
CTACTGTTGATATGAAGGATGAATCAAGGGGAAGACCCATCCAAAAAGCAAAGATTGAGATATTGTTGGGGAAGACAGAG
>PalmExons_Bait_Seq_NW-0082465081-cds-XP-0087852281-905-half1_56
ATCAGGCTCTTGGTGGTGTGCTGAGATAATCTCCGGCAATGGGCAGAACTACTATGTTAAGTATGATAGTTATCCAGCAA
>PalmExons_Bait_Seq_NW-0082465081-cds-XP-0087852281-905-half2_28
GTACTGGGTGAAAAATGCTTGCTTGCTTCGTTAAACAACAGAATGACTGGGTTTTCTAAAATGGCCTCATGGAGGGGATT
>PalmExons_Bait_Seq_NW-0082465081-cds-XP-0087852371-904-half1_84
ATCTCCGGCAATGGGCAGAACTACTATGTTAAGTATGATAGTTATCCAGCAAACATGGGTGCAGCTGTGGAAAGAGTATC
>PalmExons_Bait_Seq_NW-0082465081-cds-XP-0087852371-904-half2_56
GGTACTGGGTGAAAAATGCTTGCTTGCTTCGTTAAACAACAGAATGACTGGGTTTTCTAAAATGGCCTCATGGAGGGGAT
>PalmExons_Bait_Seq_NW-0082465081-cds-XP-0087854751-929-half1_972
GTGATATCCTGGACAGCAGTGGTTGCTGGATTTGCTGATTCAGGAGAGATTGATCGAGCTAGAATGCTTTTTGATCAGAT
>PalmExons_Bait_Seq_NW-0082465081-cds-XP-0087854751-929-half2_918
GAAAATGCTGTTTATTGGCACAGTGAGAAGTTGGCAATTGCCTTTGGACTGATCAGTTTGCAGTCGGGTGTGATAATTAG
>PalmExons_Bait_Seq_NW-0082465081-cds-XP-0087854871-930-half1_837
TTCTACCCACTATTTGGCCTTGGAGCTAATGTTGCTCTCATCTTCTCAGGGCGAACTGTAAAGTATTTTTCTAACCTGCG
>PalmExons_Bait_Seq_NW-0082465081-cds-XP-0087854871-930-half2_135
TGTGAGGGATCTTGCCACCTTGGTGGTTGCTTATGGTATAAGCATTAACCTTGTTGAAGTCACATGGAAATCAAAGCTCA
>PalmExons_Bait_Seq_NW-0082465081-cds-XP-0087858901-979-half1_392
GTTCACCGATCAGATGATTGCTGCAAGCTGTAGAATGTTTGCAATTAATTTGTTCAGAGTTTTCCCTCCAAGTCACCGGG
>PalmExons_Bait_Seq_NW-0082465081-cds-XP-0087858901-979-half2_476
TATTTACCCAGCTTTAGAAAGGAATGCCCGGTGTCACTGGAGCCAGTCTGTTCTGAATGTAACAATGAACATAAGGAAGA
>PalmExons_Bait_Seq_NW-0082465081-cds-XP-0087859221-982-half1_420
GGACTAACTTTCAGGCAGAACTTTTCCATCAGGTCATATGAGATTGGGGCTGATCGGACGGCTTCTATAGAAACACTAAT
>PalmExons_Bait_Seq_NW-0082465081-cds-XP-0087859221-982-half2_280
TTAAAGGGGGCCTGACTCCTCGATGGAGTGATCTAGATGTCAATCAGCATGTGAACAATGTCAAATATATTGGCTGGATT
>PalmExons_Bait_Seq_NW-0082465081-cds-XP-0087859501-985-half1_81
GATTTCTTCTACCTCGTCTTCATGCTCTCGGGCTTGCGTGAAGAGCTAAATTCATATTGGACCAATATCAAATGCCCAAG
>PalmExons_Bait_Seq_NW-0082465081-cds-XP-0087859501-985-half2_81
GAAATCCGATGCAGCAAGGGGCCATTCAACAAATTCCAACTCTATGAGGTTTACATTTGTGTCGACAAGGATGGGGCATT
>PalmExons_Bait_Seq_NW-0082465081-cds-XP-0087863851-1023-half1_24
ACTAATAGCTCTGCCCTTATTGCTATGATTGCTGATGAGGACACTGTAACTGGTTTTTTGCTGGCTGGAGTTGGCAATGT
>PalmExons_Bait_Seq_NW-0082465081-cds-XP-0087863851-1023-half2_96
CCCTTCCAAAGATCACCCCTATGACCCAACACATGATTCTGTTCTTTCCCGTGTCCGGTACTTATTCTCATCTGAATCAG
>PalmExons_Bait_Seq_NW-0082465081-cds-XP-0087864561-1030-half1_56
ATGTCTACAATGCAGTGAGAAGCTTAAGATGCAGCTCTTTCCAATAGATGAAGTTACTAGAAAAGGGGTGGAGCAGGGTC
>PalmExons_Bait_Seq_NW-0082465081-cds-XP-0087864561-1030-half2_168
GTGCCCCGTTCATCCATTTGGGATGCTGAAGAAACACGTCATGCGTTTCCATTTCATAAGATCACTCCTAACAATAATGA
>PalmExons_Bait_Seq_NW-0082465081-cds-XP-0087864941-1040-half1_216
GCAGAAGTCGTTGCTTATTTGCAGAATGAGATTGATTATGGAGGAGAGGATGCGTCAATGTCTCCAAGACTGCAATTTCC
>PalmExons_Bait_Seq_NW-0082465081-cds-XP-0087864941-1040-half2_162
GATGGAGGATATTATCCAAATTGTGCCTTGCTAAATGGCAGTGGAACTCGGAACCATGAAGTTGTCTTTCCCAATCAAAT
>PalmExons_Bait_Seq_NW-0082465081-cds-XP-0087867211-1066-half1_162
GGGTGCACAGTGAGCATGAAGCATATTACTTATGGAAGTGCTGGCAGCTCTTCTAATAGCGTAAAAAGTGATGCAGAAAG
>PalmExons_Bait_Seq_NW-0082465081-cds-XP-0087867211-1066-half2_270
AGAAGATATTTTTCTGATGAACTACCAGCACCAAATCCATGGTCTGTAGCTCCCATGCAGAACTCCATCCAACGTTTGGA
>PalmExons_Bait_Seq_NW-0082465081-cds-XP-0087867302-1067-half1_112
AATTCTCAGGCTCAATGTCTATGATGAATTATGAAGATGTACTCGGGAACAGGCTCGAACAGCCCTTCTGGAGACCATTT
>PalmExons_Bait_Seq_NW-0082465081-cds-XP-0087867302-1067-half2_56
TTTCTCTCACAAACATGCTCCTCCTCAAAGAGAAGGATATCGGCAGCTCAGAACCATTTGAATCCAACAAATTTGCTCAC
>PalmExons_Bait_Seq_NW-0082465081-cds-XP-0087870811-704-half1_28
ACCGTCCATCTCCCCTCATCAAAACTAATTCCTCAACTCTTTTCCATCACCCGACAAATTTCCCAAGAAAAACGTTCTCC
>PalmExons_Bait_Seq_NW-0082465081-cds-XP-0087870811-704-half2_112
GCTCTGTTTGTAGCTGCACCCAAAGTAGTCTTCCATGGTCCCAGCGATCTTAGGATGTATTATCATTCATTTGATCCTGA
>PalmExons_Bait_Seq_NW-0082465081-cds-XP-0087875321-1091-half1_540
GTGGACATTGATATCCACCATGGAGATGGTGTCGAGGAGGCTTTCTATACAACGGACAGAGTAATGACTGTTTCATTTCA
>PalmExons_Bait_Seq_NW-0082465081-cds-XP-0087875321-1091-half2_459
TTGGAGGAAATAAGAGCAAAACTTTTAGATAATCTTTCAAAGCTCCGGCATGCTCCTAGCGTCCAATTTCAGGAACGACC
>PalmExons_Bait_Seq_NW-0082465081-cds-XP-0176972131-676-half1_243
TTTCTCATGGTGGGTCAAGATCTAGAGCAGTCTGTTGTTTTTGACAGCAGCGAAGCGAACTGGAAAAATCTAAGACATCC
>PalmExons_Bait_Seq_NW-0082465081-cds-XP-0176972131-676-half2_243
TATCTTTTTCGAGTATTCGATCGATGTGGTCGAGTGCAAGGGGGAGATGTTGGTGGTTGTTCTATCAGAGTTCCTAGAGA
>PalmExons_Bait_Seq_NW-0082465081-cds-XP-0176975121-853-half1_108
TTTGACTATGATGAAAATAGTGAATTTGGGCCTCAACACTGGGGAGATCTGGATCCGGATTGGGCAACTTGTAAAGATGG
>PalmExons_Bait_Seq_NW-0082465081-cds-XP-0176975121-853-half2_189
ATAGAGAATCGAGCTCCTTATTATAGATACTCTGGCTCTCTAACCACTCCACCCTGCACTGAAAATGTTACTTGGATCCT
>PalmExons_Bait_Seq_NW-0082465081-cds-XP-0176975221-637-half1_189
GTCGAGGGACGGAAAAATAGCAGCACATGGTTCAAAAAAGGAACTCTCGAAAGGTTTGTTCGGTTTGTAAGTACACCTGA
>PalmExons_Bait_Seq_NW-0082465081-cds-XP-0176975221-637-half2_459
AAAGGAAGCAAAGATGAAGGCTATGCATGACAGCTTAGAACATAGTCAGGCTGAAATGAGGGGCAAATTTGCAAGATCTG
>PalmExons_Bait_Seq_NW-0082465081-cds-XP-0176976031-614-half1_513
ATAAAGGCAAATGGTAGGACTGACCTTCTGACATGCTGCATACGTCCTAGTAGCATTTTTGGCCCTGGCGATAAACTTTT
>PalmExons_Bait_Seq_NW-0082465081-cds-XP-0176976031-614-half2_540
TGCTTGTTCTGTCAGTTCTTCATGGAATTCTGCAGTTGGCATACTAAGATCTCTTTGCAAGGGAAATGACTGGCCAATAT
>PalmExons_Bait_Seq_NW-0082465081-cds-XP-0176976101-1053-half1_243
CACAACCCCCAGGACGCTAGCCATGCCTTAGAGGTCTTTAATTTCACCCCCATAAATGGAAAGTCTATCAGAATTATGTT
>PalmExons_Bait_Seq_NW-0082465081-cds-XP-0176976101-1053-half2_513
gcagcaccagcagTTGATTCAGCGTAGTGCTAATCAAGGCTTTAGATATATGCAAAATGCTCATAATGGGGTTGATCCAA
>PalmExons_Bait_Seq_NW-0082465081-cds-XP-0176978001-593-half1_648
CCTTATGCCAGGGAGTTGCTCTCTGGAGCTCAGTTGAGACATAAGATTTTTAAGGAGGACTTTGTTGTAAAGGCGTTCTA
>PalmExons_Bait_Seq_NW-0082465081-cds-XP-0176978001-593-half2_756
CACCAAGCAATGTGACCACAAAGGCCCCATTTTTGTCATCATGCTGGAAAATGATAAGATGTCTGTTCATGAGTTTCCGA
>PalmExons_Bait_Seq_NW-0082465081-cds-XP-0266583431-809-half1_54
CAGTGTAGCACCACTTCAAATGGTTTAAATCCAGCTTCATCCGTTGTATATGCTAGCCTTCCAACAACTTCGCTGCCATT
>PalmExons_Bait_Seq_NW-0082465081-cds-XP-0266583431-809-half2_322
CGCTGGAAGCTCAGAATGACAGGTTGATAAACATGGCGGGCAACTGCATCCGCATTGGCAAAATGACTTTTAAAGAATAA
>PalmExons_Bait_Seq_NW-0082465081-cds-XP-0266584661-573-half1_54
TACAACGAGGCTGATACTGAAGAAAATGAACAGGATGCAGAAATTGAGAGGCGAATTGCTCGAGAAACAAAGGCTGAGCA
>PalmExons_Bait_Seq_NW-0082465081-cds-XP-0266584661-573-half2_216
GATGATGGAGACCAAGGAACTCTTTGACTGGGTCCTGAAGCAATCATGCTTTGAGAACACATCGTTCATGTTATTCCTAA
>PalmExons_Bait_Seq_NW-0082465081-cds-XP-0266587391-696-half1_400
GCTATGACTGTTTCAACAAGACTTCTTGGTCTGGGAAAGATGATAAACAGACATCTCAAAGTGCCACTGCTGCTGCAACA
>PalmExons_Bait_Seq_NW-0082465081-cds-XP-0266587391-696-half2_324
GCAGATTATGATGTCAGTGGAGAGGGTCTAAGAGAAGCCATTAAGAATAGCGATGCTACAACTGTCAAAAACCTTCTCAG
>PalmExons_Bait_Seq_NW-0082465081-cds-XP-0266587441-697-half1_396
GTATGCTATGACTGTTTCAACAAGACTTCTTGGTCTGGGAAAGATGATAAACAGACATCTCAAAGTGCCACTGCTGCTGC
>PalmExons_Bait_Seq_NW-0082465081-cds-XP-0266587441-697-half2_324
TCATGCAGATTATGATGTCAGTGGAGAGGGTCTAAGAGAAGCCATTAAGAATAGCGATGCTACAACTGTCAAAAACCTTC
>PalmExons_Bait_Seq_NW-0082465081-cds-XP-0266587491-698-half1_308
CTGCCGATGTTGTGGCAGGACCTTGTGCCATGAACATTCATCGAATCAAATGGCTTTGCCACAATTTGGCTTATATACAA
>PalmExons_Bait_Seq_NW-0082465081-cds-XP-0266587491-698-half2_56
CAAATCAACTTCAGGAGATCCAACTATAGGTGTTCCTGAGTGCAAATGTGGAATGCCTCTGTGCATATGTGAAGTTCCAA
>PalmExons_Bait_Seq_NW-0082465081-cds-XP-0266587761-709-half1_140
GAACTATGCTTACAAGCTATTTGAACAAATCTCCGAACCAGACCTCTTCATCTGGAACACCATGATTAGGGGTGCTTCTC
>PalmExons_Bait_Seq_NW-0082465081-cds-XP-0266587761-709-half2_112
AATGCACTGATAGACATGTACGCCAAGTGTGGAAGCATAGACACAGCAATGGAGGTATTCAGAGAAATGAAAGAGAAGGA
>PalmExons_Bait_Seq_NW-0082465081-cds-XP-0266587781-710-half1_0
ATGCTTCATAATCCAGTAGCTATGACTCTACCCAGCAACTGGAACAGACATATCTTTGGATCCTTCAGAAGGCTCTCAGT
>PalmExons_Bait_Seq_NW-0082465081-cds-XP-0266587781-710-half2_135
TCTGATCGATATGTACGCCAAGTGTGGGGCAATTGATAGAGCTCTTCGAGTATTCGAGGATATGAAAGAGAGGAATATAG
>PalmExons_Bait_Seq_NW-0082465081-cds-XP-0266588071-720-half1_672
CAAATTGGATGTGTAATTGGGAAAGGTGGTCGGACTATTCAAGGCATCTGTACTGAAACTGGTGCTCAGATTCGCATCTT
>PalmExons_Bait_Seq_NW-0082465081-cds-XP-0266588071-720-half2_644
TCTCATGCAAGTAACTGCACGGTTAAGGGCCAATTTATTTGGAAGGGAGGATGCTTTGTCTTCAATTCTGTCTTCCATGT
>PalmExons_Bait_Seq_NW-0082465081-cds-XP-0266588401-731-half1_324
GCTGGGAATGTCTTGCTTGTCACTATTGAAGGTGTTGAAGCTGGCGATGTTAGCATAGATGTCATTCATTTGGTGTTCTC
>PalmExons_Bait_Seq_NW-0082465081-cds-XP-0266588401-731-half2_27
GCAGAAACTGCTTCAAATGCAAGAAATGCCTTGGATGGAAGAAGTATTCCAAGATACTTACTTCCGGAGCATGTTACCTC
>PalmExons_Bait_Seq_NW-0082465081-cds-XP-0266588641-746-half1_224
GCTAGCAAAGAATCGAGATACGAACACAGCGAATGATGATAGGAAAGAAGATTGCGAGGCAGCAAATAACAAGACCGTAG
>PalmExons_Bait_Seq_NW-0082465081-cds-XP-0266588641-746-half2_28
AAGTACCTGCAATCGGTTTTAAGAAAGGCACATGAAACACTTGCTAGTTGCAGTTCCAATTCATTGGGAGTGGAGGCTGC
>PalmExons_Bait_Seq_NW-0082465081-cds-XP-0266591551-843-half1_702
CTCAACCTCCGAAAGTCTCTAGAGCTTAAAAAATCGATCTTGGAGCATAGTAGTCTGGAATTGGGCACTGCCTATAAGCA
>PalmExons_Bait_Seq_NW-0082465081-cds-XP-0266591551-843-half2_108
AATATTCAAATTGCATTGGGTAGGGTGGATGAGGCAATGAACACTCTTAAAAGAGCGATTCAGCGGTCTGAAAAGGAGAG
>PalmExons_Bait_Seq_NW-0082465081-cds-XP-0266593801-933-half1_84
TATGGCGCCGTCGTCGCCGTCAAGATAATCAATGATCGAGAAGTTGGAGGAAAATGTTATGGCTTTGTTACCTTCTCTAA
>PalmExons_Bait_Seq_NW-0082465081-cds-XP-0266593801-933-half2_252
GGTTGAAGTGAAGCAACAGCTTATTTCTGATCTAGAGAAGAAATCCCAGAAATTGGAGGATGCATTGGCAGCTTCAAGGA
>PalmExons_Bait_Seq_NW-0082465081-cds-XP-0266594461-959-half1_81
TTAATTGGAGCTCCAAGTGGGCCTAATGAGGGTGGGAGCAATTTGACATTGAAAGGATGGCCCCTCATAAAATTTAGTTC
>PalmExons_Bait_Seq_NW-0082465081-cds-XP-0266594461-959-half2_81
TGGGACATGGTTCCTCTTTTCTAGTGCCAGCTGTATGAGAAAAGGAGATATTACCTTTTTTGGCTTGTATGATGGTGTCC
>PalmExons_Bait_Seq_NW-0082465081-cds-XP-0266596871-1027-half1_0
ATGGTTTCTCTTCCGATTCCGGCGGGAACAAAGGCCATCCGAATTCATCTAGAACTCAGGTACATCATCTATTTAATCCT
>PalmExons_Bait_Seq_NW-0082465081-cds-XP-0266596871-1027-half2_0
CTTATCGTGGACTCAAAAACAACTGTGAAAGCAATCGAGGATGCTTTTAGAGAATTCACCACCAAGGAAGACATTGCCAT
>PalmExons_Bait_Seq_NW-0082465081-cds-XP-0266598111-1069-half1_864
TCTTTTCAGCCACCCAAAAGTTACAGACAGGGTGATTTAGGAGTGGATTCAGAAAATCATGTAGCTCACGTTGCAGAGGA
>PalmExons_Bait_Seq_NW-0082465081-cds-XP-0266598111-1069-half2_756
GAAAGTGATTGAGTATTGTTATGAGCCCGAAATGGAGGAGACATATCGGTTGAGCATGTTGAAGGCTTTTAAGAAGACCC
>PalmExons_Bait_Seq_NW-0082465081-cds-XP-0266598131-1070-half1_891
CAGGGTGATTTAGGAGTGGATTCAGAAAATCATGTAGCTCACGTTGCAGAGGAACGAAGAGCCTTTTATGATTCTCGGAA
>PalmExons_Bait_Seq_NW-0082465081-cds-XP-0266598131-1070-half2_378
TCTACTGAGTTTACTACTGAGGGATTACCATTCATTCATCAAGCACCATCAAAGCAATATCTGGAAGAAGGAGGGCAAGC
>PalmExons_Bait_Seq_NW-0082465091-cds-XP-0087876111-1093-half1_432
GTCTCTACCGAGTCGATGCAATGTTCCTTTGACTCTAGAGGGAATAGTGTTCCAACAATACTCTTGCTAATGCAAAGACG
>PalmExons_Bait_Seq_NW-0082465091-cds-XP-0087876111-1093-half2_54
TTTGATGGCTGATGTTGTCCAAGAGGAACAGCAGAACAAGATGAATGCACGCAATGTTGCAATGGTATTTGCTCCAAACA
>PalmExons_Bait_Seq_NW-0082465091-cds-XP-0087877071-1105-half1_270
TCAGAGATCATAAATGCTTGGGAACTGATGAGGGATCTCGATAGCGAGATACCCATTTGGTCTTCATTGAAGAAACCCAC
>PalmExons_Bait_Seq_NW-0082465091-cds-XP-0087877071-1105-half2_27
TCCAGAGCTTCTTGCTTCCATCGAAAAAGAGCACTATGAAGAGCAGGAACAGATCAAGAATATGGCATTTCCAGTTCGAA
>PalmExons_Bait_Seq_NW-0082465091-cds-XP-0087878601-1124-half1_420
GTGAATAGGATGATTGAGAGTGACATGAAGGGTGTGGAGTTTTGGATTGTTAACACGGATGTTCAAGCGATGAGGATGTC
>PalmExons_Bait_Seq_NW-0082465091-cds-XP-0087878601-1124-half2_112
AATGACAAGCTGTTGACGGCTGTCTCTCCAAATACTCCTGTGACAGAAGCATTTAACTTGGCTGATGATATACTTCGACA
>PalmExons_Bait_Seq_NW-0082465091-cds-XP-0087880381-1152-half1_999
GAAGCAATGCATGTAGGAACATCAATGCAGCATTTAGGTTCTATGCTTTTGGAGCTTGGTCGTACCATGATGATGCTTCG
>PalmExons_Bait_Seq_NW-0082465091-cds-XP-0087880381-1152-half2_513
ACTGGAGATTGTGACAATAGTGGTTCTGTTGAATCACAAGTTCCTGATATTGGCATGACAAAAGGTGAAGGGAAGCAGCT
>PalmExons_Bait_Seq_NW-0082465091-cds-XP-0087881451-1163-half1_999
AAGGATGGAATTCTCTACAACTGTGCATTTTCCATTTGTGACCAGGGGAGAGGACTGAACGAATATTGCATTACCCAGCT
>PalmExons_Bait_Seq_NW-0082465091-cds-XP-0087881451-1163-half2_513
CGACCCACTCTTTGACCGATACAAGAAGATAGGCTGTTCGATCACTTCTTTGGACAAGGAATCAGATGATTACAAGATGA
>PalmExons_Bait_Seq_NW-0082465091-cds-XP-0087883921-1193-half1_168
CCAGTGGAGCTTGCACAGTTCCATTCAGCAGACTATGTGGAATTTTTGCATCGGATTACTCCTGACACACAACATTTGTT
>PalmExons_Bait_Seq_NW-0082465091-cds-XP-0087883921-1193-half2_28
TTTCCTGGAACAGGTGACATTAAGGAAATAGGTGAAAGGGAGGGAAAATATTATGCCATTAATGTCCCACTCAAGGATGG
>PalmExons_Bait_Seq_NW-0082465091-cds-XP-0087884841-1202-half1_448
GTTTGAACATGATCACGGGAAAGAACAACAATGATCTGGGTAAAACATCAAGAGCAGCCAATGGAGTCTTCTCGCAAAGC
>PalmExons_Bait_Seq_NW-0082465091-cds-XP-0087884841-1202-half2_448
TCAAGAAGGACTATGAGCAACTTCTTGCTCAAAATGCCTCTCTTAAGGAGAAGCTTGAGGAAACCACCAAAGGATCAGAA
>PalmExons_Bait_Seq_NW-0082465091-cds-XP-0087885561-1209-half1_130
ATGGAATTGAAGTAGCAGTTGAAATGAAGCCAGTTGAGCACCCAATTGAGCCTCTCAACCATGACCAACCTGTTAAATGC
>PalmExons_Bait_Seq_NW-0082465091-cds-XP-0087885561-1209-half2_0
TAATGATGGAAGAATATGGAAGGAGCGGATCTCTTCTGCAAATGCAAGAATGAGGACTGACTTACCAGTTGTGAAGGAAA
>PalmExons_Bait_Seq_NW-0082465091-cds-XP-0087886001-1216-half1_28
GAATTTGGGAGTTCTCCAATCATACGGGACATGCAGAGTCAGTTTTAAAGCCAGTTTCTGGTCTTTCAGTTCCAAACAGC
>PalmExons_Bait_Seq_NW-0082465091-cds-XP-0087886001-1216-half2_280
AGGAAAATGAGCATTGGTGCATACAGAAAGCTTCTACACAGACTTGCTGCTGAAGGCCATGATCTTTCTTATGCAGTTGA
>PalmExons_Bait_Seq_NW-0082465091-cds-XP-0087887371-1233-half1_72
GAGGAGCGACTGCACTGGCGATCTTTCCTTGTGAAACTAGGAGCTGATAATCTTAAAGGAGCTAAAAATGAAGAGCTTCT
>PalmExons_Bait_Seq_NW-0082465091-cds-XP-0087887371-1233-half2_24
TTGGCAGAAGTTATCTTTGTAATCACATCAACAATGAAGGATATTTGTGGAAAACCTCCAACTGAGCGCCTGTTCCTCGA
>PalmExons_Bait_Seq_NW-0082465091-cds-XP-0087887851-1237-half1_27
GACACCTTCTTCGGCAACAAAGAAATGAGGGTTGTGATGCTTGGACTAGATGCAGCGGGTAAAACTACTATCTTGTACAA
>PalmExons_Bait_Seq_NW-0082465091-cds-XP-0087887851-1237-half2_0
AAGAATTGGGAAAGCCAGAGCAGAGTTTCAGGCCATCATCAACGATCCCTTCATGCTTAACAGTGTCATATTGGTATTTG
>PalmExons_Bait_Seq_NW-0082465091-cds-XP-0087889321-1252-half1_432
CATTGGATACCTCCGATCGCCTCCATGTTCGAGGTACCATGTGCATTCTTTAGCATATTTCCTTCTTCCACTCTTGTTTT
>PalmExons_Bait_Seq_NW-0082465091-cds-XP-0087889321-1252-half2_448
CAATTCGGACATCCTCTAATTTTGCTTCCCATATTTGCGGACCATGGCCTGAATGCTAGAATTATGGAGGATAAAAGGAT
>PalmExons_Bait_Seq_NW-0082465091-cds-XP-0087889451-1253-half1_567
ATAGTTGAGTCTTTTAAAGCCAATGCATCAGGAATAGCCGATATCCGTCGCTTCTGTCTGACTGTAGAGGGATGCAACTT
>PalmExons_Bait_Seq_NW-0082465091-cds-XP-0087889451-1253-half2_486
GAAGATCGGGTTGGAGATCCAGAGGAATGAAGAGGATGGGTCTTTCAATAGAGAATCAGTGGCCAAGGCCATAAGATTGG
>PalmExons_Bait_Seq_NW-0082465091-cds-XP-0087889921-1263-half1_280
GTCTTCCAGTGTTCAACACAGTAGCAGAAGCAAAGGCTGAGACAAAAGCTAATGCATCAGTTATTTATGTTCCTCCGCCT
>PalmExons_Bait_Seq_NW-0082465091-cds-XP-0087889921-1263-half2_112
AAACAACTGTTGTTGGTCTAGGACAGTCAACTTGTGTAGGTATTGGGGGCGACCCTTTCAATGGGACAAATTTTGTTGAT
>PalmExons_Bait_Seq_NW-0082465091-cds-XP-0087892761-1291-half1_252
GTTTCTAAGACCACAGGCACTAATCCTTCTTCTGTTGGAGCCAAAAGAGGATTTCTGGACACAGTTGAGTCCAAAACAGA
>PalmExons_Bait_Seq_NW-0082465091-cds-XP-0087892761-1291-half2_84
ACCTTCCCTTGAATCATGGAACGGAGGATCAGAAACAGCAGTTAAGTTCGAGAATGGTAGGAAAGGCTTGTTTGTGAAAA
>PalmExons_Bait_Seq_NW-0082465091-cds-XP-0087895371-1326-half1_112
ACCACAGTTCTAACTCAAGGACTTGTGGATCTTCTGTTGTTCGTTCTACTGCAAGGGATCTAGCAGTCATTGAAAGTCCT
>PalmExons_Bait_Seq_NW-0082465091-cds-XP-0087895371-1326-half2_364
TGCGTCTCCCCCAAATAGGAGAAGCCTTGTCAAGATTTAGGCCTGTTCGTATGAGGTCAGAAATGGAAATCACTAAAAAT
>PalmExons_Bait_Seq_NW-0082465091-cds-XP-0087896011-1334-half1_189
CATTTCAGGCATATTCTGAATTGGTTGAGAGATGGGGTCATTCCCATGCTCAAAGACTCAGAATATCAAGAGCTGTTGCG
>PalmExons_Bait_Seq_NW-0082465091-cds-XP-0087896011-1334-half2_108
AGATGCAAATTTGCGTGAATGTGAGCTTAGTGGGGCAAATCTTCGTGGAGTTGTATTGGATAGAGCTAATCTTCAGAGTG
>PalmExons_Bait_Seq_NW-0082465091-cds-XP-0087898081-1355-half1_216
GTAAGTCCTGCTGAAAATTATGTCCCTAGAGTCGAGGAGCAAGTTATGGTTAATGAGATGACAAGTGCAGCTTCTGTTGG
>PalmExons_Bait_Seq_NW-0082465091-cds-XP-0087898081-1355-half2_135
TGTGAATGAGAAAGTGAAATCTGTGGATCAAAAGCTGCATGTGTCTGATAAAACAATGGCCGCCTTAACTGTAGCAGAGC
>PalmExons_Bait_Seq_NW-0082465091-cds-XP-0087898251-1356-half1_567
CATAGAACATACAACAGTAACAACACTGGGAGTTCTGCAGACAGCTTCACCCAATCAGCTGAAGTTGGTAGAAGTGAAAG
>PalmExons_Bait_Seq_NW-0082465091-cds-XP-0087898251-1356-half2_162
TATCTGAAGGCATACTACCGTGACCATGGATTGATGATTTATGCCCGATCTGTTCTGGTGATACACAACATAGCATACCA
>PalmExons_Bait_Seq_NW-0082465091-cds-XP-0087898992-1365-half1_594
GGAATGTTTGGGCACAATGGGAAACAGTGCACGCAGGCACAAGATTGTTTTGTTTGCAAAAGAAGAGGACATCTTGCAAA
>PalmExons_Bait_Seq_NW-0082465091-cds-XP-0087898992-1365-half2_351
TTTTTGGGGAGCAGATCAGCGCCTCGTGATTTTGGCAAATCACATAAGAAGAAAAGTTTGCTTGATGAGGAGAGGAAGAA
>PalmExons_Bait_Seq_NW-0082465091-cds-XP-0087901891-1396-half1_783
CTTCTAGCTGATGAAGACATTGGTGGAAGGAAATCTTCAAAAGCCAAAGAGTTGGGTATCCCCTTTCTTACTGAGGATGG
>PalmExons_Bait_Seq_NW-0082465091-cds-XP-0087901891-1396-half2_540
TAATGGAGTCAAAAGAATGAGTCTGATTGCCCGGGCTGCTGAGTCTATTGGGGATGGTGACATAGTCAATGTTCAAATTA
>PalmExons_Bait_Seq_NW-0082465091-cds-XP-0087904641-1426-half1_351
GATGACAATATTGGGCGTTCTAATAGGAAGGATGCTATGCAGTCAAATGCAGAATCAGAAGTCCCATGGGAACCATCATC
>PalmExons_Bait_Seq_NW-0082465091-cds-XP-0087904641-1426-half2_189
TTGGTAGACTACTTGATAAATGAAGTTGGTGGAGTGTCAGCAATTCCTACAGTAGACACTGCTGCAGTCCTTCCATCTTT
>PalmExons_Bait_Seq_NW-0082465091-cds-XP-0087905761-1440-half1_243
TTCGAGGTTTACCAAAGCAACGTCCAGCTCATTGACAAATTCAACGCCATCAGCCAAGGGTATAAGCTCACAGACAATAA
>PalmExons_Bait_Seq_NW-0082465091-cds-XP-0087905761-1440-half2_484
ACATTAGGATGAGACTTGGCATCCCCGATGAGCAAGGGTTGTGTGGAATTGCTATGCTGGCTTCTTATCCTCTCAAGTAG
>PalmExons_Bait_Seq_NW-0082465091-cds-XP-0087907241-1453-half1_48
AGGAAGATGCAATACCAATCTCACATTAGAGGGCTCAACGCCTACGACCGGCACAAAAAATTCATGAACGACTATGTTCA
>PalmExons_Bait_Seq_NW-0082465091-cds-XP-0087907241-1453-half2_0
AGACGATGACATGGATTCCACTTGGGAGAAGAGGCTGGTAAAGCGTTACTATGACAAGCTCTTTAAGGAATATTGCATTG
>PalmExons_Bait_Seq_NW-0082465091-cds-XP-0087907321-1454-half1_46
AGAGGAAGATGCAATACCAATCTCACATTAGAGGGCTCAACGCCTACGACCGGCACAAAAAATTCATGAACGACTATGTT
>PalmExons_Bait_Seq_NW-0082465091-cds-XP-0087907321-1454-half2_46
CTTGGGAGAAGAGGCTGGTAAAGCGTTACTATGACAAGCTCTTTAAGGAATATTGCATTGCTGACATGTCACAGTACAAA
>PalmExons_Bait_Seq_NW-0082465091-cds-XP-0087909032-1144-half1_27
TCTTTCCTGCTCTTCTTATGCTTCATCACCCTCTCGATAGTGTCTAAGAACTTCTACATCACACCTTGTCTGGCTGACTT
>PalmExons_Bait_Seq_NW-0082465091-cds-XP-0087909032-1144-half2_162
TTTGAACCCAATGGTTGCCTATGAGAAGGGACTCACAACATGGGCTAAGTGGGTGGACTTGAACTTGGATCCTAATCGAA
>PalmExons_Bait_Seq_NW-0082465091-cds-XP-0087909552-1180-half1_459
TCGATAGCACGTCTTGATCTTGGCAGAGAAATACACTGCTCCATCTTGAAGTTGTGTTATATGGAGGACTTGTTTGTGGC
>PalmExons_Bait_Seq_NW-0082465091-cds-XP-0087909552-1180-half2_351
TTCCACAGAATCCAACGTTCTAATGGGCAACTTGATCGTGCATCAGCTTGTTTTGTTCTGAATTCTTGTGGGAGTACGTT
>PalmExons_Bait_Seq_NW-0082465091-cds-XP-0087910101-1211-half1_891
AGGATGAATATGGAAGGAATTCGGCCCACTTCAACCACTATGAGCAGCTTGTTGATAGCTTGTTCTAGAACTTCCGACAT
>PalmExons_Bait_Seq_NW-0082465091-cds-XP-0087910101-1211-half2_243
GATCCATAAGCAAGTCAGGGACCACTCTCTAGAATCTAATGAGATGGTCATGTGTGCTCTTGTTGACATGTATGCGAAAT
>PalmExons_Bait_Seq_NW-0082465091-cds-XP-0176978971-1208-half1_140
AGCCGTCGTTCAGGCGGGTGATGCTCTCATACAGCTATATCATAACTTCATTACGGACTTTGAGACAAAAATCAATCTCC
>PalmExons_Bait_Seq_NW-0082465091-cds-XP-0176978971-1208-half2_56
TAAGAAACTTCTAGAAGAGGGGAAGGCCACACTACATAGCATGACTGATGTTGATCCTACTGTTCAGGCTAGCTATTACT
>PalmExons_Bait_Seq_NW-0082465091-cds-XP-0176980622-1142-half1_81
AGCAAAATCCAAACTAACGTTCCCTCTCACACTAAAAAGAAGGAAACTCTTGGACAAAGAGCCGAGCTACTCAGCATTGG
>PalmExons_Bait_Seq_NW-0082465091-cds-XP-0176980622-1142-half2_378
CCGAGAAGAGAATGCCAGGCTCCAAGAAGAGGAGCTCTATGAATCAATGGATGAGCAAGCACAAAATAATGGGCAGAAGA
>PalmExons_Bait_Seq_NW-0082465091-cds-XP-0176980721-1197-half1_81
GGAAATGCATCTCTCACCTTCTTGAAGAAGGACTCTTTACCGCGGAAAGTACTTGCTGGAAATTCTTCTTATGACCCTGA
>PalmExons_Bait_Seq_NW-0082465091-cds-XP-0176980721-1197-half2_54
AAGTGATGGCTTGTCATCTTCTACAGATTCAATTGGGAACCCTGAAGTTTCTCCTGATGACCTGGAGGTATTACAAGAAT
>PalmExons_Bait_Seq_NW-0082465091-cds-XP-0176982981-1145-half1_1080
ATGGGCCAATCCCCGGCCGAGTCTTTTGTTAATGCTGGACCAGCAGTATATATATCTTCAACTGGACCAAATCCTATAAT
>PalmExons_Bait_Seq_NW-0082465091-cds-XP-0176982981-1145-half2_297
TGATGCTAACGAGAGTTGCCCGGCTAATAGTGTTCATGATACTGGAGATTGTGACAATAGTGGTTCTGTTGAATCACAAG
>PalmExons_Bait_Seq_NW-0082465091-cds-XP-0176983941-1259-half1_486
CCTGTGAATACATTTGCTGAGATTGATTTAGGGAATGCACTGAATGAGAACATAAGGAGGTGCAAGTACGTGAAGCCGAC
>PalmExons_Bait_Seq_NW-0082465091-cds-XP-0176983941-1259-half2_324
TTGACTTTGGTCTTTGTAGAGACGAAGAAAGGAGCTGATTCACTGGAACACTGGTTGTGTATGAATGGATTCCCTGCAAC
>PalmExons_Bait_Seq_NW-0082465091-cds-XP-0176985761-1217-half1_224
CCACGCTCGAGCCCTAGAACAGGCCAAAAAATTATTCCCCAACACCTATTTACTTATTGGGTGCTGCAATGATGAAATCA
>PalmExons_Bait_Seq_NW-0082465091-cds-XP-0176985761-1217-half2_308
GATGGAGAATGCAGATCGCTGGATTGCGGGATTTCTTGAGAAGTTTGAGGAAGGATTTCATATCATGGAAACTGCGATTA
>PalmExons_Bait_Seq_NW-0082465091-cds-XP-0266599841-1438-half1_189
CAGTTAGATCAATACCTAAAGTCTCACCCTGGAGGTCCATCTTCATCTGAATTTGATTGGGGATTTGGTGACACTCCTAG
>PalmExons_Bait_Seq_NW-0082465091-cds-XP-0266599841-1438-half2_54
TGAGGGTGCTGTTGATGATATGATGACAAAAGAGGAGGGTGCTGGACCAGAAACTATAGAAAACAAGAATGCTGCTGAGA
>PalmExons_Bait_Seq_NW-0082465091-cds-XP-0266600311-1435-half1_27
CCGAAGATATATAGTTGTCATCTCTTTCTCCTGAGACTACAAATGGCCAGACGCAATCTTCTCTTGCTTCTGACGTTCTC
>PalmExons_Bait_Seq_NW-0082465091-cds-XP-0266600311-1435-half2_0
CCTGAGAATAAAAGACAGCCAGCAAATTCATGTATCATTCGAGCATTGTACACAAGTTGAAGTTTCCAGGCTCACCATCA
>PalmExons_Bait_Seq_NW-0082465091-cds-XP-0266601111-1115-half1_621
GATGATTCTTTTGATGACAGTGATGAAGACAATCGTGGCAGACGAGGGGGCAGGTCATATGACTCTAATTTCACTGTTCT
>PalmExons_Bait_Seq_NW-0082465091-cds-XP-0266601111-1115-half2_405
ACTCAATCTTTTTGGAGTAGTTGTTCTGGATAGCATGCTAAGGAACACGACAGTTACACCCAGGGGCTTCATTTCATTTG
>PalmExons_Bait_Seq_NW-0082465091-cds-XP-0266601381-1126-half1_560
GAATAGAGAGGCAGCACGCAAAAGCCGACTGAGAAAGAAGGCTTATATACAACAGCTAGAGTCCAGCAGAATCAAACTTA
>PalmExons_Bait_Seq_NW-0082465091-cds-XP-0266601381-1126-half2_112
TCGCTCACTATGACGAGATCTTCCGGGTGAAAGGAGTTGCTGCCAAATCAGATGTCCTCCACCTTATAACTGGGATGTGG
>PalmExons_Bait_Seq_NW-0082465091-cds-XP-0266601471-1128-half1_588
AAGGCTTATATACAACAGCTAGAGTCCAGCAGAATCAAACTTACTCAGTTAGAACAAGATCTCCAGAGAGCGCGATCGCA
>PalmExons_Bait_Seq_NW-0082465091-cds-XP-0266601471-1128-half2_112
CACTATGACGAGATCTTCCGGGTGAAAGGAGTTGCTGCCAAATCAGATGTCCTCCACCTTATAACTGGGATGTGGACTAC
>PalmExons_Bait_Seq_NW-0082465091-cds-XP-0266601501-1127-half1_448
CAAATCATCAGCCCAAGACCCAAGATAATGTACTGTTTAGGAGGGTGGCTGGTTCAACAGCAGAGAAAGATGGAAAGATA
>PalmExons_Bait_Seq_NW-0082465091-cds-XP-0266601501-1127-half2_0
TTTGACATGGAATATGGTAGATGGTTGGATGAGAACTACAGGCATATGACGGACCTGCGCGAAGGCTTGCAAGCGCACCT
>PalmExons_Bait_Seq_NW-0082465091-cds-XP-0266601801-1149-half1_594
ACTAGCAGCAGAAGCCAGCCTGGCAACCCAGTACAACCAGGATTTACAGTTCTCAATCATCCATTTCAAATACCTCAATT
>PalmExons_Bait_Seq_NW-0082465091-cds-XP-0266601801-1149-half2_270
AACAACTCATCATCTTTGAGCATGCAACAGATTAACGCAACATCTGCAACGGAAGGACCTCAACTAGGTGAATCAGTTGC
>PalmExons_Bait_Seq_NW-0082465091-cds-XP-0266602771-1179-half1_40
AATCTGAAGTTGCATTACTAGAGAGGCGCATGATTCTTGCAAGTGGAATTGAAGGCATGGATGGATTTCGACAGAGATGG
>PalmExons_Bait_Seq_NW-0082465091-cds-XP-0266602771-1179-half2_0
GAGGATACCAAAAAAAGACTAGAAGCCTTGAACCAGGGAATGATGGAGAGGAAAATTGAACAGTCCCCAGGAGCGTCTAA
>PalmExons_Bait_Seq_NW-0082465091-cds-XP-0266603201-1203-half1_392
GTCATCTGAAGGTAAGGAAAGGAGTCCAATCAAGAGATCAAGGGGAAGTTTGGGAAGTTTGAACATGATCACGGGAAAGA
>PalmExons_Bait_Seq_NW-0082465091-cds-XP-0266603201-1203-half2_420
TTGCCTTAGAGCAGAAGTAGACAGAATCAAGAAGGACTATGAGCAACTTCTTGCTCAAAATGCCTCTCTTAAGGAGAAGC
>PalmExons_Bait_Seq_NW-0082465091-cds-XP-0266608651-1428-half1_224
GGATAGCAATGCAAGTTCAAGAGAAGATGGGCGTCAAGATCTTCAGGAATTGGGAGGTCTATTTGCCTCTTCATTTTCAC
>PalmExons_Bait_Seq_NW-0082465091-cds-XP-0266608651-1428-half2_28
AATCATAGTGGTCCTTTATCATACCGCCATATGAGAGGTTTCCACACCTATACCTCAGCAAACATGCATGATGAATCATC
>PalmExons_Bait_Seq_NW-0082465091-cds-XP-0266609611-1464-half1_0
ATGGAAGCAAGCAAACAGGAGGCAATCGTAAGTGAGAACAAGAGGAAGTTTAGGAGGATATGTGTCTTCTGTGGAAGTAG
>PalmExons_Bait_Seq_NW-0082465091-cds-XP-0266609611-1464-half2_0
CCATGTTCTTGGAATCATTCCTAAAGCTCTCCTTCCACATGAGATATCAGGAGAGACCATTGGAGTGGTAAAGATAGTTG
>PalmExons_Bait_Seq_NW-0082465101-cds-XP-0087914561-1470-half1_351
GAAGATGATCCACAAGCAGAAAAACCATTTTATGGACCAAATTTGTGGCCTTCTGCTGATCTGTTACCTGGATGGAGGGA
>PalmExons_Bait_Seq_NW-0082465101-cds-XP-0087914561-1470-half2_428
TAACTTGTGGCTCATACTTGCTTAAACGGTACAACTATACGCATGCCAATCTGAGCACATACAAGAAGCACGAAACCTGA
>PalmExons_Bait_Seq_NW-0082465101-cds-XP-0087915521-1478-half1_1890
CCCAACTTTCTTCTTAGAATCCCCATTTCCATCGTGGAGTCTGTTGTATGGGTTGTCATGACTTATTACACCATCGGGTT
>PalmExons_Bait_Seq_NW-0082465101-cds-XP-0087915521-1478-half2_135
CTTATGTATCTAAGTCCTCTTGGAAAACCACAAGCTGTTATATCTGAAGAAGCGGCCATGGAAATGGAAACCAACCGAGA
>PalmExons_Bait_Seq_NW-0082465101-cds-XP-0087915991-1491-half1_420
TTGTGGGTTCCATCGGCTGGACATATGAAAGGTATTTTGGTGATTATACATGGGCTCAATGAGCACAGTGGAAGATATGC
>PalmExons_Bait_Seq_NW-0082465101-cds-XP-0087915991-1491-half2_504
GGCTTCTTGCATGATCTCCTCTTTGAACCTGAACGTGATGAGATAGGTACAGACATCATTGACTGGATGAAGAAGAGATT
>PalmExons_Bait_Seq_NW-0082465101-cds-XP-0087916981-1502-half1_392
AAGGAGAAAAGGAATCGCAGATGTCGGTGTGATTGCCCTAGCAAGGAATGCCAGGAATTTATCAGTTCTTGATCTGTCAT
>PalmExons_Bait_Seq_NW-0082465101-cds-XP-0087916981-1502-half2_28
TTGTGTTATTTGGCCATGGGATCGTCGTCGAGAACTCTAAGGAAACTGGATCTCTCTGAATGCCATCAGATTACAGATAC
>PalmExons_Bait_Seq_NW-0082465101-cds-XP-0087919111-1527-half1_168
TACGCCAACAACAGTGTGAAAGCTACCATCGAGAGGTATAAAAAAGCATGCACTGATACCTCCAACCCTGGATCTGTTTT
>PalmExons_Bait_Seq_NW-0082465101-cds-XP-0087919111-1527-half2_112
AGGGAGATGGAGCTGCAAAATGACAACATGTACCTAAGGAACAAGATTGCTGAGAACGAGAGAACACAGCAACAGATGAA
>PalmExons_Bait_Seq_NW-0082465101-cds-XP-0087920031-1533-half1_0
ATGTCGTACGCTTACCTCTTTAAGTACATCATAATCGGAGATACGGGGGTTGGAAAATCATGCCTGCTATTGCAGTTCAC
>PalmExons_Bait_Seq_NW-0082465101-cds-XP-0087920031-1533-half2_189
AAAATCCAGGATGGGGTCTTTGATGTATCAAATGAGTCCTATGGTATCAAAGTTGGATATGGTGGAATTCCTGGCCCATC
>PalmExons_Bait_Seq_NW-0082465101-cds-XP-0087923461-1564-half1_252
AAGCTCCTGAGACATTTGGACCATGAGAATGTTATAGGAATACGAGATGTAATCCCACCACCTATCCCCCAGGCATTTAA
>PalmExons_Bait_Seq_NW-0082465101-cds-XP-0087923461-1564-half2_364
CCTCCAAAAGAGTTACAGTCGAAGAAGCACTCTCTCATCCATACCTTGAAAGGTTACATGACATTGCTGATGAACCTGTT
>PalmExons_Bait_Seq_NW-0082465101-cds-XP-0087925371-1582-half1_702
ACCCAAAAATCTGCTAGGTCAAAGAGTGCTGATGACTCTGACAATAATAGTGGCAGCAATGATGATGACGACGATAGGAG
>PalmExons_Bait_Seq_NW-0082465101-cds-XP-0087925371-1582-half2_324
GGTAGCTGTTCTCCGCTTGACAACAGCTCAGAGGCAGTGAAGATGGAATCTACAAACAATATGATATGTAATTCATATGC
>PalmExons_Bait_Seq_NW-0082465101-cds-XP-0087925821-1587-half1_945
CATAATCCATCAGTTGGTTACTGCCAGGCTATGAATTTCTTTGGGGGCCTGTTACTATTGTTGATGCCTGAGGAAAATGC
>PalmExons_Bait_Seq_NW-0082465101-cds-XP-0087925821-1587-half2_189
CTCTACCTTTGACAGTAGCCAGCTTGTCTTGACAGCTTGCATGGGTTATCAAGCTGTAGATGAAACAATATTGAAAGAGC
>PalmExons_Bait_Seq_NW-0082465101-cds-XP-0087925921-1588-half1_1026
GACTACTTTGATGGCTACTATTCTGAGGAAATGATTGAATCTCAGGTGGACCAGCTTGTTCTTGAGGAGCTAGTGCATGA
>PalmExons_Bait_Seq_NW-0082465101-cds-XP-0087925921-1588-half2_243
ATATTGAAAGAGCTGAGGAAAAAACATAGGCCTGCAGTGATAGCTGCCATGGAGGAAAGATCCAGAGGACTTAATTCATG
>PalmExons_Bait_Seq_NW-0082465101-cds-XP-0087928561-1615-half1_112
GCAGGATTCTTGCTCTCAAAGCCCAACTACCAGGAACTACTCAGGACCACCTACAAATATTCAATATTGAGGCAAAAGCA
>PalmExons_Bait_Seq_NW-0082465101-cds-XP-0087928561-1615-half2_56
CTCAGTGCATCATTGGTCAATAGAAGGTGACTCGGAACCTGTGAAAATGTTCGATGGAACAGCCAATTTGACAAATAATC
>PalmExons_Bait_Seq_NW-0082465101-cds-XP-0087929991-1631-half1_532
CTCTTGAGACATTGCATCAAACTTGTGCTGAGGTTAATTCTCATCTTTATCAGGTGAAAGCTGTGGCAGAGGAATTGGGG
>PalmExons_Bait_Seq_NW-0082465101-cds-XP-0087929991-1631-half2_56
CAGTGTTTGCGAATTCACCTTTCACTGAAGGAAAGCCAAATGGTTATCTTAGCATGAGAAGCCATGTTTGGACTGACACG
>PalmExons_Bait_Seq_NW-0082465101-cds-XP-0087934971-1680-half1_392
AGAAGGTGTTCTTTGGCTTGGAGGACCATACATTCCCATGAAAACTGGAAGAAGAGATAGCAAGGAAAGCCACGTAGAAA
>PalmExons_Bait_Seq_NW-0082465101-cds-XP-0087934971-1680-half2_308
TGATAGATCAGCAGCTCGCTTCTGATCCTACAACCTCTTCTTTTGTGGAACTGATGGCAGCTAATAACAGCTACTTCCAT
>PalmExons_Bait_Seq_NW-0082465101-cds-XP-0087937991-1709-half1_156
GGGTCGATGCCGATCGACTCCACAAAGTCTTTTCAGGATAGTTGCAATTACACGATCTTAATCGAAACAACATGCACCAA
>PalmExons_Bait_Seq_NW-0082465101-cds-XP-0087937991-1709-half2_26
ATGATGTGCCAAGAATTCCATTTCGAGAATGCTCAACTGATGTGTTCAAGATCACTGGCAAGTGCATCCATTCCCAGGTT
>PalmExons_Bait_Seq_NW-0082465101-cds-XP-0087938471-1718-half1_108
GCTTTACTGAAGAAAATGGGAGGTGGGAAGGACAAGCATGATGAGAAAGGATTCTTTTCGGACTTGGCACATGGACATTA
>PalmExons_Bait_Seq_NW-0082465101-cds-XP-0087938471-1718-half2_189
GTTCAAGCATGGGAAGTTTGGCAAGCACAAGCATGGGAAGCATGGTATGTTAGGAGGGAAGAAGGGTATGTTTGGAGGGA
>PalmExons_Bait_Seq_NW-0082465101-cds-XP-0087938671-1722-half1_351
GATGTTGGAAATATATCACGACTTGCTGTAGTTCTTCTAGCGGAGCAGAAACTGGGTCAGAATTCTGGATGGGCAACATA
>PalmExons_Bait_Seq_NW-0082465101-cds-XP-0087938671-1722-half2_378
CCGTGCATATTGTCGGGTTTTATCTGCTACTTCACTTGAAGAACTGAAAGCTTTGACTGTTGAGGCTGCTGAAAATGATG
>PalmExons_Bait_Seq_NW-0082465101-cds-XP-0087939583-1731-half1_972
TTATCAGCAGCTGGTGCATTCGTGCATGGGATTGAAGATGAATTCTATGAGGTACGAACAATTGCCTGTAAATCCTTGGG
>PalmExons_Bait_Seq_NW-0082465101-cds-XP-0087939583-1731-half2_216
TTTTCTTATGCAGTTTCTTTAGCTGGAAGGATCAGTTGCCCTCTGGGAAATGCTACAAACAGAGATTCACTCATGGCCTA
>PalmExons_Bait_Seq_NW-0082465101-cds-XP-0087940061-1741-half1_108
CTTAATGGAGTATCTAAGGATCTTAGGATCACACCTAAATGGCCATATCTGGTACCCCGGACTTCTGGTACAGCTCAAAA
>PalmExons_Bait_Seq_NW-0082465101-cds-XP-0087940061-1741-half2_243
GGATTACAAGGGGAAAATAACAGGCATCACATACAAAGACACAGGAGAGCCATCCGATACTGTTGATGTCACGTTTGATT
>PalmExons_Bait_Seq_NW-0082465101-cds-XP-0087943821-1782-half1_540
GGATATGGTTCGCTTCGTGATGCATGCCGTAGAAAAGAACCCTTGTGGATTGTTTTCGAAGTTTCAGGAATCATCCAACT
>PalmExons_Bait_Seq_NW-0082465101-cds-XP-0087943821-1782-half2_189
AGATGCCACTTCTCGATGCATGATAAGACAATGCTTATTGGAGCAGATAGTAGCCACATCACTGATAGATGTATACGGGT
>PalmExons_Bait_Seq_NW-0082465101-cds-XP-0087944411-1794-half1_0
ATGAAGTCAATAGCCAAGAGTGAGAATCTTGGAGTAGCCTCCCGTACAAAATTTCTGTCATTTCCCTGGTCAAGTCATGC
>PalmExons_Bait_Seq_NW-0082465101-cds-XP-0087944411-1794-half2_448
GGAAGACAATGGATCTAAGCTACCTGACCGAGATGGTGATGCGTGGATCCAATATAAAGATCAAGCTGACTTTGAACAAA
>PalmExons_Bait_Seq_NW-0082465101-cds-XP-0087945133-1800-half1_648
ATTTCTCCAAAGCGTTTTGTGCAGAGAGTGAAGAAACAGAACGAGTATTTCCGTGGTTACATGCACCAGGATGCACATGA
>PalmExons_Bait_Seq_NW-0082465101-cds-XP-0087945133-1800-half2_81
ATTACTAATGCAACATGCCACCCCCTAGCAAATGGTGTCTATAAAGAGCCACTTGTTACATGGGTCCATACGAGTTTTCA
>PalmExons_Bait_Seq_NW-0082465101-cds-XP-0087947021-1817-half1_196
CCGGAAGGCGCCAAGCACTTGCATTAGGAGCAATTACCACTTGCATATCTTTAACTTATGCCAATTCTGCATCATTTGCA
>PalmExons_Bait_Seq_NW-0082465101-cds-XP-0087947021-1817-half2_84
ACCCCCACAAGAGGTTGCTGATACTTTAATCCAAAAGGTTTTGGCTCCTCCTTCACAGAAAATAAAGTTAGTTGAGGCAG
>PalmExons_Bait_Seq_NW-0082465101-cds-XP-0087947931-1826-half1_168
GAAAATATCAATCAGCTGATCCAAATCCTGAAGATAACCACGCAGGAGAGAGATGAAGCTAGGGAACAACTGCAGGTCTT
>PalmExons_Bait_Seq_NW-0082465101-cds-XP-0087947931-1826-half2_280
TGCCCAACCGAGCTGGTGCTTTGAATTCTGATCATTTGATTCAGAGTTCTCCGGATGAGAAAGCTAATGGATTGTCTCAG
>PalmExons_Bait_Seq_NW-0082465101-cds-XP-0087950351-1852-half1_216
ACAAAGCAACTCATCCTCGACAGCAATCCAGCAGCTAGGGTTGATGCTTTGAAGCTTGATCTTAGCTCATTAAAGTCTGT
>PalmExons_Bait_Seq_NW-0082465101-cds-XP-0087950351-1852-half2_0
GAAGACAGGGATCGAAGGTCGCATTGTAAATCTGTCGTCTATTGCACACCTTCATTCATATGATGAAGGAATACGGTTTG
>PalmExons_Bait_Seq_NW-0082465101-cds-XP-0087953041-1594-half1_108
TTCAAAAGCTCAGCAAACGCTCTGGCGTCACATGTGGTATCTGCCACTTCTACTGAAGAAGAACTGGAGGATAACTTTTA
>PalmExons_Bait_Seq_NW-0082465101-cds-XP-0087953041-1594-half2_27
AATCAGGGTTCGCTTCCCCGATGGCTGCATTCTTGAGGCAAATTTTCAACCATCAGAGAAAATTCAAAGTTTGGTTGATG
>PalmExons_Bait_Seq_NW-0082465101-cds-XP-0087955301-1784-half1_182
CTCCAAGACTAAATCCCACAGCCAAAAGAGTAGTAGGAAAAGCTCACAGAAGCTTGCTGATTTAATCAGCCCTGCAAACT
>PalmExons_Bait_Seq_NW-0082465101-cds-XP-0087955301-1784-half2_52
AAACAAGAGATGAACTTGCTGTTCCAAGACCATCTTCTTCTCCTAGAACACATGACCAGGTTGTGGTTTTGAGAGTGTCT
>PalmExons_Bait_Seq_NW-0082465101-cds-XP-0087955793-1801-half1_891
TGCGTTCCGCAGTCCCAACCGCAGATAAGAAACCTCAGAAATGTTGAAGCTTTTGGCTGCGAGGATAGTTTAATTATACA
>PalmExons_Bait_Seq_NW-0082465101-cds-XP-0087955793-1801-half2_189
GATATGATTGTTAATGCGATCATCAATCATGTGGGCGAGCTCATGGTGAACCCTTTTGGGAATTATCTCATGCAGAAGCT
>PalmExons_Bait_Seq_NW-0082465101-cds-XP-0176989351-1688-half1_216
GCGGATGGGCTGCACAAGTTGACAACGAAAAAATCTACTGATTTCTTATCGCAAAAGGACAGTCTTGATCATCGCGATGA
>PalmExons_Bait_Seq_NW-0082465101-cds-XP-0176989351-1688-half2_27
TGTTCGAGAAAGGCTTGAGCCACTTTGTAGAGAGCTGCAGTGTCACAATAAGATGCTCATGGATGAATGCCAAAGATTAT
>PalmExons_Bait_Seq_NW-0082465101-cds-XP-0176991801-1769-half1_476
TTCTGCTGGGTCTCATTTGAAAGACACCGTTGAACGCATTAAAGCAGTTGATCGTGCAGCTTCCATGGTTGAGGAAATAT
>PalmExons_Bait_Seq_NW-0082465101-cds-XP-0176991801-1769-half2_0
GTTCCTCCCCCACAGCAATTGATGGCTGGAGTTCAAAATTCAAAGGTATCAGATGTAAAGGGCAATCTAGTTGCTGGATT
>PalmExons_Bait_Seq_NW-0082465101-cds-XP-0266610231-1603-half1_567
AAGAGTGATGTGCAGACCATCCTGCAGAATTTCTCTGCTCTTTTGCAATGCATTAACATGAATTCCTCAGCGGAGCAACA
>PalmExons_Bait_Seq_NW-0082465101-cds-XP-0266610231-1603-half2_108
GTTTGAGAATTATAGACATCTCCTTGGTCCTGTGGTCGTTTCCATTCTTCATGAGGCAATGAATTGTTGCCCACCTTTAG
>PalmExons_Bait_Seq_NW-0082465101-cds-XP-0266611991-1613-half1_96
TTGATGAATCCCAACAGCAGGATTCTTGCTCTCAAAGCCCAACTACCAGGAACTACTCAGGACCACCTACAAATATTCAA
>PalmExons_Bait_Seq_NW-0082465101-cds-XP-0266611991-1613-half2_119
TAATGCTGCTGATGGTAAATATGACGGCGATAAATAATGGTGGCGATGATGGCAACAGTAGTATGATGGAGGCAAGATGA
>PalmExons_Bait_Seq_NW-0082465101-cds-XP-0266612401-1477-half1_100
AAGATGAAGCAAGCCCAAATTTCGTGGAAGAAGTTGTGACTTTGTTCTTCAGTGACTCATCTAGATTGGTGGCCAGCATC
>PalmExons_Bait_Seq_NW-0082465101-cds-XP-0266612401-1477-half2_149
CAAAGATCAGAAACCAAACAAAGAAAGCTAGGCAGGGAAAAGGATCGGCACAAAAACGAAAACTTGGGAAGGATCTCTGA
>PalmExons_Bait_Seq_NW-0082465101-cds-XP-0266612611-1589-half1_0
ATGGAACCTGACATGTTGATTCTAGGAGTATACTTTATTGGTCATGGACCAGCCTTCTACATGAATGGTTGGTGGGCAAC
>PalmExons_Bait_Seq_NW-0082465101-cds-XP-0266612611-1589-half2_27
GAGATAAACATGTCCGCTGTTAGAGAGTGGGCTGCATCTCAGAATAGTAAAGTTCTCAAGGCTGTAGCAGTAAACAATCG
>PalmExons_Bait_Seq_NW-0082465101-cds-XP-0266614021-1473-half1_367
CAGAAAAACCATTTTATGGACCAAATTTGTGGCCTTCTGCTGATCTGTTACCTGGATGGAGGGAGACAATGGAGCAGTAT
>PalmExons_Bait_Seq_NW-0082465101-cds-XP-0266614021-1473-half2_216
GATGATGTAGTAGGCCTGCAAGTATGCAAGGACAAAGATGCTCAACCTCAAATATGGGAATTTGTAGCACCATTAAGAGG
>PalmExons_Bait_Seq_NW-0082465101-cds-XP-0266616101-1550-half1_78
ATGTGTTTCTATGGGGACTTAAATGGTCATCAGGGTTGCGTGAACACTATACATTTCAACCCTGCTGGTGTTTCTGGTTC
>PalmExons_Bait_Seq_NW-0082465101-cds-XP-0266616101-1550-half2_130
TAGAAGAGGGTGCTCCTTATGTGTTTTACAGCTGTAGTGAAGATGGCTTAGTACAGCAGTTTGATATGCGAAGCCATGCT
>PalmExons_Bait_Seq_NW-0082465101-cds-XP-0266618521-1732-half1_27
CACCTAACTGCATTGCATCTGGTACAGAATTTAGATGCAAGAAGACTTCTTGATGCGGAGACGGAGATATTTGAAGGCCT
>PalmExons_Bait_Seq_NW-0082465101-cds-XP-0266618521-1732-half2_351
GCTGGAGATTAATGACTGCGACAGCCTTGAAAGCCTACCTACTTCTTTGGCAAATTTTCCCTCTATCAGGAAGTTAGATA
>PalmExons_Bait_Seq_NW-0082465101-cds-XP-0266619291-1759-half1_308
CCAGGTAAGAGATATTCCATGTGGTACGAAAGGTGGTGTCATGATCAGCTTTGATAAGATAGAGGTTGTCAATCGCCTTC
>PalmExons_Bait_Seq_NW-0082465101-cds-XP-0266619291-1759-half2_308
ACATCGCACGTGAGAAGAGCCAAACAGATGCCAATTTTTACAGAGTGATGAAAGAAGCTGAAGCCAACAAACTGAAACTC
>PalmExons_Bait_Seq_NW-0082465101-cds-XP-0266620051-1788-half1_308
AGGTCTTCAGAGCTTGTTGAACAACTTAGAGGTACCTGTAGCAGCAGTTGTTATAATGGCCTGTAATCGCCCAGACTATT
>PalmExons_Bait_Seq_NW-0082465101-cds-XP-0266620051-1788-half2_28
GGCCACAGCTTCTATACTCGAGAATGACAAGACAATCATGGCTGTTTCTTCTTGGAATGACAATGGACAAGTGCAATTTG
>PalmExons_Bait_Seq_NW-0082465101-cds-XP-0266620681-1814-half1_540
TACTTCAAGTCGGATCTCGTTTATAAGACCCTCTGGTTGCAGGATAGCCCGACAGAGGATATCACGAGTATATTGTATGA
>PalmExons_Bait_Seq_NW-0082465101-cds-XP-0266620681-1814-half2_0
CAGATTGGATCAGCAATCAAGGCTGGCATTGGTAAGAGGAGAGTGGAGTCATATGATGGAGACTTTGAGCTTTTCTATAA
>PalmExons_Bait_Seq_NW-0082465101-cds-XP-0266621411-1845-half1_50
TTATGCACAGGCCAATGCAGCATCAGGCATGGCTGTGAATGATGATTGCAAGCTGAAGTTTTTGGAATTGAAGGCAAAGA
>PalmExons_Bait_Seq_NW-0082465101-cds-XP-0266621411-1845-half2_0
GCCAGCCTTCCGGCCAATGAATGCAGATATGCGATTTATGACTTTGATTTTGTGACTGAAGAGAACTGCCAGAAAAGCAA
>PalmExons_Bait_Seq_NW-0082465111-cds-XP-0087962101-1911-half1_297
GATGGGTTTCCCTTTGAAATCATTGACAATCCTGGCAACCAGACAGTCATCCTTAAACGGGAATTTGCAGGTGAGAACAT
>PalmExons_Bait_Seq_NW-0082465111-cds-XP-0087962101-1911-half2_108
AAAGGAGAGGGCCCTTTCTTGGAATTCTCCTGCAATCTTAATGCTGATGAGCTTGAAATAGAAAGCATGGCCTTGAAGAA
>PalmExons_Bait_Seq_NW-0082465111-cds-XP-0087963711-1930-half1_280
CCACTCTTGAGCTGGAAGTTATACATTTGGAACAGTACCTCCTCTTATTATATCGGACTGCATTTGACCGGTATCTAGCC
>PalmExons_Bait_Seq_NW-0082465111-cds-XP-0087963711-1930-half2_28
GGTATGGTAGAAGTTCCACAGATACGTATTGATGGTGACAAATTTGGCTATGCCTCGAAGATGCTCAACATTTTCAGATC
>PalmExons_Bait_Seq_NW-0082465111-cds-XP-0087966881-1970-half1_28
GGGAGATTCTTGCCGAGATCGTGAAGTTCACCCAAAAACAAGGATTGAAAGGTGGCAAAGGAGGATGGAAAGATTTTTTG
>PalmExons_Bait_Seq_NW-0082465111-cds-XP-0087966881-1970-half2_0
TACATCTTCAAATGTGGAGACTTGCCTACTGTTACCCCTTCCTTGAACAATTTGTGTAAGTCTGTGTTGGGTTCTCCAGT
>PalmExons_Bait_Seq_NW-0082465111-cds-XP-0087974381-2065-half1_168
TGGTTGAACTACTTGAGGCCTGACATCAAGAGAGGCAATATTTCCCATGAGGAGGAGGATCTCATCATCAGACTTCATAA
>PalmExons_Bait_Seq_NW-0082465111-cds-XP-0087974381-2065-half2_168
AACTTTTTTGCGGACTTTGACATGCAAGAGCTCTGGTTGGAAGTTCAAGGTGACGATCTCTCGCAAGTTTGCATCAACGA
>PalmExons_Bait_Seq_NW-0082465111-cds-XP-0087975751-2080-half1_40
TGGACAAGAAGCTTCAGATCAAGCTGAATGCAAACCGGGTTATTGTTGGCACTCTCCGTGGATTTGACCAATTCATGAAT
>PalmExons_Bait_Seq_NW-0082465111-cds-XP-0087975751-2080-half2_0
CTGGTGATTGACAATACTGTGGAGGTTAATGGCAGTGAGAAGAATGATATTGGGATGGTGGTTATCAGGGGGAATAGTGT
>PalmExons_Bait_Seq_NW-0082465111-cds-XP-0087979661-2129-half1_405
GGATCCATTGCTATTGCTGCTTCAACACTTGATTCCCTGTTGGATCTTATGGCCGGTGGAATTCTTTGGTTTACTCATCT
>PalmExons_Bait_Seq_NW-0082465111-cds-XP-0087979661-2129-half2_486
AGAATCGCTACAGATAAAGATTGAGGAACTTCCAGAAGTCGAACGGGCATTTGTGCATCTTGATTTTGAATGCAGCCACA
>PalmExons_Bait_Seq_NW-0082465111-cds-XP-0087981581-2155-half1_308
AGCACTCCGTAAAACTCTTCGGAATCTTCAATTGGAGTACCTTGATCTTTATCTCATACATTGGCCCATGAGCACGAAGC
>PalmExons_Bait_Seq_NW-0082465111-cds-XP-0087981581-2155-half2_56
TGCGAGAATTCCTCCTGCCGTCAATCAAGTTGAGGTGAATCCTTTATGGCAGCAAAAGAAGTTGAGACAATTTTGTGCAG
>PalmExons_Bait_Seq_NW-0082465111-cds-XP-0087982121-2163-half1_100
GCACTGTGATGAGATCCTTGGGACAGAATCCCACTGAAGCTGAACTGCAGGATATGATTAATGAAGTTGATGCTGATCAA
>PalmExons_Bait_Seq_NW-0082465111-cds-XP-0087982121-2163-half2_25
AAGAACTCAAGGAAGCATTCAAAGTGTTTGACAAGGATCAGAATGGTTTTATATCTGCTGCCGAGCTCCGCCATGTGATG
>PalmExons_Bait_Seq_NW-0082465111-cds-XP-0087982681-2168-half1_162
CGATCTAATGATCAAATGGACGCACAAAAGTACAAGCTGTTTGTTAGTACATGGAATATTGGTGGTATCCCACCGCCCGA
>PalmExons_Bait_Seq_NW-0082465111-cds-XP-0087982681-2168-half2_336
GTTCTCTCCCACGTACAAATACTACCCAAACTCAGATGCATATCATGGGTGCATTCAACGCAAAAAAGGCGAGAAAAGAC
>PalmExons_Bait_Seq_NW-0082465111-cds-XP-0087983841-2178-half1_297
GTTGTAGCATTCTATATGTCAAATGGGGATGTATTCGAGAGGACGCACGATGAACTGGACTTTGAGTTCTTGGGGAACAT
>PalmExons_Bait_Seq_NW-0082465111-cds-XP-0087983841-2178-half2_270
TATGATACCATCACGATCTCGACCGATCAAAGGTTGGCAATGGAGAGATTCCGAAAGAAGCACATGACCTATTCATACTG
>PalmExons_Bait_Seq_NW-0082465111-cds-XP-0087988861-2094-half1_392
CAGAAGGGTTGTCAGTGTAGATTTCGTTGCTTTCGACATGAAGAAGGGGATCAAATATGATTGGAAGAAGAAGGTGGGCA
>PalmExons_Bait_Seq_NW-0082465111-cds-XP-0087988861-2094-half2_56
CTGAAGGCACCAGTGGTCAGAGTTACTGGAGAGAGAGGAGCTGGTACAAGCAACAAAGCTCAAAACCAAATATTGAGATG
>PalmExons_Bait_Seq_NW-0082465111-cds-XP-0087989381-2130-half1_196
CTAATTTTGGCCAGAAGGCTTTGATTGGGGAAGGTTCCTATGGTAAGGTTTTTCATGCAATTCTGAGTACAGGAGAGCCT
>PalmExons_Bait_Seq_NW-0082465111-cds-XP-0087989381-2130-half2_252
GTCGTTCTTTTAGAGCTTCTAACAGGAAGAAAGCCTGTAGACCATACAATGCCAAAAGGACAACAGAGCCTTGTTACTTG
>PalmExons_Bait_Seq_NW-0082465111-cds-XP-0176994591-2001-half1_308
TGTCATCGGGCAAGATGTTCTGAAAACTAATAGCGAGGTGGGATCACTGTGCACAGTTCTCACAGATAATTACTGTGAAG
>PalmExons_Bait_Seq_NW-0082465111-cds-XP-0176994591-2001-half2_84
CTGGTTGGCTCTGCTCCCAGCCAGAGACATGAACTATTTGAGCAATTGATGCAAGATCATAGGGAAAGTACATTTCTTGA
>PalmExons_Bait_Seq_NW-0082465111-cds-XP-0176995471-1953-half1_280
TCGAAGAAGAAATAGTTCCTTCGGAAGACTGGGCATCGACAAAAGATGATGCCTTTGGGTCAATTGAGGAGAAATTGGAG
>PalmExons_Bait_Seq_NW-0082465111-cds-XP-0176995471-1953-half2_56
TGTGGTATCTGAGTTTCATGAGACACAATCTAGTATTGATTCGAAGCATGATAACCTGCAGGCAGCCCTTTTGAAGGTTG
>PalmExons_Bait_Seq_NW-0082465111-cds-XP-0266622011-2179-half1_56
TGAGATTGAGCACTTTGTGGATCCTGAGGACAAATCCCACCCAAAGTTTGTTGATGTTGCCAACCTGGAGTTTTTGATGT
>PalmExons_Bait_Seq_NW-0082465111-cds-XP-0266622011-2179-half2_0
GTATCTTTTCTTGACTCGTCTGGGAATTGACAAAGATAGATTGTGCTTCAGGCAGCATCTGCAAAATGAGATGGCTCACT
>PalmExons_Bait_Seq_NW-0082465111-cds-XP-0266622731-2148-half1_52
GGAAGGAAGCTAACTTAAAACCTAAACCAGGAAAGAGCTGTAGGCTGAGATGGTTCAATCAGTTGGACCCAAGGATCAAT
>PalmExons_Bait_Seq_NW-0082465111-cds-XP-0266622731-2148-half2_78
CGGCGACTCCGTAGCTAATAACCATCAGGATCAAAAAGAGTTTTATTCTCAGATCCATGGTTATTATCCCCACATGGTTG
>PalmExons_Bait_Seq_NW-0082465111-cds-XP-0266623371-1876-half1_448
CGGCGAAGAGAGATTTTTCCAGAAGTCGTGGAATCTGGGTGAAAGAGAACAGTGAGAATGGAGATAGAAATGAAGAGAAC
>PalmExons_Bait_Seq_NW-0082465111-cds-XP-0266623371-1876-half2_56
GAAGGACAAGAAGGCAGTGGAGAAGGTCTTGCAGATAGCTGAAAAGATAGGATTGAAGGTTATAGAAGCTTCTAAGCATG
>PalmExons_Bait_Seq_NW-0082465111-cds-XP-0266624041-1904-half1_108
ACCATATCTGGGGAGGTGGTTGTAGAACCTATTCAAGGAAAGAAGGTCGAACATAATGGTGTCAAAATTGAGCTCCTTGG
>PalmExons_Bait_Seq_NW-0082465111-cds-XP-0266624041-1904-half2_297
CAACGTTAACAACAAATTCGGCGTAAAATATTACCTGAATTTAGTTCTCGTGGATGAGGAGGACCGGCGGTACTTCAAGC
>PalmExons_Bait_Seq_NW-0082465111-cds-XP-0266625801-1984-half1_56
aaaagaGGCTGCAGTTAGTTCAGTTGAAGAAGAGCCTGATTCAGAGCTATCAAAGGTAAAAGTCAGGTTGGGTGCATTGG
>PalmExons_Bait_Seq_NW-0082465111-cds-XP-0266625801-1984-half2_112
AGCATAAGAGACACACAAGAAAGGCCTCAAATGGAGAGACAGGATCTGGAGAGTCGAAGAAATGAAGCGATGCTGGTTTG
>PalmExons_Bait_Seq_NW-0082465111-cds-XP-0266626281-2002-half1_308
ACTTGTCATCGGGCAAGATGTTCTGAAAACTAATAGCGAGGTGGGATCACTGTGCACAGTTCTCACAGATAATTACTGTG
>PalmExons_Bait_Seq_NW-0082465111-cds-XP-0266626281-2002-half2_84
TCTGGTTGGCTCTGCTCCCAGCCAGAGACATGAACTATTTGAGCAATTGATGCAAGATCATAGGGAAAGTACATTTCTTG
>PalmExons_Bait_Seq_NW-0082465111-cds-XP-0266626341-2000-half1_297
CAATTAAGCATACTTGTCATCGGGCAAGATGTTCTGAAAACTAATAGCGAGGTGGGATCACTGTGCACAGTTCTCACAGA
>PalmExons_Bait_Seq_NW-0082465111-cds-XP-0266626341-2000-half2_243
TGGGAAGCCTTTTAATGAGGATAATTATGGAAGTGGAGAATCTCGTGAACAAAGGACCTCAACAACGAAGTCAGCATCCA
>PalmExons_Bait_Seq_NW-0082465111-cds-XP-0266627251-2041-half1_216
CCTGACATGGATGGTTTCAAGCTTCTTGAACATGTTGGGCTAGAAATGGATCTGCCTGTTATCAATGGGGAAACAAGTAG
>PalmExons_Bait_Seq_NW-0082465111-cds-XP-0266627251-2041-half2_27
AGCTCAAGAAATGTTCTCAGATGCCCGTGCAGATGACTTTAAGAGCATTTCGTCTTTGCAAGTTACAGGTAGCAAACAAG
>PalmExons_Bait_Seq_NW-0082465111-cds-XP-0266627471-2050-half1_476
ATCAATAAACTTGTTCAGGGCCCTCACTTCCCCTTCCAGAGAGAATAAGGTTTTGGAAGCCTTTGATTTGGAAGAGGAAG
>PalmExons_Bait_Seq_NW-0082465111-cds-XP-0266627471-2050-half2_28
GATCATTCCTTTATTCTTAGGCTACTTGATCTCTTCGATTCTGAAGACCCCAGAGAGAGGGAGTACTTGAAGACGATACT
>PalmExons_Bait_Seq_NW-0082465111-cds-XP-0266627771-2062-half1_50
GAAAAATGCTGCATCTGGCAATAAGGGTACACAACTGAAAGGGCATATTGATACAACCTTGGGCAGTGGGAACTTAACAG
>PalmExons_Bait_Seq_NW-0082465111-cds-XP-0266627771-2062-half2_25
TGCCCAACGATGTCAGCAGGACCAAAGTTTGAGTATAGATGGGCTGATGGAGTTCAAATAAAAAAACCCATAGAGGTCTC
>PalmExons_Bait_Seq_NW-0082465111-cds-XP-0266628491-2082-half1_232
GGGAATTGACTTCAGTGGTCCAGAAAAGATTCAATTTTCCGGAGAACAGCGTCGAGCTGTATGCTGAGAAGGTTAACAAT
>PalmExons_Bait_Seq_NW-0082465111-cds-XP-0266628491-2082-half2_156
CGTGCTAAATCCATGAAGTTCAAGGATGGATACATGATTTCTTCTGGCCAGCCTGTTAATGAGTATATCGACTCAGCAGT
>PalmExons_Bait_Seq_NW-0082465121-cds-XP-0087991251-2197-half1_108
CTCCAAGATTCTCTTCAAACAATAAACGACGTCCTCGCCGATGCTGAGAGTAAAATGGTTCAGAGAAAAGCCATAGGCAT
>PalmExons_Bait_Seq_NW-0082465121-cds-XP-0087991251-2197-half2_189
GAAGAGTTAGGTGAAGATTATTATGGGGAACTTGTTCAGAGGAGTTTTTTGCAACCATATCCCCCGCTTTATGGTGAGTC
>PalmExons_Bait_Seq_NW-0082465121-cds-XP-0087992572-2208-half1_168
GAAACCTGGATGGCTAAACACAGTAAGTCCTATGCAGACCTCGAAGAGAAACTGAGGAGGTTTGAGATCTTCAAAGACAA
>PalmExons_Bait_Seq_NW-0082465121-cds-XP-0087992572-2208-half2_448
GAGAAAGGGTACATCAGGATGAAGAGGAACGTAGGGAAACCTGAAGGGCTATGTGGTATAAACAAGATGGCTTCTTATCC
>PalmExons_Bait_Seq_NW-0082465121-cds-XP-0087994081-2223-half1_168
TACTATTTGAGGACAGGGTATTGCGGCTATGGGAGTAATTGCAGATACAATCATCCTAATTACATTGGGCAGGGGACTCT
>PalmExons_Bait_Seq_NW-0082465121-cds-XP-0087994081-2223-half2_577
ATCATGGCAACTCTTCTACACAAGTTTCTCCATCCTATACTGCTCGTCATTCAGAGTCCCCAGGAAAATGCTCTGATTAA
>PalmExons_Bait_Seq_NW-0082465121-cds-XP-0087997771-2269-half1_280
TGCTTCAGAAAATGGCAGAGTTAATGGAGTACTGTCACCTATTAGATCTGGCAGATGAATGTGAGGATCCTTACATGCGG
>PalmExons_Bait_Seq_NW-0082465121-cds-XP-0087997771-2269-half2_504
TTCAACATGACTGGTGAAATCACTCCCACTCCTTGGGGTGACCTGGAGGTGTATGAGTATAATGATAAATATAGCGAACA
>PalmExons_Bait_Seq_NW-0082465121-cds-XP-0087998081-2274-half1_189
GATAACCTCAAAGAATTGGAGGCTGATTTGGAAGAATCATTAGCAGTGAAGACCTGCAAAGAGGCCAAGCATACAGCTAG
>PalmExons_Bait_Seq_NW-0082465121-cds-XP-0087998081-2274-half2_189
GTAAGAATTATGAGAGAAAAGTTTCAGGCTGCTGCATTGAATGGGTTCTTGCCTACAACCATGACTGACTATCCAGACTC
>PalmExons_Bait_Seq_NW-0082465121-cds-XP-0088002831-2325-half1_130
CTACCGTTAAGGATCTAGAAGCTCTGTGGATCTCGACCATCATTACTTCCATAGCAGCAGGTTATCATCTTCTTCAGTTC
>PalmExons_Bait_Seq_NW-0082465121-cds-XP-0088002831-2325-half2_0
CAACAAGTTTATGGCATGGGCAAGCTTTTTGTTAGATCAGGGGGTGACGTACGTGACTTTCGGGGGGATCCTGGCGGGGA
>PalmExons_Bait_Seq_NW-0082465121-cds-XP-0088003911-2340-half1_112
TACTTAAACCAAAGCCCAGTGTTCCTGATAAATTTATGCTGTCTGATCCGCCTGCTGGCCTCTTTGATCCAATAGAGATC
>PalmExons_Bait_Seq_NW-0082465121-cds-XP-0088003911-2340-half2_224
CAAAGCATGCCATGATGCGGCTTCTCCGAGTCCTTCCTGCTGTGCTTCATTAAATACTTATATTGCAGCAATACAAAAAC
>PalmExons_Bait_Seq_NW-0082465121-cds-XP-0088005911-2354-half1_280
GTAGAGTTGAAGTTTTGCCTTTGGATTTGTCATGTGGCGAAGAGTCCCTCAAAGAAGCTGTACAGAAGGCAGAATCCTTA
>PalmExons_Bait_Seq_NW-0082465121-cds-XP-0088005911-2354-half2_196
GTAGAAACATCAAAAGTTTCTGGAGCAAGCTCATCTGGCCAAAGTGATTCTTCTGAGAAGCGTGTGTCATCAGAAAGATG
>PalmExons_Bait_Seq_NW-0082465121-cds-XP-0088005971-2356-half1_364
CTGGTGCTGGTGTAGATTATATGGTTCACAATGCAGCCTTTGAACGCCCTACGAGAAAAGCTGTTGAAGAAACTGAGAAA
>PalmExons_Bait_Seq_NW-0082465121-cds-XP-0088005971-2356-half2_196
AAACATCAAAAGTTTCTGGAGCAAGCTCATCTGGCCAAAGTGATTCTTCTGAGAAGCGTGTGTCATCAGAAAGATGTGCT
>PalmExons_Bait_Seq_NW-0082465121-cds-XP-0088006091-2357-half1_0
ATGCCCAAGCAGATTCATGAGATCAAGGATTTCCTTCTTACAGCTAGAAGGAAGGATGCACTCTCTGTGAAGATCAAGAG
>PalmExons_Bait_Seq_NW-0082465121-cds-XP-0088006091-2357-half2_25
CACTTTGTGTATTCGACTCTGAGAAAGCTGATAAGTTGAAGCAATCTCTTCCTCCTGGTTTGAGCGTCCAAGAAATCTGA
>PalmExons_Bait_Seq_NW-0082465121-cds-XP-0088006421-2361-half1_208
CGGAGGATCAGGCCATCTTGGAAGAAGGGCTGAACAAATATGCGTCTGAATCAACTATAGTTCGTTATGCAAAAATTGCC
>PalmExons_Bait_Seq_NW-0082465121-cds-XP-0088006421-2361-half2_0
GAAAAGCAAAGATAAAAAGGAAAGGGTTGCAGACCATTCCGCAAAACCACCAGCTAACTTAGTAGCACGCCCTAATGTTC
>PalmExons_Bait_Seq_NW-0082465121-cds-XP-0088007441-2376-half1_308
TGTTGCCAATATTGCCGCCAAGCTTGAGATTATGGAGCCATGTTGCAGTGTTAAAGACAGGATAGGCTACAGTATGATAG
>PalmExons_Bait_Seq_NW-0082465121-cds-XP-0088007441-2376-half2_112
GTCCAGAAATCTGGGAAGATACAAGAGGGAAAGTGGACATATTTGTTGCTGGAATTGGAACTGGTGGAACTATATCTGGT
>PalmExons_Bait_Seq_NW-0082465121-cds-XP-0088007551-2377-half1_0
ATGGCCTTTGTGAAAACCCTGAAGACTAGGGCTTACTCCAAGCGTTTTCAAGTGAAGTTTAAGAGAAGACGACAGGGAAA
>PalmExons_Bait_Seq_NW-0082465121-cds-XP-0088007551-2377-half2_112
CAGAGGTTCACAGAAAATACATTTTTGGTGGTCATGTTGCTTCTTACATGAGGATTCTGATGGAGGATGAGCCAGAGAAG
>PalmExons_Bait_Seq_NW-0082465121-cds-XP-0088010441-2400-half1_156
CCCATCAATTCGAGGCCCACTTGGCTTTGTGGATATATGAGAAGAAGTAGGGTTGGAAGTAATTGGGAGAATCAACATAG
>PalmExons_Bait_Seq_NW-0082465121-cds-XP-0088010441-2400-half2_234
ATTGAAAAACCTGAGAATGATCATCTGCCATTGATTGAAGCTAGCAGGCTGTGCAACATGGACATTCTCTCAAAGGTACA
>PalmExons_Bait_Seq_NW-0082465121-cds-XP-0088010521-2401-half1_168
AGGCCCACTTGGCTTTGTGGATATATGAGAAGAAGTAGGGTTGGAAGTAATTGGGAGAATCAACATAGGAATGAGGCAGT
>PalmExons_Bait_Seq_NW-0082465121-cds-XP-0088010521-2401-half2_0
ATTCAACAGCAAGGACCTAGAGTGATTGGTTTCTTTGGGACACGTAATATGGGATTTATGCATCAGCAACTTATCGAGAT
>PalmExons_Bait_Seq_NW-0082465121-cds-XP-0088010591-2402-half1_0
ATGAGAAGAAGTAGGGTTGGAAGTAATTGGGAGAATCAACATAGGAATGAGGCAGTATTGCTTGGGTCTGATGGGGAGAA
>PalmExons_Bait_Seq_NW-0082465121-cds-XP-0088010591-2402-half2_135
CTGATTGAAAAACCTGAGAATGATCATCTGCCATTGATTGAAGCTAGCAGGCTGTGCAACATGGACATTCTCTCAAAGGT
>PalmExons_Bait_Seq_NW-0082465121-cds-XP-0088011061-2407-half1_378
CCGGCGAGGGATGGGCTCTCGGAAGAAGTTATTCAGAAGATTACGAAGCAGGTGGAATATTATTTCAGTGACGTAAATTT
>PalmExons_Bait_Seq_NW-0082465121-cds-XP-0088011061-2407-half2_162
TTGCATGCATTTGTTGAGTATGAGACGGTTGAAGATGCTGAGAAAGCAATTGCTGAGCTTAATGATGAGAGGAACTGGAG
>PalmExons_Bait_Seq_NW-0082465121-cds-XP-0088012521-2426-half1_108
AGTTACTCCTATGGGATTGATGGGGAGAAGAGTCAAGCTTCTAATTTGAGAAATTTTCCTTCAACGGATCATGGGGAGGC
>PalmExons_Bait_Seq_NW-0082465121-cds-XP-0088012521-2426-half2_135
TCATTTGAAGCTTCCACATCAGATGGACTTTCTGTCTGAGCTACGACGTGCAATACATAATGCTCAGATCAATGCTGTGC
>PalmExons_Bait_Seq_NW-0082465121-cds-XP-0088015721-2464-half1_162
GCACTCTGCTATCAGAAGCGGAAAGAGTGGACAAAAGTTGAAGAGGATTGCAGAAAAGCTCTCGAACTTGATAGCAATTC
>PalmExons_Bait_Seq_NW-0082465121-cds-XP-0088015721-2464-half2_0
AGCAATCATGCGTGGAGGCTGCAAAATTTGAAGGAGGCCTGTGAGAGAGCTTTGGCAGAGTATCATTTTCTTGATAATTC
>PalmExons_Bait_Seq_NW-0082465121-cds-XP-0088016241-2472-half1_261
AGGCAGGTTGGAGCATGCCTGGTCAGTCTAAATGGAATAATTCTTGGCATTGGCTATAATGGATTTCCAAGAGGTTGTTC
>PalmExons_Bait_Seq_NW-0082465121-cds-XP-0088016241-2472-half2_26
AATCTATGAGCGGAGATCCACTGGAGACAAAATTCCCCTATGTCGTTCATGCTGAAGTTAATGCTATCCTCAACACAAAC
>PalmExons_Bait_Seq_NW-0082465121-cds-XP-0088019821-2315-half1_162
AGACTTAGATGGCTGAACTATCTAAGGCCTAACATCAAACATGGTGGCTTCTCAGAAGAAGAAGACCACATCATCTGCAG
>PalmExons_Bait_Seq_NW-0082465121-cds-XP-0088019821-2315-half2_135
ATGTCTCCAAAGGAACCCGTTCTGCTCGATTCCATGAACGGAGACATTATGGAAAGTTTTGATGGAACTACATTAAACGG
>PalmExons_Bait_Seq_NW-0082465121-cds-XP-0088020271-2358-half1_216
GGAGAGCGCTGCTACAAGAATTTAGTATCGATCGTAGAGAGAAGCCACTCTTTTGAGTCTGCAAAGAAGGTAATCCTCAA
>PalmExons_Bait_Seq_NW-0082465121-cds-XP-0088020271-2358-half2_405
GCTAATGGAAGACTTCTCGCCTATGAGCTTTAGCGACGATGCAATCGATGATGTTAAGGCATTGTTGAAGAGGTATCAGT
>PalmExons_Bait_Seq_NW-0082465121-cds-XP-0177000511-2323-half1_918
CCTGTGCTTGTATTGCCACCTGTCCCAGAAGACCCATTAAATGATCTGGTGGATTGGTTTTGTGAATCTAGCAAAGCATT
>PalmExons_Bait_Seq_NW-0082465121-cds-XP-0177000511-2323-half2_108
GATTGAGCTTGCAAGAGATATGGGCTATTCTGCTGCAAGGTATGGACATGTAATGTTTCCTGAAAATGTCTATGAGCCAG
>PalmExons_Bait_Seq_NW-0082465121-cds-XP-0177001441-2229-half1_28
TTGGAAATTGGGATAGTGAAAACATTCCATATACTACATGTTTTGAGACGGCGCGCAGAGACAAAGGTGGCGGATCAAAG
>PalmExons_Bait_Seq_NW-0082465121-cds-XP-0177001441-2229-half2_168
GCCGAGATTTGGTTCTTGGGATGAGACAGATCCCAAATCAGCCGAGAGTTTTACGGTCATATTTAACAGAGTTAAAGAAG
>PalmExons_Bait_Seq_NW-0082465121-cds-XP-0177003011-2238-half1_28
CATTAGCATTACAAGAGCATGGCCGAGTGTGTCCAAATCATGTACCAGAAGTTTACCATTTTGACCGGCCTATGTCTTTG
>PalmExons_Bait_Seq_NW-0082465121-cds-XP-0177003011-2238-half2_56
AGCCTTTTTAGGAAACCTAATATTGGCCTTCTTTGCACAAGACGGACATGCTGATAAAGGGAATGACCGTCAAGCATACA
>PalmExons_Bait_Seq_NW-0082465121-cds-XP-0266630861-2264-half1_216
CTTCACTACACCTACTCGCATTTCTTCTTATCCCAGATGCAGGATTATTCAGCTGCTGACCTTCATGTGTCTAAGAAACC
>PalmExons_Bait_Seq_NW-0082465121-cds-XP-0266630861-2264-half2_263
CTTCTCCTTCCTATTCCTCCCTTTCTTGGGCGCCCATTTCTTCTTACCTTGATGTGGGAGTACTCTCTAGCATTATCTGA
>PalmExons_Bait_Seq_NW-0082465121-cds-XP-0266631321-2486-half1_0
ATGGATCCTATTCATGGGGATTCAAGAAGCAAGCATACATACGATGAACAAAGGCATCCTGGTCTGGGAAACAAACCAGA
>PalmExons_Bait_Seq_NW-0082465121-cds-XP-0266631321-2486-half2_135
CTTGAGGGTAAATGCAGAGAAAGTTGGTGGTAAAGACAAGCATCCAGCTGGGGATATGCATCATTCTGCTAGCATATCTA
>PalmExons_Bait_Seq_NW-0082465121-cds-XP-0266632361-2234-half1_243
CGCGCGTATTTTGAGACATTGGCATTACAAGAGCATGGCCGAGTGTGTCCAAATCATGTACCAGAAGTTTACCATTTTGA
>PalmExons_Bait_Seq_NW-0082465121-cds-XP-0266632361-2234-half2_52
GCTGGAATTGAATATCCCTTGCTTGCGCAACATATGTCAGACTACATGGCAAAGACACTTTTCTTCACATCCCTTCTTTA
>PalmExons_Bait_Seq_NW-0082465121-cds-XP-0266634481-2319-half1_243
GACAATTTTTCTGACCGCAATGTTTGCCGAGATTTTGTAGGAAAAGTCCTAGGGAAGTTTCAGGCTGTGACGTCTTCTAG
>PalmExons_Bait_Seq_NW-0082465121-cds-XP-0266634481-2319-half2_162
GGAGTTGTGTACTGAAACCTCAGATGAGAAAACAAACCAAGAACGATTGGAGAAGGTTTCTCGAATGACTGAGATTGAGG
>PalmExons_Bait_Seq_NW-0082465121-cds-XP-0266635591-2366-half1_84
CATGAGTTCAAAAGGAGCCGACATGCTTTTATCAACCCTGCGATTACGATAATTCTTCAAATGGGATCTGGTGGTCATGG
>PalmExons_Bait_Seq_NW-0082465121-cds-XP-0266635591-2366-half2_140
ACAACATGCTATTCTTTCAAGTGACAAGAGAACCTTGGTCTACGAGACAGTGCAACAGGCACATGATGTTCCATTTGGTT
>PalmExons_Bait_Seq_NW-0082465121-cds-XP-0266636981-2419-half1_196
AATATACTCAGGCAGAGGGATACTTAGCACTTGAGAACATGAATCAGCTAAGCGCAAGCGAGGCACTTACTGATGATGAA
>PalmExons_Bait_Seq_NW-0082465121-cds-XP-0266636981-2419-half2_0
TCACATAGTGTATAGCTTTTCTTACCGGGTTCCTGTACTCTATTTCCGTGGATATCGATGTGATGGCCATCCTTTGCTCT
>PalmExons_Bait_Seq_NW-0082465121-cds-XP-0266637021-2418-half1_112
ACTTAGCACTTGAGAACATGAATCAGCTAAGCGCAAGCGAGGCACTTACTGATGATGAAAACTACTCTGCAGAAGAAGAG
>PalmExons_Bait_Seq_NW-0082465121-cds-XP-0266637021-2418-half2_0
TATCGATGTGATGGCCATCCTTTGCTCTTATGCGACATCGAAAGAGACCTTCCTCCATACTCTCTGAAAATCCAGAATGA
>PalmExons_Bait_Seq_NW-0082465121-cds-XP-0266637081-2421-half1_216
ATGAATCAGCTAAGCGCAAGCGAGGCACTTACTGATGATGAAAACTACTCTGCAGAAGAAGAGCCATTTGACAATGCTAC
>PalmExons_Bait_Seq_NW-0082465121-cds-XP-0266637081-2421-half2_54
TGGCCATCCTTTGCTCTTATGCGACATCGAAAGAGACCTTCCTCCATACTCTCTGAAAATCCAGAATGAATCAAAGTGGA
>PalmExons_Bait_Seq_NW-0082465121-cds-XP-0266637651-2437-half1_56
CGTGGCAGTGGTATGTTCCATTATAGTCATCATCTCCCTCCTGGTGGAGAGATTCCTTCATCTTCTTGGAAAGTATCTAA
>PalmExons_Bait_Seq_NW-0082465121-cds-XP-0266637651-2437-half2_84
TTTTATGGATCTGTGACGAGATCAGATTACACAACAATGAGACTGGGTTTCATCATGACACATTGCAGGGGGAACCTGAA
>PalmExons_Bait_Seq_NW-0082465121-cds-XP-0266638181-2460-half1_56
GTTGAAGATTCTTCTGCTCGTAATTTCGACTAATATTGTTTCTATCTACCTCTTCTCGGCCTCCTCATTGGAGTCTGCCC
>PalmExons_Bait_Seq_NW-0082465121-cds-XP-0266638181-2460-half2_476
CTTCTGGCTTGATCACTTCTTCTGCCTCGGCACGCAGATGAACACCAGATATCTGCCCATATTCAGTAGCATTGGATTCA
>PalmExons_Bait_Seq_NW-0082465121-cds-XP-0266638391-2468-half1_216
CTCGAACTTGATAGCAATTCTGTTAAGGCTCACTATATGCTAGGGCTTGCATTGATAGAAAGGCAAGAATTTGCTGGGGG
>PalmExons_Bait_Seq_NW-0082465121-cds-XP-0266638391-2468-half2_0
AATCATGCGTGGAGGCTGCAAAATTTGAAGGAGGCCTGTGAGAGAGCTTTGGCAGAGTATCATTTTCTTGATAATTCTCT
>PalmExons_Bait_Seq_NW-0082465121-cds-XP-0266639281-2273-half1_56
GCCACATGTTCCAAGATCAGCTAGGGGTAAGCGTTCTGTTAGAAAGAAGGTCGAGAACAATCAGATGTGTGCTTTTGATT
>PalmExons_Bait_Seq_NW-0082465121-cds-XP-0266639281-2273-half2_168
ACCTTTATAGCAAACTGCCCCGAGAGTGATCATGATTCGGTTCACTCTCCGGCTGATGTGTCATATCTGGATAAAACAAC
>PalmExons_Bait_Seq_NW-0082465131-cds-XP-0088029171-2565-half1_355
GGACTGAGGATGAACACAGATTGTTTCTTCTTGGACTTGATAAGTATGGCAAAGGTGACTGGAGGAGCATTTCTCGAAAC
>PalmExons_Bait_Seq_NW-0082465131-cds-XP-0088029171-2565-half2_252
ACAATAGGACAGCCAGTTGGTCCCCTTGTTTCTGCAGTAGGCACGCCTGTTAATATGCCTGTTCCTGCTGCACCCCATAT
>PalmExons_Bait_Seq_NW-0082465131-cds-XP-0088030011-2578-half1_189
GGAGCTTATGTGAGCACGGCCGATGAAGCCACATTTTGTGGGTGGTTGTTTAAGGCTACAAAATTTTTGAACCCATTCTT
>PalmExons_Bait_Seq_NW-0082465131-cds-XP-0088030011-2578-half2_324
GCTGATCATATCAAATACAACTGTTTCAAGACCCGATCCTGTAAGTAGACACCCATTGGCTGGAGAATCTGGTGGTTTAA
>PalmExons_Bait_Seq_NW-0082465131-cds-XP-0088031961-2593-half1_135
TTGCTTTTCCTGGAGTCACCTGTTGGCGTGGGATATTCTTACACAAACACAAGCTCTGACTTGAATATGCTTGGTGATGA
>PalmExons_Bait_Seq_NW-0082465131-cds-XP-0088031961-2593-half2_27
TGTGCTGAAGATAACAATTCCACCTCTTCTCATCAGCAAGGAAAGATCAGGGGCAGCAAGTTCAGGTTCTCCAAATATAA
>PalmExons_Bait_Seq_NW-0082465131-cds-XP-0088032131-2597-half1_224
ATTTCCAAGGAATGCCTCAGATCCTGAACAGATTGCTCGAGCTATTTATGATGTTGAGGAAGCAACAGCTGGTGCATTTG
>PalmExons_Bait_Seq_NW-0082465131-cds-XP-0088032131-2597-half2_112
GGACATTTTTATGAGATGTGCTCGAGTGTTTCAGTCCCATTTAAGACAACTCACGACCTAAGCCTTTGGCTATGGAACAC
>PalmExons_Bait_Seq_NW-0082465131-cds-XP-0088033921-2623-half1_224
AATTCCAATTCCTCTTGTTGACATCAACTACCTGATAGAGAGCGGTGGTAGGAAGCTCGTTTCTGGTAAAATCCCAGATG
>PalmExons_Bait_Seq_NW-0082465131-cds-XP-0088033921-2623-half2_56
AATAGACCTGCAAAAGATCAAGTTTGATAGCTTCTCGTTTGAGGAAACAAGTGCAACCCTTTTCCTGAAGGTGGAAAACA
>PalmExons_Bait_Seq_NW-0082465131-cds-XP-0088034031-2625-half1_189
CCAGGAGACGACAGTGAAGTGATCTTATATCCTCAGGCTATTTTCAAGGATCCATTCAGGAGAGGCAACAATATCTTGGT
>PalmExons_Bait_Seq_NW-0082465131-cds-XP-0088034031-2625-half2_324
CAATGAAAGGAGATTAACAGGTCACCATGAAACTGCTGATATCAACACATTTTCATGGGGAGTTGCAAATCGTGGTGCCT
>PalmExons_Bait_Seq_NW-0082465131-cds-XP-0088034441-2630-half1_22
TGCCATTTCTTCTGCTCCTTTTCATCCTTTCAGTTCATCTTGTCGATTCTCGCCCCACACTTGATCATGATTTGGTGATG
>PalmExons_Bait_Seq_NW-0082465131-cds-XP-0088034441-2630-half2_86
GCACTTCTGCGGAAACTCGTGCCATGTGCCCTTGCTACGCCAACATGAGGAATCCTAAAGGCCAGCTCAAGTGTCCTTAG
>PalmExons_Bait_Seq_NW-0082465131-cds-XP-0088035291-2641-half1_112
ATGTCGTTGTTATTACTCAATGCGGTTCCCTAGGAGAAAAGTTGCCAATGGAGTCAGGGTCTTTGGATGTTGTTGTTTCG
>PalmExons_Bait_Seq_NW-0082465131-cds-XP-0088035291-2641-half2_84
TGATGATGAATCAGATCTGATTGATGAAGACAGTCTCTTGACTGAGGAAGACTTGATGAAACCACAGCTACCACCTGTTG
>PalmExons_Bait_Seq_NW-0082465131-cds-XP-0088039641-2694-half1_162
AATCGTTACGATTCCAACTCTCTGACGCAAGATTCCGGCGAAAAAATCACCAATCAAGCAGAGAACGAAGAAGATTCCGA
>PalmExons_Bait_Seq_NW-0082465131-cds-XP-0088039641-2694-half2_108
CATGATCCCATTATCCCCAATTGCTTCAATTTTAGAGGCTCTACCAATGACAATGAGCCTAAGCCAGCTATTGAAGTGGT
>PalmExons_Bait_Seq_NW-0082465131-cds-XP-0088046071-2769-half1_243
CCTGAGGAGTACATGACTAGCCCTGATGGATTGAAGTATTATGATATTACTGAAGGAAAGGGCCCAAAAGCTGAGAAAGG
>PalmExons_Bait_Seq_NW-0082465131-cds-XP-0088046071-2769-half2_189
TACTCAATAACAGAAGGGATGAAAGTAGGAGGAAAGAGAGTAGTAATAGTTCCTCCAGAGGCTGGCTATGGAAAAAAGGG
>PalmExons_Bait_Seq_NW-0082465131-cds-XP-0088046141-2770-half1_238
TCTCTCCTGAGGAGTACATGACTAGCCCTGATGGATTGAAGTATTATGATATTACTGAAGGAAAGGGCCCAAAAGCTGAG
>PalmExons_Bait_Seq_NW-0082465131-cds-XP-0088046141-2770-half2_27
GATTGCTTATATCGTGGCATTACAGCTGTGTCAAGTCGTGAATCTAAGCTTTTAGCTGGAAACCGCAGTATTGCACAGCC
>PalmExons_Bait_Seq_NW-0082465131-cds-XP-0088053321-2854-half1_457
AGAACTATGACAAATGGCCTAGCATGCCAATTTCCATCAGGGATACTACAGAAGAGTATGGTCGTGAGATGGTGAAGTTG
>PalmExons_Bait_Seq_NW-0082465131-cds-XP-0088053321-2854-half2_0
TGCGGGATATTGATGAAAGTTATGTCCTTAAGTCTGGGTTTGGATGCGGAGTTCCTCCACAAGGCATTTGGAGGAGATGA
>PalmExons_Bait_Seq_NW-0082465131-cds-XP-0088054101-2861-half1_140
ACCTTTTCCTGAGAGAGCTTCTCAAGATGTAGATGATGCCTATGAAGAGTGTGAAACACTTGATAGGGCACTTGAGGGTT
>PalmExons_Bait_Seq_NW-0082465131-cds-XP-0088054101-2861-half2_560
ATTTCTCGATTTCCTTTCATGTTTGCTCGAAATAAATCCTAGGAGGCGGCCCACAGCAAGACAAGCGTTATTACATCCAT
>PalmExons_Bait_Seq_NW-0082465131-cds-XP-0088054191-2862-half1_130
ATCAGGAAACTGGTGGGGAGGTGTATTTCACATTGTCCAAGATACAGGATATAGCTCGACAATGTTTAGAGGCTTTGGAG
>PalmExons_Bait_Seq_NW-0082465131-cds-XP-0088054191-2862-half2_0
ACCTTTTAATGAGAAGATTGATGTTTGGTCTCTTGGTTGCATCCTAGCTGAGCTTTACACTGGTGATGTGCTCTTTCCAA
>PalmExons_Bait_Seq_NW-0082465131-cds-XP-0088054311-2863-half1_351
CGTAGCCAGGCTGTTGAAGCTGGTCTCAAGTGTTTTGAGCTGGAATGCATATCAATAGATAAGGAGGTTGAAGGAAAACA
>PalmExons_Bait_Seq_NW-0082465131-cds-XP-0088054311-2863-half2_189
CTTACTTGCCTATCAAAAGATCTATGCCGAACTGTTCTTGTTGATAACAACCCGTTCAGCTTCTTGCTGCAGCCATTGAA
>PalmExons_Bait_Seq_NW-0082465131-cds-XP-0088057172-2622-half1_0
ATGCATCTCATGGATCAGAAACCTGCTAGCCGTATCATCTTTTCCTTGGTCTGCCTCCTAATCTTAAGTCCTCTAATCCA
>PalmExons_Bait_Seq_NW-0082465131-cds-XP-0088057172-2622-half2_0
ACCGTCACCTTTAGATGATCTAACAACCATTACTGCTAAATTTGCTGCCAAGGGCCTTGACGCTAAAGATGTTGTTGTCC
>PalmExons_Bait_Seq_NW-0082465131-cds-XP-0088058821-2700-half1_308
TCGTTCCTTTAAGTACCATGGTCGCGGTCATGAGGTCAGCGATCTGGGTAATTTGATTAATATGTATGCAGAATGGCATG
>PalmExons_Bait_Seq_NW-0082465131-cds-XP-0088058821-2700-half2_112
CTGCCATGGAGGACCAAATTGCCGATACTATAGATCCACCATTGGAGAATCATGATGCTGATGATATGCAAGAGGATATG
>PalmExons_Bait_Seq_NW-0082465131-cds-XP-0088060411-2819-half1_56
TCTCAAATCGGCGAGGCGTTCATCCAGTTCAGCAGACACTATCAGTATGAGCTACTCCAATTCAATACGAGTTTATTCCA
>PalmExons_Bait_Seq_NW-0082465131-cds-XP-0088060411-2819-half2_364
GATTGAGAAAAGGAGGACGGGGTGTTGATAGGGGGAAAGCTAAGGAAATCTGCGTTCCAGAACAATTAGGAAGTAAGTGT
>PalmExons_Bait_Seq_NW-0082465131-cds-XP-0177006571-2536-half1_252
GTGAACATCCCCTTATTTCCGCCTGGTTTAGAATTTTATGATGACTCCATGCAAGAGTACTTGTCGAAGGTAGGGACAGA
>PalmExons_Bait_Seq_NW-0082465131-cds-XP-0177006571-2536-half2_504
GTTCAGAGCCTATACTTCATGATGGTACATGTGCCTCAGAGCCTTACAGTCACAATAACGAGTTATGCGGGAAAAGTAAA
>PalmExons_Bait_Seq_NW-0082465131-cds-XP-0177007631-2737-half1_324
CTACAAAGATGTCATGGAACAGATATGATTCTCAGAAACGTGGAATTTCCACCATCACTGCATCCATGTCCCTCAGCTGT
>PalmExons_Bait_Seq_NW-0082465131-cds-XP-0177007631-2737-half2_135
CCAAATAAATGAAGATATTCGAAGGAAGCAACCTAATAGCTGGAATATTGGTCCAGCATTCCACATGGCACAGCTATGGG
>PalmExons_Bait_Seq_NW-0082465131-cds-XP-0266640361-2624-half1_324
AAAGAGATTGCCGCTGCTAACCAATTAGAGTATGCTCTGGATGCAATCCGATGGGGAACTGATTACTTCATGAAAGCACA
>PalmExons_Bait_Seq_NW-0082465131-cds-XP-0266640361-2624-half2_810
CCAACAACAGAGAAGAATATCTATGAGCTTCCTCCATGGCTCCAAGTAGTGAAGCCTGGCACACCATTTGATTTTGTTTA
>PalmExons_Bait_Seq_NW-0082465131-cds-XP-0266641941-2515-half1_216
GACAATGATAGTGGAGAAAAAGTTTATGGCAAGTCCAAGGATTCCAGAGCTTCCGTAATGGCAAGGTCTCTGTTTGCTCT
>PalmExons_Bait_Seq_NW-0082465131-cds-XP-0266641941-2515-half2_297
TTCAAGGAATCATCAGTGGCATGGATTCCTCTGAGCGCCATGGAAAATCAAAATTTGGTAACGACTGCTTCAGATGTTCG
>PalmExons_Bait_Seq_NW-0082465131-cds-XP-0266642801-2552-half1_72
TCCCAAGACGTGGAGTGGCTTTCTTCCCTTTCCGAATCCGAGCTCGATTTTCTTATCGGTTTAAAAGAATTGGTCATTAG
>PalmExons_Bait_Seq_NW-0082465131-cds-XP-0266642801-2552-half2_0
TGTGAAGAGAGAGCTTCCAGCAGCAAGAGAAGGAAAACAGCAAGAAAACTCATGTGACCTTTTGTACCAGTTTATGGACC
>PalmExons_Bait_Seq_NW-0082465131-cds-XP-0266643371-2579-half1_162
AGCACGGCCGATGAAGCCACATTTTGTGGGTGGTTGTTTAAGGCTACAAAATTTTTGAACCCATTCTTTGCATTGCTGGA
>PalmExons_Bait_Seq_NW-0082465131-cds-XP-0266643371-2579-half2_0
AAGTGAAGACGCAGCTGCTGACTATGTTCAAGGAGTCCATACTTTATCACAGTACGCTGACTACTTGGTCATAAATATCT
>PalmExons_Bait_Seq_NW-0082465131-cds-XP-0266644691-2634-half1_81
GCAAATGATCCCATAGTTTGCACATCCTCAACATCGTTTCTTGAGACCGGTGATCCTTCAAGAGCTTGGAACAATGAGAT
>PalmExons_Bait_Seq_NW-0082465131-cds-XP-0266644691-2634-half2_0
GAATCAGAGCGGCCATCCATTATTACGCGATAACGATCGAATTAAGAAGCCATCTCCTGATAACTGCAGCTTTTCTTTTC
>PalmExons_Bait_Seq_NW-0082465131-cds-XP-0266645561-2664-half1_297
CATAAAAGAACCCCACACCCTAGACAGGTTTTTGTTAGAGCTGTCAGTGATGATGCAGAATCAAGCAGTGATGGAGATGA
>PalmExons_Bait_Seq_NW-0082465131-cds-XP-0266645561-2664-half2_162
ATGGGAAGAAACTTGTTGGCAATGAATGTCATGTGGAAGTACATGGAGCAGAGATCCTTTCCCTTGACTGAAGAAGAGTA
>PalmExons_Bait_Seq_NW-0082465131-cds-XP-0266645641-2666-half1_246
TTCCCTCATGGACAAACATTGTCTGCTCAGGATCAATACTTTACCAGTTACCATAAAAGAACCCCACACCCTAGACAGGT
>PalmExons_Bait_Seq_NW-0082465131-cds-XP-0266645641-2666-half2_84
agaggTGAGTGGTGGGTTATCTCGTGAAGATTTGGAACGAATTGTTGGAAAAGATGATTCAACTTTTAGTGGCATAGATC
>PalmExons_Bait_Seq_NW-0082465131-cds-XP-0266645671-2672-half1_27
TGCCAAGTTATGGCACTGCTTTCCTGTCCAACGAGCTCCATACATACTGAGAAACCTACAAAGAAGATTCTAGAAGTGCA
>PalmExons_Bait_Seq_NW-0082465131-cds-XP-0266645671-2672-half2_162
TCTTGCCAAATCTCGAGACACTGAACTGACTTTTCATGAGATATATAACAGGCAATCCGTTAGCTTGCAACTCAAGAGCA
>PalmExons_Bait_Seq_NW-0082465131-cds-XP-0266645801-2675-half1_189
CATATTGGAGGAGGGAAATCTTCGGCTAATGAAGTCGAAAAAGGGTTGTTGACCTTAATTGCTTCTGACAGTCCTGGGAT
>PalmExons_Bait_Seq_NW-0082465131-cds-XP-0266645801-2675-half2_108
ATTTGGTGGCCACATGTTGAAGAAAGTCATAGAAATGGCTAGGTGTACTCTATGCAATGCAGAAATTGATCCTGGGTCCT
>PalmExons_Bait_Seq_NW-0082465131-cds-XP-0266646271-2699-half1_891
ATGCTAAATGGATTTTGCAATGGCGGCATGGTGGACGAAGCCAGGGCTTTAGTCGAGTCAATGAAAGAGAATGGATTTTT
>PalmExons_Bait_Seq_NW-0082465131-cds-XP-0266646271-2699-half2_270
ATTAGCGGTTTGTGTAATGCTGGCAGACTGGATGAAGCTAAGAACAAGTTTGTTGAAATGACTGGGAAAAACATCGCTCC
>PalmExons_Bait_Seq_NW-0082465131-cds-XP-0266647261-2739-half1_837
AGCCTTTATACAGCTGGTCCACTGCCGTTTACCTCTAGGGAGTTTCAAATTACTTTAATAGATGAGGATGATGGTTCGGG
>PalmExons_Bait_Seq_NW-0082465131-cds-XP-0266647261-2739-half2_0
CAAATAACTGCTCTTCTGAAGGTTACATGTCAACGTCCTCAAGAGCGTGAGCGTGATATTATACAGACGGTTCATCACAA
>PalmExons_Bait_Seq_NW-0082465141-cds-XP-0088063961-2899-half1_1242
GAGAAGTATGCGACCATCCTTGAGCAAAGGCATTATGCAGTGATAGAGGCATTCACAGAGCAACTGAGAATCAAAGATGA
>PalmExons_Bait_Seq_NW-0082465141-cds-XP-0088063961-2899-half2_135
GAAAGAGGAAATCAGATACCACGTCCAACACTGCCAAAAGAATGACTCAAATTCTTCTCCCCGTTTCGACCACTTGAAAA
>PalmExons_Bait_Seq_NW-0082465141-cds-XP-0088064981-2906-half1_324
aataataccaacGGGGTGATTAAGAATTATTTTAGCAAGGGGACTGGGAAGTCCGTGAATCACGGACATGGTGGGAAGAA
>PalmExons_Bait_Seq_NW-0082465141-cds-XP-0088064981-2906-half2_324
CAGGTGAGAGTAATGACAAGGAAGGTCTGTGATCCACTGGAGGAGGATTCATTTCGCCCTATCCTTCATCACTACGATGG
>PalmExons_Bait_Seq_NW-0082465141-cds-XP-0088066521-2930-half1_216
ATCACAAGCAGCTACTACCGCGGTGCCCATGGCATAATTGTGAGTTCTGTCATCATATCTCAGTTGTCATGTAATTGCAT
>PalmExons_Bait_Seq_NW-0082465141-cds-XP-0088066521-2930-half2_54
ATAGATAGGTACGCAAGCGACAATGTGAACAAGCTTTTGGTAGGAAACAAATGTGATCTGGATGCTGATAGGGTGGTTTC
>PalmExons_Bait_Seq_NW-0082465141-cds-XP-0088066941-2933-half1_168
AGTCTTATTTGGAGGCGCATTTTTGCTGGTTTTCTTGTTGGCTATGCGGCATTCTTGATCTATTCCATCTTCCACCAAGC
>PalmExons_Bait_Seq_NW-0082465141-cds-XP-0088066941-2933-half2_84
GTATAAACGGTGGATGTGGTATTCATGCTATACTGGCTCATTCCTGACCATCTTTTGGCTGTATTACATGTTGAGGTTAC
>PalmExons_Bait_Seq_NW-0082465141-cds-XP-0088068731-2953-half1_295
TACGAGCAATGGTGAATCCTACAAAGAACTCACATGATGGGAAGAATCCTCCTCGGTACACTGCAATGATAAGTGAAGCT
>PalmExons_Bait_Seq_NW-0082465141-cds-XP-0088068731-2953-half2_189
AAGGATGCAGCGATAACTGCTGCTTACAAAATTGCAGATGCAGAGGCCAAATCATTTCTTGCATCTGAAGCTGTTAAGGA
>PalmExons_Bait_Seq_NW-0082465141-cds-XP-0088077651-3036-half1_196
TTTTGGAAGATACTCATACTCGCACAGTCAGGTCTTGTGCATGGTCTCCTAGTGGAAAGTTACTGGCAACAGCAAGTTTT
>PalmExons_Bait_Seq_NW-0082465141-cds-XP-0088077651-3036-half2_112
GTTTGGGCAGTGTCTTTCAACTCTAATGGAGATAGAATGGCTACCTGCAGTGATGATCTGACATTAAAGATATGGGACAC
>PalmExons_Bait_Seq_NW-0082465141-cds-XP-0088078131-3041-half1_560
TGATTTGTATAGCCGGTTTGTGTCTTCAGTTCTTCCACCTGGTGGTGAAAATCTTAAGGGACACGAGGTTGAGACAATCA
>PalmExons_Bait_Seq_NW-0082465141-cds-XP-0088078131-3041-half2_112
TTGTATTTGGGGAAGCGTCAAAATTCCTTTTGCCTTGGAAGCGTCTTTTCCAAGTCACTGATGCTCAGGTTGATATTGCT
>PalmExons_Bait_Seq_NW-0082465141-cds-XP-0088080781-3064-half1_308
GATTGTGAATGGTGTGGTTGAAGTTGAAGGTGTTACAAATGAAGCTGCAGAAGAAAGCCCTGCAGAGGATAAAGCCAATG
>PalmExons_Bait_Seq_NW-0082465141-cds-XP-0088080781-3064-half2_84
GGGAAGTGCCTGACTCAGAAGGTTTTGAAAAAGAAACCGAGAAAGGGATCAAAGAACACCAAGCCCATAACTAAAACAGA
>PalmExons_Bait_Seq_NW-0082465141-cds-XP-0088083922-3107-half1_224
CATGCATTTGGAGCGGGTTTTTGCGGTTCCTAAAGATTCACATACTGATAAGATCAGCGGGAAATTTGAAAGCGGATGTC
>PalmExons_Bait_Seq_NW-0082465141-cds-XP-0088083922-3107-half2_0
GAGGAAGCTCCAATACAAAAAGACCAGCCAAAGAGTAGTGCGAGAAAAGAGGAAGAACCCATACAAAAAGTGAAGGCAAA
>PalmExons_Bait_Seq_NW-0082465141-cds-XP-0088087401-3141-half1_112
TTTCACCGTGGAATCAGTATCAACTGGTTGAGCAGGAAGTTGAGACAGGATTTCAACTGGCTTCAAGGAAGAACCAATCT
>PalmExons_Bait_Seq_NW-0082465141-cds-XP-0088087401-3141-half2_112
CAGCAGTGGTTACTGAAGTTGATGATGCACATGAATCTGTGGAAGAGACGCCAAATAATACATCTCGCTGTGTTGAAAGA
>PalmExons_Bait_Seq_NW-0082465141-cds-XP-0088087481-3142-half1_0
ATGCTATTGACTGTGGAAGGAGGAGGATTTTTTTCTTCTTCAGCATCAGGGTATAGTAAAGGCCTTGCCCTTCTGTTCCT
>PalmExons_Bait_Seq_NW-0082465141-cds-XP-0088087481-3142-half2_54
AAGGGCAAGTTAGCAATTAGTGATGCTGTTAATGGGAATGGAAGAAACACTTGTCTCAAGAGCAATCTAAAATGGCCCTC
>PalmExons_Bait_Seq_NW-0082465141-cds-XP-0088087801-3147-half1_168
CGTGAAGCACGTGAATTTGTGGCAATCAAGGTGGTTCGTAGCATACGCAAGTATCGTAATGCTGCAATGGTTGAAATAGA
>PalmExons_Bait_Seq_NW-0082465141-cds-XP-0088087801-3147-half2_28
GCTTGCCAAAGTCGAGTGCCATTAAGCTGATTGATTTTGGTAGTACTGCTTTTGAGAATCAGGACCATAGCTCCATTGTT
>PalmExons_Bait_Seq_NW-0082465141-cds-XP-0088090821-3174-half1_420
TTCAGTTGTGGAGGATATGTGGTCGGCATCAGATTCAATCATGCAATTTTTGATGGTGTCGGCGTAGCTCAATTCCTGAA
>PalmExons_Bait_Seq_NW-0082465141-cds-XP-0088090821-3174-half2_224
CTATTATGGCAATTGCGTCTATCCAATGGCAATCACAGCGCCCAGTGAGAAGATAAAGAAGGCATCCATTGTTGAGATTG
>PalmExons_Bait_Seq_NW-0082465141-cds-XP-0088091051-3176-half1_162
CCAATTTCGATAGAAAGCGTTCAGAGAAGGGAATTGGTGCTGTATGGCCTCTCAACTTCGTTTGCTCTTATTCTTCCAAC
>PalmExons_Bait_Seq_NW-0082465141-cds-XP-0088091051-3176-half2_243
AAAATCTGTGCAAGAACCAAACCTTTACCGGCACAATGTAGCTTCAACTGCTGAACGAGATGGCTATCTGTACTCTTTGA
>PalmExons_Bait_Seq_NW-0082465141-cds-XP-0088092782-3194-half1_54
TCAATATTTGTAAGGCATCCATCCGGTTATCATGGATTTTATTTATGGACCATCTTGTTGACCTCCCATGGCATGCGGGG
>PalmExons_Bait_Seq_NW-0082465141-cds-XP-0088092782-3194-half2_54
CCCAGTTTCTAATGCATTGATTGCAATGTACATCAGATCTTGCAAGGATGGTTTGATGGAGGATGCCATGAAATGCTTCG
>PalmExons_Bait_Seq_NW-0082465141-cds-XP-0088093731-3207-half1_135
CTCGCTTATTACAGTGACATATGTGTTGGTTCAATTGCATGTCGCCTTGAGAAAAAGGAAGGAGGGGCCATTCGTGTTTA
>PalmExons_Bait_Seq_NW-0082465141-cds-XP-0088093731-3207-half2_54
TCTGCCAAGCAGAACATATCAGAGATCTACTTGCATGTGCAGACAAACAACGATGATGCCATTGGCTTCTATAAGAAGTT
>PalmExons_Bait_Seq_NW-0082465141-cds-XP-0088094171-3211-half1_403
ATGTCTTAGAGAGGATCAGAGACTCCCTCTTCCCTTTCAAAGGGAGTTTTACTGAGAAAACTGTTGACAATCCGGACTTG
>PalmExons_Bait_Seq_NW-0082465141-cds-XP-0088094171-3211-half2_27
TTGATATTTGTAGCAGCGGCTATTGGCACATTTGTTACGTACCTGGCACACAAGTTGCAGAACAAAGAGTGGAACTATGA
>PalmExons_Bait_Seq_NW-0082465141-cds-XP-0088097511-3247-half1_432
GGAAGATATTTTAAGCAATCTTCTAAGGCAATGGAGCAGCAGGTCTCTCGGGATGCAAGGTTCTATGGTTCACTTATCAG
>PalmExons_Bait_Seq_NW-0082465141-cds-XP-0088097511-3247-half2_486
AAGATTTCAGACGATCATTATCTGAAGCATGGAATGAGGTCACAGTTCCACACCAAGGTTGTGGTGAAGGATGACCAAAT
>PalmExons_Bait_Seq_NW-0082465141-cds-XP-0088098401-3264-half1_619
TCAACCCTGATGCCTCTCATGAGCATGAAGATTCCTTCACCATAGCTAATTCCAGTCTCCATTATACCTCCAAGCATTCT
>PalmExons_Bait_Seq_NW-0082465141-cds-XP-0088098401-3264-half2_216
GTTCCTGGTAGCAGAAGCACCATGGATTCTTTGAAGCAAGTTTCGAACTTCATAAAAGCATCTGAGAATCCACCACACAT
>PalmExons_Bait_Seq_NW-0082465141-cds-XP-0088099622-3043-half1_0
ATGGCTTGCAGGAAGGGAGAGCTTTTTCTTAAAATCTTGCTGTTCCTCAGCATATTTGGATCAACACAAGGTAGGGGGTT
>PalmExons_Bait_Seq_NW-0082465141-cds-XP-0088099622-3043-half2_27
GCTAAACATTCCGGTGGTCCTCGACAACCAGTACGTCGGAAAAGGCATGTCGGACAACCCAATGAATTCCATTTTCATAC
>PalmExons_Bait_Seq_NW-0082465141-cds-XP-0088100812-3092-half1_567
CTATTCAAACCTATCATATCAAAAGTAATGGAGGTTTTTAGGCCTGGTGCTGTGGTGCTTCAGGGTGGTGCTGATTCCTT
>PalmExons_Bait_Seq_NW-0082465141-cds-XP-0088100812-3092-half2_108
CTGTTGGTGCTATGAGACAGGAGTTGCTCTTGGTATAGAAGTTGATGACAAGGTGCCTCAACATGAATATTATGGCTATT
>PalmExons_Bait_Seq_NW-0082465141-cds-XP-0088101031-3104-half1_351
TACGATCTTGCTGCACTCAAGTATTGGGGACCTACCACCTTTACAAACTTCCCGGTTTCTGACTACGAAAAAGAGATACA
>PalmExons_Bait_Seq_NW-0082465141-cds-XP-0088101031-3104-half2_297
TCAAGTAGCAAGTCCTCCCCAACTGCATTAAGCCTCCTATTTAAGTCCTCAATGTTCAGGCAACTTGTGGAGAAGAATTC
>PalmExons_Bait_Seq_NW-0082465141-cds-XP-0177013571-3079-half1_108
GAGGTGGTCTTGGAAGACGTCGATGTCTCAAAGGCAATCATTGACTATATCACTGCGAACCACATCCACAATATTGTTGT
>PalmExons_Bait_Seq_NW-0082465141-cds-XP-0177013571-3079-half2_27
CCGTTACAGGAAGTACAGTATCGAAGAAATCGAGATTGCCACTGATTACTTCTCGGAGAACCTGAAGATTGGTGAAGGTG
>PalmExons_Bait_Seq_NW-0082465141-cds-XP-0177014491-3030-half1_588
CAATTGGCAAACTGGTTCATGTTCTTCTGCATCACACGAACATTGTCAAATAGTTTGGAGACGGTGCTGACTGTGATAGG
>PalmExons_Bait_Seq_NW-0082465141-cds-XP-0177014491-3030-half2_252
AATTGCTTGGGTTATAGGGGTTTTTAGTATGCTTGGTCACAAAGAATTCGGGTTTGTTCTGCCCGTGCTTCCAATAGGTT
>PalmExons_Bait_Seq_NW-0082465141-cds-XP-0177015251-3061-half1_168
TTTGTTGCTGAAACTAAGCGACCAAACTGGTGGGAAAGAAATGCAGGACCAAATATGATCGACATTCACTCGATGCAGGA
>PalmExons_Bait_Seq_NW-0082465141-cds-XP-0177015251-3061-half2_28
GGCACTTGGTGTGCTTCTTGTCGAGCCCTCTTCCCAAAGCTTTGCAAAATAGCTGGAGAAAATCCTGATATACTATTCAT
>PalmExons_Bait_Seq_NW-0082465141-cds-XP-0266652161-2900-half1_1080
TTGGAAGCTGAGAGCAGGAAAGAGCATGAATCTTCCTCCGCAAAGGGAGAAAGCTTCATCACAACAATTGAATGTTTGGA
>PalmExons_Bait_Seq_NW-0082465141-cds-XP-0266652161-2900-half2_189
GCTGAAATTGTTGAAAGAGGAAATCAGATACCACGTCCAACACTGCCAAAAGAATGACTCAAATTCTTCTCCCCGTTTCG
>PalmExons_Bait_Seq_NW-0082465141-cds-XP-0266652661-2922-half1_405
GGGAATGAGGGAAGTAGAAATATGCAGATGAGTGCGTTGGAAGAACATAATAATAGCTTGCTCCACAAGGAAGCTCTTCG
>PalmExons_Bait_Seq_NW-0082465141-cds-XP-0266652661-2922-half2_513
TATTGCATTCCCCTGCGCTTCACAAAATGAAATAGATCAACCTGATGCCATTGCTTTAGTTAGTTCCGGTTGCCACATAG
>PalmExons_Bait_Seq_NW-0082465141-cds-XP-0266654551-3000-half1_364
AGATTGGTTCGGGCAGTTATGGGAAAGTGGTGCTCTACCGAAGCATTAAAGATGGGAGACAATATGCAATCAAGGTTTTC
>PalmExons_Bait_Seq_NW-0082465141-cds-XP-0266654551-3000-half2_84
AGAATATGTTGAAGGGAAGTGGGTATGTGAGGCTTCTGGTCCAGCTAGTGGTTTAGGAGAAAGTACATCTAGAAGATACT
>PalmExons_Bait_Seq_NW-0082465141-cds-XP-0266655381-3031-half1_486
CGGCTTCTGCAATCCTTTTTTGCAACGTTTGGCGATCTGTACCTGTACAAACTTTCTAAGCTCGTGTTTGATGAGCATGT
>PalmExons_Bait_Seq_NW-0082465141-cds-XP-0266655381-3031-half2_162
TTCTTACCGTTTTCAGTAGTTGGCATCTTTAAGTCCAAGGAATGGAGGCTTTCAGGTCTAATTGCTTGGGTTATAGGGGT
>PalmExons_Bait_Seq_NW-0082465141-cds-XP-0266655591-3040-half1_513
AAATATGGTGTTAGCAGACAGGATAACGCCTTCAAAGCCGAGCTCTGTGATTTGTATAGCCGGTTTGTGTCTTCAGTTCT
>PalmExons_Bait_Seq_NW-0082465141-cds-XP-0266655591-3040-half2_81
ACTGATGCTCAGGTTGATATTGCTGTGCGAGACAATGCTCAGAGATTGTATGCTTTAAAGCTAAAGCTGATCGGAAGAGA
>PalmExons_Bait_Seq_NW-0082465141-cds-XP-0266657121-3097-half1_26
TTCGAATTGGAGATCCTTACACTCACCACCTTTTGCTATGATGGCTGTGGAAAATATTTCAGGCTCTCATCCTGCAGAAG
>PalmExons_Bait_Seq_NW-0082465141-cds-XP-0266657121-3097-half2_0
CCTATTGCAACTGATGGGTGCACTATGTATGGGCAATAAACTGACTCTGAAATTTGATAGCAAAGGTATGCAAGTAGAAT
>PalmExons_Bait_Seq_NW-0082465141-cds-XP-0266657161-3100-half1_27
TCGAATTGGAGATCCTTACACTCACCACCTTTTGCTATGATGGCTGTGGAAAATATTTCAGGCTCTCATCCTGCAGAAGT
>PalmExons_Bait_Seq_NW-0082465141-cds-XP-0266657161-3100-half2_27
GCTTTTGGAAAACTTGGTCCCCTATTGCAACTGATGGGTGCACTATGTATGGGCAATAAACTGACTCTGAAATTTGATAG
>PalmExons_Bait_Seq_NW-0082465141-cds-XP-0266657181-3099-half1_25
CTTCGAATTGGAGATCCTTACACTCACCACCTTTTGCTATGATGGCTGTGGAAAATATTTCAGGCTCTCATCCTGCAGAA
>PalmExons_Bait_Seq_NW-0082465141-cds-XP-0266657181-3099-half2_0
TTCAGATAAGGGGGGTCCCCTATTGCAACTGATGGGTGCACTATGTATGGGCAATAAACTGACTCTGAAATTTGATAGCA
>PalmExons_Bait_Seq_NW-0082465141-cds-XP-0266659331-3171-half1_270
GGAATGACTGGGAAAAGGATTTCATCTCCTGCTGATGCATTATATGTGGGCTTGGGAACTCATTATGTGCCTTCTGGAAA
>PalmExons_Bait_Seq_NW-0082465141-cds-XP-0266659331-3171-half2_54
ACATAAATCAGTCTCCAAAATCATGGAAGAGTTGGAGAAGTCTCGGTCGAATACTGATGTTGCAGTAGCACAATGGGCAA
>PalmExons_Bait_Seq_NW-0082465151-cds-XP-0088102731-3270-half1_270
TCTTGGAGTAAAACTATTGGTTCTGCTGGGGATGTTCCACTCCAAGGTGACTTCTCTGCTGAGCATATGATTTTTGGAGT
>PalmExons_Bait_Seq_NW-0082465151-cds-XP-0088102731-3270-half2_81
GGACCTAGATGTTGTCACTAGAATGGATCTTCTTGACTTCTTCAAGGAAGAGTGTGAACAGAGAGGAGCTACCATTGTTT
>PalmExons_Bait_Seq_NW-0082465151-cds-XP-0088103051-3274-half1_54
TCTTTTGGCGAGCTCTATCTTGGTGTTAACATACAGAGTGGAGAAGAAGTGGCCATAAAACTCGAATCCGTGAAGACCAA
>PalmExons_Bait_Seq_NW-0082465151-cds-XP-0088103051-3274-half2_162
TATGTTTTTGACTGGACCATATTGAAATATCCTCAGATTGCTTCCAATTCTCGAGTGCGGCAACCCAGTGGAAGAACAAG
>PalmExons_Bait_Seq_NW-0082465151-cds-XP-0088105351-3300-half1_130
TTTTCCAAGGCAAGCTGACCTTCTTTCATTGGAATAAAGGAGAAGAAATGGCACCTACTGTTGCTGGAGATGGAGGAACT
>PalmExons_Bait_Seq_NW-0082465151-cds-XP-0088105351-3300-half2_0
ACGATTGGCTGCCATAGAAGGGTATGAGATGGTATCCGCTGATGAGAAAGATATGCCATTTATTTTAGAGAAGGATCAGT
>PalmExons_Bait_Seq_NW-0082465151-cds-XP-0088105411-3301-half1_156
CATTGGAATAAAGGAGAAGAAATGGCACCTACTGTTGCTGGAGATGGAGGAACTCTTCTTGTCAGAAAACTGCCTTTTCC
>PalmExons_Bait_Seq_NW-0082465151-cds-XP-0088105411-3301-half2_52
ATATGCCATTTATTTTAGAGAAGGATCAGTGTTGGGTGCTGTCAGACAATGAATCTTTAAAGCCAAAGGAAGCCCGGGAC
>PalmExons_Bait_Seq_NW-0082465151-cds-XP-0088108202-3327-half1_351
GAGGAGTTGCTAAAGGAAACTGAAGCAAAGAGGAAGCAATTGCAAAAGGCCCATCAGAAGAAACTTAAGCTCCTTGCTGA
>PalmExons_Bait_Seq_NW-0082465151-cds-XP-0088108202-3327-half2_135
TCAAGAGCAAGTCCATCAAAAAGATAGAAGTTACATAGGAAGAGAAGCTGCTGTCCCAAGCACTTCTGCAGTATTAGACT
>PalmExons_Bait_Seq_NW-0082465151-cds-XP-0088108321-3328-half1_238
TTCACCCCGATGATCACCCCGTCAGTAAAGAATTTGACAGATTGAGCTTGTACGAAGAGAAATTAGAGCGGTTTGATGAC
>PalmExons_Bait_Seq_NW-0082465151-cds-XP-0088108321-3328-half2_27
ACTAAGTTGAATTATCAGGCGGCAACCCGTTTCATTGGGCATTCATTACCGGATTTGACTCCAGAACAGAGAAAAAGTCT
>PalmExons_Bait_Seq_NW-0082465151-cds-XP-0088109141-3350-half1_308
TCCCGTGCAGCTTCATACCGTGTATCAATATGCTAAGTTAGCTAAACCTGCGAAGAATGACGATTCCGTGCTGTTATTTC
>PalmExons_Bait_Seq_NW-0082465151-cds-XP-0088109141-3350-half2_392
GCTTTCAGATGTTTTGGATGTGTTATCATCAGAGCAACCAAAGTGTCCTCAGCTGTATATATACAGCTCAGCTGACAGAG
>PalmExons_Bait_Seq_NW-0082465151-cds-XP-0088109932-3359-half1_270
CTGAGGAAGAGATTTCAATTCCAATCACCAGCTCCACCTCTGCTTTCATCATTTCGGTTGCAGCAAGAAGATGCTATTGA
>PalmExons_Bait_Seq_NW-0082465151-cds-XP-0088109932-3359-half2_270
CCTGCTGGTATTTCGATTCGAGAGGGTTTACATTATAACCCATACTTTCCTGGTGGTGCAATAGCTATGCCTAAAATGCT
>PalmExons_Bait_Seq_NW-0082465151-cds-XP-0088114841-3414-half1_378
GACACCTTACACCCATCAGAAGATTATTCAGCTGGGAAGTTCTTTGAGGATGCTAGGAAAGCAACACAGGATATTCTTGG
>PalmExons_Bait_Seq_NW-0082465151-cds-XP-0088114841-3414-half2_243
TGGCTTCTTGATATAGGTCTTCGTCCAAATATGAACTCTGCAACTCGCGCAATTGGTTATAGACAGGCTATGGAGTACTT
>PalmExons_Bait_Seq_NW-0082465151-cds-XP-0088116761-3436-half1_297
GACGAACATGAAATGGATGTGGATATGGCAACTTCGGCTGGTCAAGTTCCTTTTAAGAACTCTCTACCAGAGCTTGAGAT
>PalmExons_Bait_Seq_NW-0082465151-cds-XP-0088116761-3436-half2_135
ATAGTCCGCTTACTTCTAGGGGAAATCCCTGAGAAAACTGTTTTTATGCAGAAAGGCATGAAGAAGGCTTTGACACCCTA
>PalmExons_Bait_Seq_NW-0082465151-cds-XP-0088116881-3437-half1_84
ATGCGCAGCTACATCACATATGCCACCAGCCTACTTCAGGAGAAAGATTCAATTGAAATTGTCTTCAAGGCAATGGGAAG
>PalmExons_Bait_Seq_NW-0082465151-cds-XP-0088116881-3437-half2_307
GTGGGAGGGGACAAACCCGAGGAAGGGGACGTGATTCTAGATCAAATGGACCGATCCATGCAGATATTAGTGGGGTGTAA
>PalmExons_Bait_Seq_NW-0082465151-cds-XP-0088118751-3455-half1_728
TGCATTACAGAAGGGACTTCAGAAGATTGAGAAGCAGGCATGGTCAAAGACGTGTTCATGGTCTCCTATATTGGAAACTG
>PalmExons_Bait_Seq_NW-0082465151-cds-XP-0088118751-3455-half2_336
TGTATCGAAGGGAATGAACTACTTGCACCAGAATAATATTATCCACAGGGACCTAAAGGCTGCCAATCTTCTGATGGATG
>PalmExons_Bait_Seq_NW-0082465151-cds-XP-0088121221-3479-half1_675
CATTTGTTGATAAAAAACAATCTTTTCTTGGCAAGTGGTGTTCTTGCGAGCTCCTTCCAGCGCCCGATCCTCTGCATATT
>PalmExons_Bait_Seq_NW-0082465151-cds-XP-0088121221-3479-half2_270
AATGACATGCTGACAAAAGGAAGTGTAGATAAGAGTCAATTGCTTAGTCTGCTCAGAGGGAAGGGCACAAAGGCGGATAA
>PalmExons_Bait_Seq_NW-0082465151-cds-XP-0088121991-3485-half1_513
CCGTACCATGAGCTCGGTATTACATATGAAGTGAAAGAGCAAGTCGAGCTAATGAACATGCAACTTCAAAGGGCTAAGAG
>PalmExons_Bait_Seq_NW-0082465151-cds-XP-0088121991-3485-half2_351
AACACTGTGACTGCGTTGTTGAACTTATCAATAGATGAAGAGAACAAACGGCTTGTAGCTAAAGAAGGAGCCATTCCTGC
>PalmExons_Bait_Seq_NW-0082465151-cds-XP-0088122701-3492-half1_196
AGGCACCAAACCTTCGAATCTTTACTTTTGCTGAATTGAAGAATGCCACGAGGAATTTCAAGCCTGAGACAGTTCTTGGG
>PalmExons_Bait_Seq_NW-0082465151-cds-XP-0088122701-3492-half2_140
CCTATGGATATGCAGCTCCAGAGTATGTTGCCACTGGCCATCTATATGTGAAGAGTGATGTTTATGGTTTTGGAGTTGTG
>PalmExons_Bait_Seq_NW-0082465151-cds-XP-0088123351-3500-half1_192
TCCACATTTGCTCAGGTTGTAAAACTTAAACGAGCGGCTGCAGCTAAAGAGAAGGAGCTGTCTAAAAGACATGAGGAGTA
>PalmExons_Bait_Seq_NW-0082465151-cds-XP-0088123351-3500-half2_28
ATGTTTGCAAGAGCCCTGCTGGTTCTTAAGGTAATATTATATGCTGGACTTATTTGGCATTTCTGGGGTGTTCCAGTTGC
>PalmExons_Bait_Seq_NW-0082465151-cds-XP-0088126631-3534-half1_324
CAGAGGATGGAAGATGAGCACATCTGTGTAGATAATTTGGTAGATCATCTTGGACGTATTGCCAATGTTCCATCACCAGG
>PalmExons_Bait_Seq_NW-0082465151-cds-XP-0088126631-3534-half2_243
TCTGCATGCCCATTAAGTGCAGAGCCTGAGCTGCAGGAGACAACTCTGACCAATGAAGATGAGTTCCTGATAATGGGATG
>PalmExons_Bait_Seq_NW-0082465151-cds-XP-0088126743-3535-half1_130
TCGCGGCTGAGCTAGAAATTGGACTTTCAAATGAGAAACCAAGAAACCATTTGGACATGCGTCACCGTTTGGATTCTAGA
>PalmExons_Bait_Seq_NW-0082465151-cds-XP-0088126743-3535-half2_78
AAAGCTGATAAGCAAGAAGCACGTGCTCACTCAAAAAAGTTGTCATCCTTTTGTGGAAGGTTGTTGGAGGAAACAGAGGA
>PalmExons_Bait_Seq_NW-0082465151-cds-XP-0088126991-3538-half1_728
GGAAAGACTTCTGTTTTCAGTTGCGAATGTTGGGACTGATGTTTATATTGTCGGTGGCTGCTCGAGCTTATCTAGTCACT
>PalmExons_Bait_Seq_NW-0082465151-cds-XP-0088126991-3538-half2_644
AAAATGGAACGAGGTCTCGAGACATCCAGATGCTCCCATGGACTGGAATGCTGTATTCATATCCCATGAGAACAAGATTT
>PalmExons_Bait_Seq_NW-0082465151-cds-XP-0088127121-3539-half1_324
CTTGAAATCGACTTCCCGCCCTTGCCAAGCAATGTTTCTTCTTACAAGGGATCTTCAGATGAGTTCATTGATGCCAACAT
>PalmExons_Bait_Seq_NW-0082465151-cds-XP-0088127121-3539-half2_54
TAGTTGGAAGTCTGATGAGCCACCATCATTGTATGTCTTTATCAATTGTAGCACACGCGACCTTTCTGCTATAGAGAAGT
>PalmExons_Bait_Seq_NW-0082465151-cds-XP-0088130911-3584-half1_216
CCTGAATGCTCTACTTCGTTGGAGACGATGAGTGGTCACAGATTTACAGATCAAATCCTATCGAGTTCGAGGATTAGATC
>PalmExons_Bait_Seq_NW-0082465151-cds-XP-0088130911-3584-half2_135
AGCCCTACTTCTTCTCGATCAACAACTCCACAGAGAGCTGCACCAAATTCAAACATTGCTGCAAACATTACTGGTTCATC
>PalmExons_Bait_Seq_NW-0082465151-cds-XP-0088131961-3594-half1_324
ATCCTTTCACCCACGAGAGAACTTGCTGCCCAGACTGAGAAAGTGATATTGGCTATTGGTGACTACATAAATGTACAAGC
>PalmExons_Bait_Seq_NW-0082465151-cds-XP-0088131961-3594-half2_54
TTGGAGATGACCAGCAAATTTATGACTGATCCCGTTAGAATACTTGTCAAGCGTGATGAGTTGACATTGGAGGGGATCAA
>PalmExons_Bait_Seq_NW-0082465151-cds-XP-0088132521-3603-half1_104
GACCAAGAAGATCCGGACTTCTGTAACTTTTCATCGCCCCAAGACATTAAAGAAGGAGAGAAATCCAAAGTACCCCAGAA
>PalmExons_Bait_Seq_NW-0082465151-cds-XP-0088132521-3603-half2_0
CCACTCACCACTGAATCTGCGATGAAGAAGATTGAAGACAACAACACGCTTGTCTTTATTGTTGATATCCGTGCAGACAA
>PalmExons_Bait_Seq_NW-0082465151-cds-XP-0088133371-3266-half1_270
CTCGTTCGATCAAGAGAAGACGAGGTAAAGGAGTTTCTCGAGAAATTGGACGAAGAGCTCGATAAGGTGGAGAATTTCTA
>PalmExons_Bait_Seq_NW-0082465151-cds-XP-0088133371-3266-half2_324
ACAGCATGTCAAGGCCATACCGGGAGTTCTCTTATTGCTGTTATCAGGATTACTAATCTGCCCGTTCAATATATTCTACC
>PalmExons_Bait_Seq_NW-0082465151-cds-XP-0088133641-3276-half1_108
GGCATTTCGCATGGTTTTCATGTAATTGAAAGGGATGGTAACCCTGAAGGTTCTGTGCTTGCGCAAAGAGAGCAAATAGA
>PalmExons_Bait_Seq_NW-0082465151-cds-XP-0088133641-3276-half2_189
CTTGTTGTCATTGCACAAAATGTGGAACCTGATATGGACTTTATCATACTTGCAAGCAATGGCGTATGGGAGGTGATGAG
>PalmExons_Bait_Seq_NW-0082465151-cds-XP-0088134611-3387-half1_729
TTGGTGCTGCTGATCACGGGAAGGTATTCGATGCGGCTTTATGTCGCTTATAATTGCATGTATATATTAGGGATGCTGCT
>PalmExons_Bait_Seq_NW-0082465151-cds-XP-0088134611-3387-half2_513
ATATTTGATGATTACCGCGAGGCATATTTTTGGCTTCGTCAAAATACTTCTCCAGATGCCAAGGTGATGTCATGGTGGGA
>PalmExons_Bait_Seq_NW-0082465151-cds-XP-0088134702-3399-half1_298
GATGCCCACCTTTTCCAGTGCTGAATCAGAGCAGCCATATGGTATCATATGATAATAGTCGAAGAAGGAAGACATCTCCT
>PalmExons_Bait_Seq_NW-0082465151-cds-XP-0088134702-3399-half2_112
AGCAGCTGGTTTCACCATTTGGGAAGACTGACACAGCCTCCGTATTGTTGGATGCAATTGAATACATCAAGTGTCATCAT
>PalmExons_Bait_Seq_NW-0082465151-cds-XP-0088136382-3512-half1_532
TCCTCACGCTGACTGATATGCACCAAGTTTTCATCAAACAAGTCATTCTTTCGTCAGCTCCGAATTCGGGAGATGGTTTT
>PalmExons_Bait_Seq_NW-0082465151-cds-XP-0088136382-3512-half2_392
TCTATTTCAACTCGAATGTTGCTGGCAGTAGGCTTTCCAGGTGCAAGGGTAACTCTATTTACTACAGTGGGCCTATTTTT
>PalmExons_Bait_Seq_NW-0082465151-cds-XP-0088136781-3551-half1_0
ATGCATGCACTGATTGAGATGTACGAATTGACAGGTCAGATAAGATGGATTAAGGCACAGAATGATCGGGTCCGAAATGG
>PalmExons_Bait_Seq_NW-0082465151-cds-XP-0088136781-3551-half2_28
AGGAATATAGTAACAAGATTGCAGATTTCTTCGAGAAATGCCAGGAGGACAACGCTTACTGGAATAAGGTGTCGACAGCC
>PalmExons_Bait_Seq_NW-0082465151-cds-XP-0088137341-3572-half1_616
TGACTCTTCTTGGCCCAAACATCGTAGAAAAGTTCATGAGGATCCTTGGATCCTATGGCAACGATAACAGGAACCTCATA
>PalmExons_Bait_Seq_NW-0082465151-cds-XP-0088137341-3572-half2_364
AGGGCTTTAGACATCTATCTTGAGTCACACCCAAAGCTGAACATTGAGGAGCGCTTGAGACTATCTCAATGCCTAAACTA
>PalmExons_Bait_Seq_NW-0082465151-cds-XP-0177020581-3432-half1_92
CATCGTCCACTCCTCCTTGGACGTCATCGACGAGCGAGTAAATAATCCCAAGAAAAGTGGATCTACTTTAAATGAGACAT
>PalmExons_Bait_Seq_NW-0082465151-cds-XP-0177020581-3432-half2_46
TTAATCATGGTTATGACTGATTTAGATGTCAAGGATGCAGATGTAAGAAGTGAGGTTCCATGCTGCATACGTAGATGCTG
>PalmExons_Bait_Seq_NW-0082465151-cds-XP-0266557931-3395-half1_729
TCATGTACATCTTACAGCAATGATATGGTTGAGCCTGACCAAGTATCATCTTTGTCTCAGGTACGTGCTGGTGAGGAATC
>PalmExons_Bait_Seq_NW-0082465151-cds-XP-0266557931-3395-half2_1161
TCTAATTTACGCTCCCTCCCAATCTTCTCAATGCTACTGCCACAACCTTTTAACGGAACAGATAAGTGCTCATTGGATTC
>PalmExons_Bait_Seq_NW-0082465151-cds-XP-0266558191-3401-half1_0
ATGGATGATGAAAGAAAGGAAGAGCAATGTGTTGCATCCATCTTAGAGAATCATGAGACAACTTGTTGGGGCTGCGGGTT
>PalmExons_Bait_Seq_NW-0082465151-cds-XP-0266558191-3401-half2_0
GTTGGACATGGATCATCATTGCCCATTTATAGGCAATTGTGTTGGAGCAGCAAACCACCGGTTTTTCGTTGCATTCCTTA
>PalmExons_Bait_Seq_NW-0082465151-cds-XP-0266558221-3398-half1_297
AGATGCCCACCTTTTCCAGTGCTGAATCAGAGCAGCCATATGGTATCATATGATAATAGTCGAAGAAGGAAGACATCTCC
>PalmExons_Bait_Seq_NW-0082465151-cds-XP-0266558221-3398-half2_162
CATCATGAGCAGTTGACTGTGCTATGCGCTCCATATGTGAAAATGGTTGAATTTTCAGACTCATGCTCGAATATTTCTGC
>PalmExons_Bait_Seq_NW-0082465151-cds-XP-0266559921-3467-half1_270
TTCACATCTAATTCATCTCCAGGATATGTCATTGATGCAATGAGGGCTTGGGATGGAACACATGCTGCCTTTACCAATCG
>PalmExons_Bait_Seq_NW-0082465151-cds-XP-0266559921-3467-half2_54
CATTGCCATGATTGTGACAAATGTGTCCTTCGGTTTGATCATCATTGTGCATGGCTAGGAACATGCATTGGTAAAGGGAA
>PalmExons_Bait_Seq_NW-0082465151-cds-XP-0266560881-3507-half1_432
GCAGTTCCACCAAAATCACCTGCTGCAGCTTCAGTTGCTGCGAATTCAAAAACCTCAGTTATATCAGGAAATGGCTTTTC
>PalmExons_Bait_Seq_NW-0082465151-cds-XP-0266560881-3507-half2_54
TTACAAAAGTAGGTGTGACAACAGGCTGAACGAGATCACTGAGAGGGCTTCTGCTGATAAACGTGAGTTTGAATCTTTGT
>PalmExons_Bait_Seq_NW-0082465151-cds-XP-0266560951-3508-half1_0
ATGTCCTCCGGAAGACTTCACATTTTCACTCGAATCGTAAAAGCGAAGCGGAGAAAGGGGGGAAAAAGTGCTTCTTTTAT
>PalmExons_Bait_Seq_NW-0082465151-cds-XP-0266560951-3508-half2_0
CTCTTGAATTCTGAACCAGTGCATACCGGAAGGCCTGGCAGAATAATAGCATATGACAAGATTGCAAGACATTACAAGTG
>PalmExons_Bait_Seq_NW-0082465151-cds-XP-0266561341-3525-half1_108
AACTTGGAGAGTGAACCAACTATGGAGGGGTTAATTGTAGCCATGTCACTCATTGGGGCCATGATCATTACAATGTTCTC
>PalmExons_Bait_Seq_NW-0082465151-cds-XP-0266561341-3525-half2_486
CTTCAGCAGTTTTCTGGCATTAATGGGGTTATGTATTACACCCCTCAAATTCTTGAGCAAGCAGGTGTTGAAGTTCTCCT
>PalmExons_Bait_Seq_NW-0082465151-cds-XP-0266663321-3294-half1_162
TATCGTTTTCGTAATCCAGGGACTCAGATCCATCAAGGATTTCTCCTTCTCAAATTTGGTGTTCCCAGCATCATGTCGAC
>PalmExons_Bait_Seq_NW-0082465151-cds-XP-0266663321-3294-half2_324
CCTTCAGACCTTGCAGCAGCATTGAAAGAGATGAATGGCAAATATGTTGGAAATCGGCCTATCAAATTGCGTAAGAGCAA
>PalmExons_Bait_Seq_NW-0082465151-cds-XP-0266663691-3306-half1_27
TTCTCTCCTGATTTCCCCAGGAAAAGCTTAAAGATGGATTTTTGCGAAGATCCGGACTGGATTTCACCCAATTTGTCCAC
>PalmExons_Bait_Seq_NW-0082465151-cds-XP-0266663691-3306-half2_135
TGCAATTAAAAGTGTTCCAAGAAAACAGCTGCAGAAAGTATTCAAGGCACTGGATATCCTTGGAAGCACCAAGTGGAGAG
>PalmExons_Bait_Seq_NW-0082465151-cds-XP-0266664221-3326-half1_345
GACTACGAGGAGTTGCTAAAGGAAACTGAAGCAAAGAGGAAGCAATTGCAAAAGGCCCATCAGAAGAAACTTAAGCTCCT
>PalmExons_Bait_Seq_NW-0082465151-cds-XP-0266664221-3326-half2_162
AGATAGAAGTTACATAGGAAGAGAAGCTGCTGTCCCAAGCACTTCTGCAGTATTAGACTTGAACCAGAATGGTGAGGAAA
>PalmExons_Bait_Seq_NW-0082465161-cds-XP-0087750641-3620-half1_84
TACGCACCCAAATGCCTTCCTTGCTTTAGTCGGCAACCGCAGAAAATCCTTAGCCTACAAGAAACCACATTAGACTATAA
>PalmExons_Bait_Seq_NW-0082465161-cds-XP-0087750641-3620-half2_504
GAAATTTTGTTCGATAAGGGTGACAGCGAGACAGAAAAGGATCAGAATTTAGGAGCGAATCCATTACCAACGAGTAGCAG
>PalmExons_Bait_Seq_NW-0082465161-cds-XP-0087754631-3662-half1_78
ATTCCTTACAAATTCAACATCGACAAGCCATGCAGTGATGATCTCGATCAAGCGATGGAGGTCCTCGTCATTAGTTCTCA
>PalmExons_Bait_Seq_NW-0082465161-cds-XP-0087754631-3662-half2_0
GGAAATGTTGAGCGTAGACTTGGTAGATGGAGGTACAAGAGCAAAACACATGATGCTTTTTATGAGGGTGTCATGTTCCC
>PalmExons_Bait_Seq_NW-0082465161-cds-XP-0087754861-3666-half1_486
CAAGGGGTAGATCCTTTTGAAGTCTTTAGTGCATTCTTTGGTGATTCAGATGGACTTTTTGGAGACCCTGGAGGAATCCA
>PalmExons_Bait_Seq_NW-0082465161-cds-XP-0087754861-3666-half2_27
AAAAGCTGTAGTGGTGATGGAAGAGTGCAGACTAAGCGATGTGTCAGAGTAGATATTCCAGCTGGTGTTAATGATGGATA
>PalmExons_Bait_Seq_NW-0082465161-cds-XP-0087758111-3705-half1_532
GGGTCATGGCGGAAGATCCAAATTTGTTAGGAGAAGTCTCATCGTCAGACAGTTCGCCCATAAAATACTTTATAGGAGAG
>PalmExons_Bait_Seq_NW-0082465161-cds-XP-0087758111-3705-half2_616
TTTGTAAACAGATTCTGAATGAGAAGCCTGATGAGCATCGGAAAGATCTTACTTTCATTCCTCTTGCACCAGCCTGTGTG
>PalmExons_Bait_Seq_NW-0082465161-cds-XP-0087760701-3743-half1_280
TATGTGAGTTCTTCAAGGCCGGGCAGTGTCAGAAAGGGTTTAAGTGCAAGTTCTCTCATGATTTAAATGTCCAGAGGAAG
>PalmExons_Bait_Seq_NW-0082465161-cds-XP-0087760701-3743-half2_0
TCCAAATGGTGGGACAGACTGCCACTATAGACATGCCCTTCCACCTGGGTATGTTTTAAAATCTCAAATGAAGGCTTTAT
>PalmExons_Bait_Seq_NW-0082465161-cds-XP-0087760811-3744-half1_243
TGTGAATACTTGGAGTGGGCCCAGCTAGGACACACACTCAAAGTTTACTTGCCTGAGTGTAATTTGCCAAAGGATTTTTG
>PalmExons_Bait_Seq_NW-0082465161-cds-XP-0087760811-3744-half2_297
AATGCTTTAGAAAACATTCAGTTGGACAGAAAAGCACGGAATTTGACCACATCATGGAGGCATGCTGGTGATGGTAAGGA
>PalmExons_Bait_Seq_NW-0082465161-cds-XP-0087761791-3754-half1_0
ATGGGGATAATCAGAAGCAGCTTCTCTTTTTTGCTGGGAACTGGCTGCGGTATTTACATTGCCCAGAATTACAATGTTCC
>PalmExons_Bait_Seq_NW-0082465161-cds-XP-0087761791-3754-half2_0
AAAGAAGCTTGTGAATACATGGCTCTTTGTGGCCAAGCACGTTGAAGAAACATACAGGAAGCCAAAACAGAAAGACGAAG
>PalmExons_Bait_Seq_NW-0082465161-cds-XP-0087765681-3797-half1_285
TTTGGTGTCTCCAATGAGGACGTCAAGGAACTCTTTGCAGAGGTTGGTGATCTCAAACGTTATTCGATCCATTATGATCG
>PalmExons_Bait_Seq_NW-0082465161-cds-XP-0087765681-3797-half2_104
TGAAAATTGAGATTGTAGGAACAAATATTGCGACACCTGCTGCTGTGCCCCAGATTACTAACGGGGCTTTTAGAAGTCTT
>PalmExons_Bait_Seq_NW-0082465161-cds-XP-0087767221-3815-half1_87
TCCAGCAGAAAAGGAAAAACCAGCAAGAGGGTGCATTTTGTCAGAAACTTGATTAGGGAAGTTGCTGGATTTGCTCCCTA
>PalmExons_Bait_Seq_NW-0082465161-cds-XP-0087767221-3815-half2_22
CTGAAAGTTGGAAAGGACAAGCGTGCACTCAAAGTGGCAAAGAGAAAGCTTGGAACTCACAAGAGAGCCAAGAAGAAGCG
>PalmExons_Bait_Seq_NW-0082465161-cds-XP-0087769271-3844-half1_648
AGAAGACATCTGCTTCAGAGTGGATGGAGTGTCTTTGTTAGTTCCAAAAGGCTCGTTGCTGGGGATGCTTTTATCTTTCT
>PalmExons_Bait_Seq_NW-0082465161-cds-XP-0087769271-3844-half2_0
GGAGTTCCAAGGGTCTTGCAAGGCCAAGAAAACATGACCTTGAGAAGTAACTTAAGTGACAGTAATGATTCAGACACTGT
>PalmExons_Bait_Seq_NW-0082465161-cds-XP-0087770211-3856-half1_448
GAGTTCAACTTGAACAAGAATTTGGGTTTGTGAGAATTGGCCTGCTATATGTCATCTCTGGGTTTGGTGGGAGCTTACTC
>PalmExons_Bait_Seq_NW-0082465161-cds-XP-0087770211-3856-half2_84
CTCATATTCATCATTGCAATTAACTTAGCTCTGGGACTCCTCCCGCATGTGGACAACTTTGCTCATATTGGAGGATTTAT
>PalmExons_Bait_Seq_NW-0082465161-cds-XP-0087771111-3870-half1_513
TGGCTCTTTGATTCACTCGAGCATCAGCATCTACAGTCACACCCTGTTTCTTTTGATTACTCCTCTCAGTCTTCGTTTTC
>PalmExons_Bait_Seq_NW-0082465161-cds-XP-0087771111-3870-half2_513
CATTCCCTTCGAGTACCATGCAATGGCAGCCAAATGGGAGACCATCCGAGTTGAGGACCTCAACATCGATAAAGATGAAG
>PalmExons_Bait_Seq_NW-0082465161-cds-XP-0087775271-3915-half1_588
GAGAGCGCAAAGCGTAGAAGGTTATCTTCAGCTAAGCTAGGACATGAAAGCTCAACATCTGGTGATGAAAATCTTTCAGC
>PalmExons_Bait_Seq_NW-0082465161-cds-XP-0087775271-3915-half2_168
AAGATTTCAGAAGGGCAAACTTATAAAGTCACAGGAAGCTGCGTAAAGGCCATTGCTTGTGGAGGTCGTCATAGTGCTGT
>PalmExons_Bait_Seq_NW-0082465161-cds-XP-0087775331-3916-half1_420
AAAGAATGTGTTCCAACTGGGAGGTTTGTAGGAGACCAGACTTTAGGAGGGGCATCTGAAAAAGATGAAAGGCATAATGC
>PalmExons_Bait_Seq_NW-0082465161-cds-XP-0087775331-3916-half2_112
TTGAGTCAGCTGCTTATGGCAAGGACCGACCACCTGCAGTTACCATGGGGAATAAGATTTCAGAAGGGCAAACTTATAAA
>PalmExons_Bait_Seq_NW-0082465161-cds-XP-0087776391-3927-half1_308
CTTTAAGAGTGCCATGGCAGAACTTGGGAGATTACTCATATACGAAGCTTCAAGAGATTGGTTGCCTACAATTACGGGAG
>PalmExons_Bait_Seq_NW-0082465161-cds-XP-0087776391-3927-half2_112
GAGGAAACACTACAGCCCTCTGTATATCTGAACAACTTGCCGGATAAATTTCCAGAGGGATCTCGTATACTTGTTGTTGA
>PalmExons_Bait_Seq_NW-0082465161-cds-XP-0087779921-3792-half1_560
TCCTGGTTTAGCGAGGAACGTTTTAAGGGAAATGGAGGAGAAAGGATTCGAAGCCGATGTGTTGACTTACTTTGCTTTGT
>PalmExons_Bait_Seq_NW-0082465161-cds-XP-0087779921-3792-half2_532
CGACGTATAGTGTGATGATCCATGGGTTTTTAAGGAAGGGGGATATCATGACAGCAATTTCGCTTCTTGAAGATATGGCT
>PalmExons_Bait_Seq_NW-0082465161-cds-XP-0087780391-3826-half1_0
TCGATGATTGACCAGCTCCAGATCCGCGACAGTTTAAGAATGTATAATTCACTGGTAGAGAGATGCTTCTCTGATTGCGT
>PalmExons_Bait_Seq_NW-0082465161-cds-XP-0087780391-3826-half2_29
CAGAGAAGTTCCTGAAGCACTCTATGAGGGTTGGAATGAGATTTGCAGAGCTCAACCAGGGTGCTGCCACGCAGGATTAG
>PalmExons_Bait_Seq_NW-0082465161-cds-XP-0176962961-3787-half1_117
GTCATGCAGAAGCATGGATATATTGGTGAGTTCGAATATGTAGATGACCACCGAGCCGGCAAAATAGTGGTTGAGTTGAA
>PalmExons_Bait_Seq_NW-0082465161-cds-XP-0176962961-3787-half2_116
CAACATCTGCGGGCATTATGGACCATGAAGAAGCTAGGAGGAAGAATGTTGGTGGCAAAGTGCTTGGGTTTTTTTACTAG
>PalmExons_Bait_Seq_NW-0082465161-cds-XP-0266564031-3728-half1_540
ACTTACGCTCGTAAGTTCGACAAAACCATAATGGAGAAAATCAGGGTAGTGTCCGTTAAACTGTCGAGCAGTATCGATGC
>PalmExons_Bait_Seq_NW-0082465161-cds-XP-0266564031-3728-half2_243
ATTACATCCAGAGAAGAAGCCAAGGCTTGCAATCATAGATAGACATCGAACTAGAAGGCTTACGAATGTCGAGGAAGTTG
>PalmExons_Bait_Seq_NW-0082465161-cds-XP-0266565051-3755-half1_0
ATGCAATATCTTCTTACTCCATGTTTGATGCTTTCGGCGCATGTGGCTGAGAATGCATGTGTACTTGGACACCTGTATGA
>PalmExons_Bait_Seq_NW-0082465161-cds-XP-0266565051-3755-half2_297
ACAGAAACAGAGCCGGAAGTTGAAGCAGAGGTCACGGAGAACAACCACGATCGTTACAGCAGCTACAACAACTATGAGCA
>PalmExons_Bait_Seq_NW-0082465161-cds-XP-0266566661-3680-half1_1026
GACGAAGCCATTAGAGTTTTCAGAGAGATGGAGTATAACAATGTTCGGGCCGAGACAGTAGTCTACAACACTCTTCTTGA
>PalmExons_Bait_Seq_NW-0082465161-cds-XP-0266566661-3680-half2_324
CCTCAAGACAGGTGGACGGACTATGCACCTATGTTTCCATCTGTTGGGAAATTAAGTGATATCATGAGTTGGATTAATCC
>PalmExons_Bait_Seq_NW-0082465161-cds-XP-0266566701-3681-half1_621
AAGAATGATCGGTTGGATGCGGCATTGGAGTTGTATGATCGAATGTCAGAGCTCTCGTTGTTGCCAAATGTGTTTACTCA
>PalmExons_Bait_Seq_NW-0082465161-cds-XP-0266566701-3681-half2_162
GGTTTAGTTCTGGATAAGTTTATCTTGACCACTCTAATGCATGCTCATTTCAAAGCCGGGGATTTGAAGAAGGGGTTGGA
>PalmExons_Bait_Seq_NW-0082465161-cds-XP-0266567221-3695-half1_189
GCAACTATAGTTGATCTTTCTGTCAGCATAACACCAGTTGAGGATTACCAGCTTCCTCCTGAAGCTTTCAAAGGCATACC
>PalmExons_Bait_Seq_NW-0082465161-cds-XP-0266567221-3695-half2_189
TGGAGCATCTTGGCTCTCAAGTGCACTTGGCATGGTGACCAAGGCAGCTGGCGATGTGAACACAATGACCAGAGAAAAGG
>PalmExons_Bait_Seq_NW-0082465161-cds-XP-0266567751-3715-half1_378
CAGAACCGTGATGATGCTCGGCAGTTAATGAAATATCTTCACCCTGATCTAGGAGTCGAACTACCTGAAAGATCATATGG
>PalmExons_Bait_Seq_NW-0082465161-cds-XP-0266567751-3715-half2_216
TACTTTGATGGGAAAACATATGAGTGGGTTGGTATAAGCCGCCAGCCAAATATCATTGGTAAGAAAGCCTGTGAAGAAGG
>PalmExons_Bait_Seq_NW-0082465161-cds-XP-0266567801-3720-half1_112
TCGCTCTTACCTTTTTGCTTTTCCAGAACCGTGATGATGCTCGGCAGTTAATGAAATATCTTCACCCTGATCTAGGAGTC
>PalmExons_Bait_Seq_NW-0082465161-cds-XP-0266567801-3720-half2_140
GCCTTTGCATTGTGTTTATGACTGTAGAGCTCAACACCTTTTTTCTCAAATTTTGTCTCTGGATTCCCCCTCGAAATCCT
>PalmExons_Bait_Seq_NW-0082465161-cds-XP-0266567991-3726-half1_0
ATGACCACCATGGTTGATTCATTGCCTGGACCAGTTACCACCAGTTCCATCAAAAAAGATGAACGGATTGAGGATTTGGA
>PalmExons_Bait_Seq_NW-0082465161-cds-XP-0266567991-3726-half2_112
CCAAGGCTGCTGATCATAGCAAGAAGTCGAACGAGAAAGTTCATGAATCTAGACAAGATAATTCGGATGGCAGAGAAGTT
>PalmExons_Bait_Seq_NW-0082465161-cds-XP-0266568171-3740-half1_216
TTCATGGCTCCAATTAAGACTAAACGCAGAGCACATGCTGTTGGCCCTAAAAATATGGTCAATGGTAGGTGCTACTTCAG
>PalmExons_Bait_Seq_NW-0082465161-cds-XP-0266568171-3740-half2_405
TCCTCGCAAGGTGGACGTGATTTTTGAAATCATGAAGAACTTAAAACGATATCAGGTGATCGAGAAGCTAGAGCCTAGAG
>PalmExons_Bait_Seq_NW-0082465161-cds-XP-0266569031-3784-half1_0
ATGAACACTTCATCTCCTGCTGATATCTACGTTCTCGGGTTTCAGGAAATTGTCCCGTTGAATACAGGCAATATACTGGG
>PalmExons_Bait_Seq_NW-0082465161-cds-XP-0266569031-3784-half2_196
GAAGGGAGGATATGTTTCCCTCCAACCTACAAATACCTTCATAATTCTGATCGTTACGCTGTCAAACCTGCGAAATTTGG
>PalmExons_Bait_Seq_NW-0082465161-cds-XP-0266569321-3798-half1_351
TATCTCTGCAATAACTGTAAGCGTCCTGGACACTATGTTAGAGACTGTCCAAATGCAGCTGTCTGCAACAATTGTGCACT
>PalmExons_Bait_Seq_NW-0082465161-cds-XP-0266569321-3798-half2_54
GTGTAACAAAACAGGCCACCTGGCTCGAGATTGCCACAGCTCAAGATTAGTCCCCTTCAACTCCAGGCTCTGCAAAAACT
>PalmExons_Bait_Seq_NW-0082465161-cds-XP-0266571101-3871-half1_343
CTAGATCCGCATATTATAAAAAGTGGATCTATGAGAGCAATGGTGGAGGAGCCAATGTTGTGGTTCCTGGCTACACTAAG
>PalmExons_Bait_Seq_NW-0082465161-cds-XP-0266571101-3871-half2_189
AGAGCAGCGTTGTCCGTGTTAAAATTTTACAAAAGAGAGATATCACCACTGTTGCCACGAAGCTGTCGGTATGTACCGAC
>PalmExons_Bait_Seq_NW-0082465161-cds-XP-0266571951-3906-half1_459
CTCTGGATTGCCAATATGGATGAGCGTTTCCGTGACATGGTTTTATTGGTCTGCACTGGTTATACATCAGGCAACTTTCT
>PalmExons_Bait_Seq_NW-0082465161-cds-XP-0266571951-3906-half2_351
CAAGCTGAGAATAATATCAAATGCATTCATGGATGCTTATCATAAACTTTCGTCTGGTCCAACGATCTCGAACCGGCACT
>PalmExons_Bait_Seq_NW-0082465161-cds-XP-0266572061-3914-half1_432
CCAACTGGGAGGTTTGTAGGAGACCAGACTTTAGGAGGGGCATCTGAAAAAGATGAAAGGCATAATGCATCATTGAACAA
>PalmExons_Bait_Seq_NW-0082465161-cds-XP-0266572061-3914-half2_162
TGCAGTTACCATGGGGAATAAGATTTCAGAAGGGCAAACTTATAAAGTCACAGGAAGCTGCGTAAAGGCCATTGCTTGTG
>PalmExons_Bait_Seq_NW-0082465161-cds-XP-0266572451-3926-half1_162
TATGGTGGAGATGAGCAAACCACAAGCAGTTGGAAAGGAGCATGTAGCATTTCATCGTACACCCCATATTTCAATGTCGA
>PalmExons_Bait_Seq_NW-0082465161-cds-XP-0266572451-3926-half2_27
ATTGTATGGAACTTTGACGTCACTTATGTAGATTGGGCAGCATGTGTCATATATGGTTATGCACTTGCTGTGCCAGTTGC
>PalmExons_Bait_Seq_NW-0082465161-cds-XP-0266572651-3933-half1_135
GCAGCTCTATTGGCTTTAGAGTTAAAGGCTGATCTTCTTGTTTTGCTTAGTGATGTGGAGGCTCTATATAGTGCTCCTCC
>PalmExons_Bait_Seq_NW-0082465161-cds-XP-0266572651-3933-half2_432
GGTCAAGGGGTTACTCTTTATGGTGGACCTAGAGCAAGCATTGAATTAGACATTCCACAGGCACATTCATTTCATCATGA
>PalmExons_Bait_Seq_NW-0082465171-cds-XP-0087784211-3966-half1_459
AGTTATGTAGAGGCTCATGCTGTCACCAACATTGTCACCAAATCCCTATGGATCATCTTCCAGCTCTTCTTCTATGCTCT
>PalmExons_Bait_Seq_NW-0082465171-cds-XP-0087784211-3966-half2_324
ACCGGAGTACTACAAGAACCTCAAGTCTTACAGATCATGGAGCCAGGTGATTTACATGTATATTATGGATCAGACCATCG
>PalmExons_Bait_Seq_NW-0082465171-cds-XP-0087784361-3969-half1_0
ATGCTATTCGTTGATTCCCCAGTAACAGCCAAGTCAATGGAAGAATGGCTCCTTGCTGATGGATATTCCAAGCACAAAGT
>PalmExons_Bait_Seq_NW-0082465171-cds-XP-0087784361-3969-half2_0
AAACATGCTATCAAAGACCTTGCGGACCTGGGATTAATCAAACTTCAACAGGGCAGAAAGGAAAGTTGGTTCATACCTAC
>PalmExons_Bait_Seq_NW-0082465171-cds-XP-0087786061-3993-half1_448
TCATCCTGCCAGCCACTGTTTCAGAAATGGAAGAATGGCTGGTGACAGAGAGGGCAAAAACACAATGGGTGAAATATAAA
>PalmExons_Bait_Seq_NW-0082465171-cds-XP-0087786061-3993-half2_336
TCTGCATGTACAAAAATTCTGCATTCTGTTGTTCAGAATGGCAATCAGAAGTCCCGTGATACAGGTGCTGGAGTGTTACT
>PalmExons_Bait_Seq_NW-0082465171-cds-XP-0087786651-4000-half1_78
CTTTCTGCCGTCTCCCCTTTCCAACTCGCCCGAGATTTGAATATTGCACTTCAGGAAGCATCAGATATTTTGAAGGTTAT
>PalmExons_Bait_Seq_NW-0082465171-cds-XP-0087786651-4000-half2_0
CATGGGAAAGCAGTTTATATAGATACAGAAGGCAGTTTCATGGTTGAACGTGCTCATCAAATTGCTGAGGGTTGCATCAT
>PalmExons_Bait_Seq_NW-0082465171-cds-XP-0087788381-4023-half1_324
CAGTTCAATTTAATGGACCCATATGTCTCCAGATGCTGCTCCAAGTCTTGTACACGCAGCCAAGGAATTCTATTGCTGTT
>PalmExons_Bait_Seq_NW-0082465171-cds-XP-0087788381-4023-half2_243
ATTCCTGGAATGCTTCTTGCTTTGGTCCTCTGTTTTGACCATCAGAAGCATAGAGAAATGGATATTTCATCAGGCACATC
>PalmExons_Bait_Seq_NW-0082465171-cds-XP-0087788851-4029-half1_81
GGACAAGATCCCCTTGACAATTTCATCAAGCAGGCAATAGGAAAAGAGCCATTCCTTTCATTCTCTGGAGTGGGTGATAA
>PalmExons_Bait_Seq_NW-0082465171-cds-XP-0087788851-4029-half2_135
AGATCCCGTTGCAGATACAAACTTCAGATTGCACGTGCACACTGAGGATGCTGATCAAAATATGGATCACCTAAAGCAAA
>PalmExons_Bait_Seq_NW-0082465171-cds-XP-0087792311-4096-half1_196
GAGGTTATGGCCAGAGAGAAAAGAAGGGTAAATATCGTGGTAAAGTTGTTTATGCTTCTTTGTTTGGTGTTGGAGCCCCG
>PalmExons_Bait_Seq_NW-0082465171-cds-XP-0087792311-4096-half2_0
AAAAGAGCTTCAGGAAGTGTCAAAGGAATTCAAGAGCACCCTTGAACGGGAGATAGGACTTGATGAAGTTGCATCTTCTA
>PalmExons_Bait_Seq_NW-0082465171-cds-XP-0087792701-4103-half1_0
ATGTCTTCTCCCAGCAAGCGCCGTGAAATGGACTTGATGAAACTGATGATGAGTGATTACAAGGTGGAGATGATAAACGA
>PalmExons_Bait_Seq_NW-0082465171-cds-XP-0087792701-4103-half2_0
GAGCCCCATGTTTGATCTTATAAATGTTTTCGAAGTCTTCCTTCCACAGCTTCTTTTGTACCCCAATCCATCTGATCCAT
>PalmExons_Bait_Seq_NW-0082465171-cds-XP-0087794141-4128-half1_297
TCTAAAGCTCTTGAGCCGGCAATGCAATTTTATAAGTGGGCATCTTCTACAGGAAGTCATGAAAAGCAGAAAGCACCACC
>PalmExons_Bait_Seq_NW-0082465171-cds-XP-0087794141-4128-half2_135
AATGCTACGGAAGAAATCAGCAGAAGAGCTTGGCTTTAGTCCTGAAATTGTTTCTGCTGTTGGATTTGGAACTCCACCTT
>PalmExons_Bait_Seq_NW-0082465171-cds-XP-0087796591-4181-half1_540
TTCCAGAACGAGTACCAGAATTGCCTCTTTGAGAACGCCTATGGCTTTGAGGCGACAGATGAAAACAAGAATAGGGTTTT
>PalmExons_Bait_Seq_NW-0082465171-cds-XP-0087796591-4181-half2_486
GATACTGGGCACAACTGACACGTACTTGATCCTTATATGCACTCTTTTCAAGGACAAAAATGGGAAGGAGAAGACTGGTT
>PalmExons_Bait_Seq_NW-0082465171-cds-XP-0087797321-4190-half1_459
GCACTCAACTCAATGAAGCAGAAGCTAAAGAAGAACAACAAGCAGTTTGAGGAGCTGATAGTGAAGTATCGTGAGAAGCC
>PalmExons_Bait_Seq_NW-0082465171-cds-XP-0087797321-4190-half2_108
CAAGTATGGGGATGAGAGAACAAAGGCTAGGGCTATGCTTTGTGATATATATCACCATGCTATCTTTGATGAGTTCCCTG
>PalmExons_Bait_Seq_NW-0082465171-cds-XP-0087797931-4200-half1_252
TGGATATGGCTGCAGAAGGCAATCCATCCAGAACTGGACTATGATCTGTGCCTAAGAAAGAAATGGAAAATTCCACCTTG
>PalmExons_Bait_Seq_NW-0082465171-cds-XP-0087797931-4200-half2_112
CACTAAGAGGAAGGCCAGGTCAAAGAGAGAGGGCAAAGGCAACTTTTACACCAAAGCTTTTGTACGATGAGTTTGATTTT
>PalmExons_Bait_Seq_NW-0082465171-cds-XP-0087798861-4217-half1_124
CCGTCTCTGCCAAGCTCTTCACTTTTCCGTTTTTAAAATATGGCCTGGTCTTATTCTTCAACATCACAATGTGGGGATGC
>PalmExons_Bait_Seq_NW-0082465171-cds-XP-0087798861-4217-half2_75
GGTCTAGCAGGATACTTTATTTTTGAGGAGCCTCTACCTTCTCGGTGGTTTGCAGGTGCTATTCTTATCATACTTGGTGT
>PalmExons_Bait_Seq_NW-0082465171-cds-XP-0087799931-4239-half1_168
GATAAAAACAGGACATCGGTGGATGACATTAAGAGCCTCAGATTAATCACAGCCATCAAGACCCCATATTTGCCTGATGG
>PalmExons_Bait_Seq_NW-0082465171-cds-XP-0087799931-4239-half2_56
GACAAGATATTCCTCCGTCCGTTATACATATGGTTTCACAGAATCCTAACATGGCAGGTGTCAAGGAATGTGTCGGAAAT
>PalmExons_Bait_Seq_NW-0082465171-cds-XP-0087803051-4238-half1_644
ACTAGAAGGAGATTCAGGCGACGATTTGTTCAACGCTTATTTGGATTTGGATAGCTTGGATACACTGGATTCTTCCGAGG
>PalmExons_Bait_Seq_NW-0082465171-cds-XP-0087803051-4238-half2_476
TTTGTTACAGAATGACTCTGCTGGACTTACAAGTCAGAACAATGAGTTGAAGTTTCGGCTTCAAGCCATGGAGCAACAGG
>PalmExons_Bait_Seq_NW-0082465171-cds-XP-0176964401-4061-half1_189
GAAGTCTCTGTCTCCTCTCCCGAAGGTCTCTACCTAAGAGATGTGATCAATAGGCTTAATGTGCTAAGAGGAAAGCAAAT
>PalmExons_Bait_Seq_NW-0082465171-cds-XP-0176964401-4061-half2_216
GGGTGATGGGAAGATGGATACGTTGGAGAATTTGATAAGAGCTGAGGCAGCTTTCAGGGCGAACAATTTTAGGATAACGG
>PalmExons_Bait_Seq_NW-0082465171-cds-XP-0176966131-3939-half1_392
TCCTGTAGATTTGAAACCTGGAAATACCATATTGTGTGCAGATGGTACCATAACCCTTTCTGTCCTGTCATGTGACCCAG
>PalmExons_Bait_Seq_NW-0082465171-cds-XP-0176966131-3939-half2_56
AGATTTTTCTTGCTCAGAAAATGATGATTTACAAATGCAACCTTGTGGGTAAGCCTGTTGTCACCGCCACTCAAATGCTC
>PalmExons_Bait_Seq_NW-0082465171-cds-XP-0266573471-3965-half1_52
GGACAGACTGTAGCCTTGCAGGGGCTCTCGGTTTGCTGAGAATTCTAATATATAAGGTTTATGTAGATGGAACAACAACC
>PalmExons_Bait_Seq_NW-0082465171-cds-XP-0266573471-3965-half2_182
GCAGTGATATTGTTGACATTGCGACAATGTCAAGAGAGAATATGAGACGCCTTTTCATGTATGTGGATAAGTTGCCTCTA
>PalmExons_Bait_Seq_NW-0082465171-cds-XP-0266574151-3986-half1_297
GAGCTAGTTAAAGGAGCTTGGACCAAAGAGGAAGATGACTGTATAGTTGAGCTAGTCGCAAAGCATGGTTCTAAGAAGTG
>PalmExons_Bait_Seq_NW-0082465171-cds-XP-0266574151-3986-half2_162
AAGGTTGGTTTATTGCAGATGGTTACTTCCTCTCCCTCGACTGAGTAGAACTGATTTCACTCAGAAGAAAGCCATGAGTT
>PalmExons_Bait_Seq_NW-0082465171-cds-XP-0266574731-4014-half1_364
GTGAAGGTGATGAGAGGCTGCTTGTGGCAGAATTTATGCCCAACGACACACTTGCAAAACATCTTTTTCATTGGGAAACA
>PalmExons_Bait_Seq_NW-0082465171-cds-XP-0266574731-4014-half2_0
GGAAAGCATATCCCTCCTAGTCATGCTCTTGACATGATACGAGATCGTAACTTCAACATGCTAACAGACTCATGTTTGGA
>PalmExons_Bait_Seq_NW-0082465171-cds-XP-0266576171-4109-half1_27
AGAAGTGGTGAATCAGATAGAGAACCAGTTTATTGCTATTGCCCGCAAGATTTAGAGGTGTATGGCCCATTGTCTACCAC
>PalmExons_Bait_Seq_NW-0082465171-cds-XP-0266576171-4109-half2_135
ACTGATGAGGAAGATGTTTGCCCCACTTGTCTTGAAGAGTATGATGCAGAGAACCCTCGCATTTTAACAAAGTGTGAACA
>PalmExons_Bait_Seq_NW-0082465171-cds-XP-0266576281-4129-half1_280
TGGAACTTGCTTGGCTCTCTAAAGCTCTTGAGCCGGCAATGCAATTTTATAAGTGGGCATCTTCTACAGGAAGTCATGAA
>PalmExons_Bait_Seq_NW-0082465171-cds-XP-0266576281-4129-half2_140
CAGCAGAAGAGCTTGGCTTTAGTCCTGAAATTGTTTCTGCTGTTGGATTTGGAACTCCACCTTGTGTATCAAAAGAACTC
>PalmExons_Bait_Seq_NW-0082465171-cds-XP-0266576841-4166-half1_532
TGAGAATCTTAGAAGGACACACATCCAGAGTTGGAAGCCTTTCTTGGAATCAGAACATTTTGACATCAGGGAGCCTTGAG
>PalmExons_Bait_Seq_NW-0082465171-cds-XP-0266576841-4166-half2_392
AGCTAAGCTTGTGGTCATACCCTTCTATGTCGAAGATTGTGGATTTAAGAGGTCATGAAGCCAGAGTCCTACATCTTTCT
>PalmExons_Bait_Seq_NW-0082465171-cds-XP-0266577161-4193-half1_168
ATCCGTAAAAACCCTACGTTCAGAACACAGTTCCATGAGATGTGTGCTAAAGTTGGAGTGGATCCCCTAGCTTCTAACAA
>PalmExons_Bait_Seq_NW-0082465171-cds-XP-0266577161-4193-half2_304
GGAGGCGCCGGTATTGGTTTCCTTGTGTAGCTCCCATTTCTGCAGCCTTGGGAGCTGACGGGTTGAGATCATCCTCATAG
>PalmExons_Bait_Seq_NW-0082465171-cds-XP-0266577751-4263-half1_44
ACTCATGGTGGATATGAAATGGGAAGGCTGTGTTTCGGCAGTAAAAGATAAACTGCTAGAGCTTGATGGAGTAAAGGGTG
>PalmExons_Bait_Seq_NW-0082465171-cds-XP-0266577751-4263-half2_0
CTGCCTGTGAAGATCATGGTAGATGCTCTGGAGCAGACAGGTCAAATGCTATATCGATTGGACAAGGCAATTCTAATTGT
>PalmExons_Bait_Seq_NW-0082465171-cds-XP-0266577841-4268-half1_0
ATGATTTCGAGACAGTTGCCAAGAAAAAGTCCCAAATTAGAGACCGATACATACGAGACGCCTCTTTTTCACTGGCCTTC
>PalmExons_Bait_Seq_NW-0082465171-cds-XP-0266577841-4268-half2_156
AAAGTGGCTGTAGGTCTGAATCCAAATATTAGATTCTACAGATATAAGGTGGGCCAGCGGTTTGGTCGACATATTGATGA
>PalmExons_Bait_Seq_NW-0082465181-cds-XP-0087804401-4292-half1_224
GAGGTGGTGGGAGAAGAGCACCAACCCAAACATGACAGAGATTAAATCTGCACAACAACTTGTGGATACATTGCTAAATG
>PalmExons_Bait_Seq_NW-0082465181-cds-XP-0087804401-4292-half2_140
TCATGGTCGCATTTGTAGCTTCAGCTGCACCACTGCAACTATCAAGAAATTCAAAGATGCATTAGCAAAGTATGGGACAG
>PalmExons_Bait_Seq_NW-0082465181-cds-XP-0087805101-4298-half1_189
GAACTTAATCAGGCCATTTCGATGGTTTCATATTATGCCTCTTCATCCGAGCCTGCGAAAGTTCGTGGCAAAACCGTTTA
>PalmExons_Bait_Seq_NW-0082465181-cds-XP-0087805101-4298-half2_27
AGATGCTTTGGATGGAAGAAGCATCCCAAGATACTTACTTCCAGAGCATGTCACCTCTTGCCACTTGCGAATTTCATTTT
>PalmExons_Bait_Seq_NW-0082465181-cds-XP-0087809131-4410-half1_56
GAAGCATGAAGAAACCTTCAGACAGCAGGTCCATGAACTCCATCGCTTGTATAGAGTTCAGAAGCTACTGATGAGTGATA
>PalmExons_Bait_Seq_NW-0082465181-cds-XP-0087809131-4410-half2_28
GGAAGAAGAGAGATGGAACTCCTTTTACTTCCGAGTCAGGAACGAGTTTTTCCTCATCTTCAACCGAGTCGAGTGGGATG
>PalmExons_Bait_Seq_NW-0082465181-cds-XP-0087809381-4448-half1_392
AGTGGCCGCAGATTACAGCCATAAGTGGGTGTTCAAGGAGCACCAAGATAATGAAATAAATTTGCTGTCCTCATGGAACA
>PalmExons_Bait_Seq_NW-0082465181-cds-XP-0087809381-4448-half2_0
ACAATTGCTCTGATTGCAGTCAGAGAAGGTGTTGTACAATTAGGAGCTGTTAACAAGGTGATGGAGGACTTGAGCTATGT
>PalmExons_Bait_Seq_NW-0082465181-cds-XP-0087809391-4449-half1_392
GGCCGCAGATTACAGCCATAAGTGGGTGTTCAAGGAGCACCAAGATAATGAAATAAATTTGCTGTCCTCATGGAACAATC
>PalmExons_Bait_Seq_NW-0082465181-cds-XP-0087809391-4449-half2_0
AATTGCTCTGATTGCAGTCAGAGAAGGTGTTGTACAATTAGGAGCTGTTAACAAGGTGATGGAGGACTTGAGCTATGTGG
>PalmExons_Bait_Seq_NW-0082465181-cds-XP-0087809461-4457-half1_84
TTTGAAGCCGGTCGGAGGCCGAAAGAGACGTTAAACAGTTGGAAAATAGGGTTTAATTCAACGAAGATGTCTTCTCCAAG
>PalmExons_Bait_Seq_NW-0082465181-cds-XP-0087809461-4457-half2_0
TCTGAACAAAATATTTCATCCTAATGTCGATGAGCTATCCGGCTCAATATGCTTGGATGTCATCAACCAATCCTGGAGCC
>PalmExons_Bait_Seq_NW-0082465181-cds-XP-0087809601-4485-half1_392
CATAAAGCAGCCTCCTTCCGGAACATCAATTGCAGGCTATGATTCTGAACCAGAGTGGATGGAGTACAAAATCAAAGAGA
>PalmExons_Bait_Seq_NW-0082465181-cds-XP-0087809601-4485-half2_0
AAACTTGAAGATTCCTTCTCGTCAGCCCTCTGTAGTATGTGAAAGCTGTCTTTACTCTCTGAAAAAAGATATGCGGGCAA
>PalmExons_Bait_Seq_NW-0082465181-cds-XP-0087809811-4501-half1_621
GGCTTAGAGGCTATGGGTTTGCTGCAGCTCATTGTGTCATACAGTTTGGTCTCAGAATTTGAGGTTGATGAGATTTTGGA
>PalmExons_Bait_Seq_NW-0082465181-cds-XP-0087809811-4501-half2_189
CAATTCGAATCAATCACAGAATGAGGCAATCTCGAAAGAACTTGGTGCTTTGAAATCGGTGCTCAAAGCTGTTGAGGAGT
>PalmExons_Bait_Seq_NW-0082465181-cds-XP-0087809831-4505-half1_28
TCTTCAATAGAATTCGAAAGCTTGAGCCAGAGAATGCTATCAAAATCTTAGGGTGCCTTTTCTTGAAGGCACCGAGCGAG
>PalmExons_Bait_Seq_NW-0082465181-cds-XP-0087809831-4505-half2_448
AAAGTTGAGCCTGCCATTTATCATCCTCACTATATTGAAATGGATCCTGTGCTCCATGCAATGCAAAGGGAATCTGGTAG
>PalmExons_Bait_Seq_NW-0082465181-cds-XP-0087810061-4531-half1_476
CATATACTACATCAATGACAAGCTGGACAAGAGGACATGGACCTATATTTTTGGGGTTTGCTGTGCCACCACAGTGTTCA
>PalmExons_Bait_Seq_NW-0082465181-cds-XP-0087810061-4531-half2_672
TCCACTGCTCCATTCCCCACTAATGTTCATAACCACACCATTCCAACCATATCTAGCAGCATGTCTCCCTCTCCCTCTTC
>PalmExons_Bait_Seq_NW-0082465181-cds-XP-0087810313-4434-half1_837
TCGCTGGCTTCAGGCAAATGGGTGCATTCTTACATAAAGAACATCAACAATCGAATCGAGTTCAATGCCAAAGTTGGGAC
>PalmExons_Bait_Seq_NW-0082465181-cds-XP-0087810313-4434-half2_162
TTGAATGCTTGTAGCCATTCAGGTCTGGTGAGTGAAGGAAGGGAGCTCTTCCACATGATGGAAAATGATTACAGAATTGA
>PalmExons_Bait_Seq_NW-0082465181-cds-XP-0176967521-4358-half1_108
CTTGGTATGCCATTGAATGCTATGAACTTGGATGGGTTATTAAATTCAGTCATTCCAGTGGAGCAGCAGATTCATGCGCC
>PalmExons_Bait_Seq_NW-0082465181-cds-XP-0176967521-4358-half2_54
TCAACATATGGCTCTATTGGGTTCAGGCTTGTCGATGTTTGGGAATTCGATATCGAATGCAGGGTTTAACGAGAACCAAC
>PalmExons_Bait_Seq_NW-0082465181-cds-XP-0176967591-4455-half1_162
AGCAAGAGGCGAGATATGGATGTCATGAAGTTGATGATGAGTGACTACACAGTGGAGACCATAAATGATGGGCTTTCTGA
>PalmExons_Bait_Seq_NW-0082465181-cds-XP-0176967591-4455-half2_81
AATGTCGATGAGCTATCCGGCTCAATATGCTTGGATGTCATCAACCAATCCTGGAGCCCAATGTTTGATCTTTCAAACAT
>PalmExons_Bait_Seq_NW-0082465181-cds-XP-0176967671-4338-half1_633
GCTCAAAACTCTAACATTGCAGGTGAGTTGCCGACTGATGTTGGCAATGACTTGAGGACAGCAGTACATAATGACAACAA
>PalmExons_Bait_Seq_NW-0082465181-cds-XP-0176967671-4338-half2_140
AAGACTACGTCGCCCAAACAGAAGAGAGTGGAATGCTGAGCAGGAAAATATCTGGTACAGATTTTGTACTTGATGACTTC
>PalmExons_Bait_Seq_NW-0082465181-cds-XP-0176967851-4433-half1_54
AAGGAGCAAGGCCGGCTGCTTGGACTAGATGTTGGGCAAAAATATGTTGGTTTGGCTGTCTCAGATACTTGTAACAAAAT
>PalmExons_Bait_Seq_NW-0082465181-cds-XP-0176967851-4433-half2_81
AAAGTGTGTAGAAGCCCTGTTAGATCCTTTGAATCTACATCCAGTAGAGTCCAAGACAATCATGGACAAATTCGCTGCTG
>PalmExons_Bait_Seq_NW-0082465181-cds-XP-0266579201-4407-half1_27
GGAATGATTTTTCGCAAGGAACCCTTCTTTTATGGCCATGACAACCACGATCAGCTTGTCAAGATTGCTAAGGTTCTTGG
>PalmExons_Bait_Seq_NW-0082465181-cds-XP-0266579201-4407-half2_27
TGCAGACAACCAGCATCTAGTTTCTCCGGAGGCAATTGATTTTCTTGATAAGCTTCTTCGCTATGATCACCCGGATAGGC
>PalmExons_Bait_Seq_NW-0082465181-cds-XP-0266579251-4432-half1_104
CCGGCTGCTTGGACTAGATGTTGGGCAAAAATATGTTGGTTTGGCTGTCTCAGATACTTGTAACAAAATTGCGTCACCTT
>PalmExons_Bait_Seq_NW-0082465181-cds-XP-0266579251-4432-half2_0
AGTGTAGAGGCTGTGCAAGTGAAGCTTTTTATGGAGGAACTTCGCAAAACAGGGAGACTTGATGGCTTGTGTTATACATA
>PalmExons_Bait_Seq_NW-0082465181-cds-XP-0266579501-4489-half1_252
GGAAATCCGACTGTTTCGACCGTCGATGAGTTCAGAGAGCAACAGGCATTGGATTTGGATAGCAATTTCATTATAGTCCA
>PalmExons_Bait_Seq_NW-0082465181-cds-XP-0266579501-4489-half2_448
TTAAGGGGGAAATACACAGCAGTCCGGATGATTGGCTTGGCACTGTTATCCACTCTAGACTGATTTCTTCATCTAAATGA
>PalmExons_Bait_Seq_NW-0082465181-cds-XP-0266579541-4492-half1_52
TTAATGATTTGGTGTGGGCTACTTCGAAAATTTATGCATTGCCTGTAGGCTGTTCAAAGGTTGTGGAGGTTTCGACCTCG
>PalmExons_Bait_Seq_NW-0082465181-cds-XP-0266579541-4492-half2_26
TCAACTGATTGATATATCTGAGGATGGTTTTGTGAGTCTTCTGACTGAAAACGGTAACACCAAGGATGATCTTAGACTCC
>PalmExons_Bait_Seq_NW-0082465191-cds-XP-0087810771-4569-half1_40
AAGAGGTATCACTGGAGAAAAAGTATGGAGGAATTGCGCCTAAAAAGAAACCCTTGATAGCAAAGGACCATGAGAGAGCC
>PalmExons_Bait_Seq_NW-0082465191-cds-XP-0087810771-4569-half2_20
CAAATCTGAAAACAGGAACTGCCATTGAATCACTGAAGCCCAAGTTGAAGCGAACACCTCATCATCAACTCCCCCCTCGA
>PalmExons_Bait_Seq_NW-0082465191-cds-XP-0087810811-4573-half1_270
AATATTTTGGGACTTAAGAGTATGACAGGGGAACAAATTCCAGCACCTTCTAGTCCTAGAGATGGTGAGGATGTGGCGAT
>PalmExons_Bait_Seq_NW-0082465191-cds-XP-0087810811-4573-half2_243
CGTGATCATGTTTTTAATCTCCTGGTTTTTCACTGTGGTGTCTCTGGCTCTTGCCAGCCTTATTTATTACTACGTCAGCT
>PalmExons_Bait_Seq_NW-0082465191-cds-XP-0087810901-4581-half1_224
TGAGAAAGGGTCCACTATTTGTGAGATTTGTCTTCAGGCATTTGAACCAGGTTATACTGTTCCACCCAAGAAGGCTTTGG
>PalmExons_Bait_Seq_NW-0082465191-cds-XP-0087810901-4581-half2_112
TGTTATTGTTCAAACATCTCATCACGGTGCTGGCAGTTGGAGCTGATCACTATGCGTTTACTGTTCTCACTGTTTTTGTG
>PalmExons_Bait_Seq_NW-0082465191-cds-XP-0087810981-4587-half1_0
ATGAGTACCATGAAGTTCTGCCGAGAATGCAACAATATACTTTACCCAAAGGAAGACAGGGAGCAGAAGATCCTCCTCTT
>PalmExons_Bait_Seq_NW-0082465191-cds-XP-0087810981-4587-half2_0
TCTGCAAGATGTAGCAGCAGATCCAACTCTTCCCCGTACTAAATCTGTTCGATGTGCTGTGTGCAACCATCCAGAAGCTG
>PalmExons_Bait_Seq_NW-0082465191-cds-XP-0087811081-4599-half1_54
ATCGCTCTCAGCATGACAGCTGAAAAGTTCAGGGAACTTGTTGGAAAAGGAGCTGCATCCAAAAGTGGTGAGTTTACATT
>PalmExons_Bait_Seq_NW-0082465191-cds-XP-0087811081-4599-half2_297
CATTCACTATGAAAGTCCAAGTGGGGAAACTGGTTATTATGAAACTCCACAAGGTGAAACAGAAGAGGCTGAAGCCTCAG
>PalmExons_Bait_Seq_NW-0082465191-cds-XP-0087811211-4612-half1_648
CTTGAAGAACTGGCGTTGCAGCTCAATTTGCAAGCTACTCAATTTGAGACTGATAACTTCTATGTTGTTGGTGCATCGGG
>PalmExons_Bait_Seq_NW-0082465191-cds-XP-0087811211-4612-half2_432
AGCCTACCTTCATGAGGACTCCCAACCCTGTGTGATCCACAGAGATTTCAAAGCATCGAATATATTGCTTGAGAACAATT
>PalmExons_Bait_Seq_NW-0082465191-cds-XP-0087811401-4628-half1_364
TCATGTTTCAAGTTGGGGAGAACGCCTCATATCATAATATGGGAGGGTGTGTAGACATGCCTGGTACATGCACCAATAAA
>PalmExons_Bait_Seq_NW-0082465191-cds-XP-0087811401-4628-half2_140
TCATTCAGGCTATTTGGAAGAAGACAGCCCTTATGCAAGAAGTGATCAGAAGGGCACCTACATTTTTGAGTTCTCAAGAC
>PalmExons_Bait_Seq_NW-0082465191-cds-XP-0087811671-4659-half1_351
GCAGGTGTTGTCCCCCGGTTTGTGGAATTTCTTTCAAGGCATGACATACCTCAGCTGCAGGTATGTTTTAACTGTTTTTT
>PalmExons_Bait_Seq_NW-0082465191-cds-XP-0087811671-4659-half2_27
CTAACAGATACCTGTTGGGCCCTATCTTATCTTTCTGATGGAACTAATGACAAAATTCAGGCGGTGATAGAAGCAGGTGT
>PalmExons_Bait_Seq_NW-0082465191-cds-XP-0087811961-4685-half1_273
CTCTACCGTATGATTGTTCTTTACGGGCGTGGCATCTCCGTTTTCTACTTCTATACTCAGTGGACGTTTACATTGGTCAT
>PalmExons_Bait_Seq_NW-0082465191-cds-XP-0087811961-4685-half2_140
GAAAGAACAGAAACATGGATGCAGTAAGATTGCAAAGCCATCATGATCAAGAAGTGACTGAGAAAAGAGCTGGATTCTGG
>PalmExons_Bait_Seq_NW-0082465191-cds-XP-0087812061-4698-half1_162
CAGGAGAATTCCTCTTGGTCCCTCCAAAGATTGCAGGATTACATGCCAAGTGTGCAGGCATGGTATAAAGATTATGAAGA
>PalmExons_Bait_Seq_NW-0082465191-cds-XP-0087812061-4698-half2_189
CAATTCCATTTATAAGATAGAATCTGAAGCAGCAGATTTGATGGATGGACTTAGAGCACTTCCTGGCAGAACTGCTCTGC
>PalmExons_Bait_Seq_NW-0082465191-cds-XP-0087812151-4702-half1_427
TCAATCATTTCAACCAGGCTATAATTCTCCAAGGATCCTTTGATACGAGCCAGACTCGGCGCCAAAATTCGAACGATAAC
>PalmExons_Bait_Seq_NW-0082465191-cds-XP-0087812151-4702-half2_108
AAAGAAGCGATCGATGCGATGCCCACCGTAAAAATTGAGGAAGCCATGAGCTGCTCCATCTGTTTGGAGGATTTTGGAAT
>PalmExons_Bait_Seq_NW-0082465191-cds-XP-0087812261-4709-half1_140
AGAACCCGTGAAAGAAACTGGGACGGTGTTATATATTGGTCACATACCTCATGGATTCTACGAGGAGCAAATGGAAGGAT
>PalmExons_Bait_Seq_NW-0082465191-cds-XP-0087812261-4709-half2_196
GGAATTTTAAAACGAGATGAGAAGCGGCGTAAGCGGATAAAGGCTGCTGGTATTGATTATGAATGCCCAGATTTTGTTGG
>PalmExons_Bait_Seq_NW-0082465191-cds-XP-0087812281-4713-half1_84
AAGGAAGGTGTAACCAGCTTCATTCAGTCCATCATCACCAAGAAGCATGAGGTGAAAGACCCCTTTTATATCTTGGACCT
>PalmExons_Bait_Seq_NW-0082465191-cds-XP-0087812281-4713-half2_280
GTGAGGAGCTGAGGGAGTACTGGATCAATGATGGGATATATGGTTCCATGAATTGCATCGTGTACGACCATGCAAGTGTG
>PalmExons_Bait_Seq_NW-0082465191-cds-XP-0087812311-4715-half1_504
GCAGATAGTGCTACAAACACCTTTGCATGCTTTACCAGGCCCATGCATGAAGTTACCTTTTCAACTGATGACAAGCCAAA
>PalmExons_Bait_Seq_NW-0082465191-cds-XP-0087812311-4715-half2_56
ATGGTGATCTTTACCGGGGAACATACTGTAGTCAGGATGTTGCTATTAAAGTACTTAAGCCTGAGCGCACAAATGCAGAT
>PalmExons_Bait_Seq_NW-0082465191-cds-XP-0087812331-4719-half1_432
ACAGCTCTTATCACCCAGAATGAACAGAAGCTGGCAAGGGTCCTGGATGTTTATGAACAAAGACTAAGCGAGAACAAGTT
>PalmExons_Bait_Seq_NW-0082465191-cds-XP-0087812331-4719-half2_1188
ATCAACCACATCTGCTACCTCAAACCCACAACCAGGTTCAAATACCCTGCAAAACTCTCAAACAGATTCAGATGTTCCAT
>PalmExons_Bait_Seq_NW-0082465191-cds-XP-0087812381-4726-half1_108
TGTAACAAAGGATCATTCTCCACAAAAACATGTCTTCCACCTTCCCCATCCAAGCTTCCTATCATAGGCAACCTCCATCA
>PalmExons_Bait_Seq_NW-0082465191-cds-XP-0087812381-4726-half2_162
GATTTATTTGGTGCCGGAACGGAGTCAATTTTTGTGACCATGGAATGGGTTTTAGCAGATCTTATTCGAAACCCAGAAGC
>PalmExons_Bait_Seq_NW-0082465191-cds-XP-0087812531-4744-half1_216
CGGGTAGAACATGTGATTAGAGAACAAAACGTTATGGCGGCCAATGAGATCATTGAACTTTTCTGTGAGCTGATTGTGGG
>PalmExons_Bait_Seq_NW-0082465191-cds-XP-0087812531-4744-half2_162
TGTTTCTGCTGCACAAGTTGCAGCATACCTTGCCAAACGGAACTCTCATCCATCTGATCATAAAGCAGTTACTATTGACA
>PalmExons_Bait_Seq_NW-0082465191-cds-XP-0087812801-4787-half1_0
ATGGTCCCTTGCTATGCTGTTGAGTCGTATGTATCACTGGTGAATCCATCAATTAGTGTTGATTGTGAGATCCTCCGTGA
>PalmExons_Bait_Seq_NW-0082465191-cds-XP-0087812801-4787-half2_420
TGATAGTTGTATCGGTTCGTCATCACCAACAAGGAGAGTCATACGTGGAATAGATGATCCGCTGTTGAATGGAAGTGTTA
>PalmExons_Bait_Seq_NW-0082465191-cds-XP-0087812831-4790-half1_196
GCAAGGATTACTGTCAAGTTACTATACAATACCCAAGTGACACAGTGCCTAAGTGGAGGGATCCCAAAACTGGTGAACTT
>PalmExons_Bait_Seq_NW-0082465191-cds-XP-0087812831-4790-half2_56
AACTAAGAAGGAGGTGCTCATTATCAAAACCACCATCCATGATACCATGAGCAAGATGATTCGGGAAGTCCCAATTCACA
>PalmExons_Bait_Seq_NW-0082465191-cds-XP-0087812922-4799-half1_280
AGAATCCTCTGGAGTTTGCGGAGGAGATAGTCAAGGAAGCAGACGAGTACAATGGTTTTAATCTGATAGTGGCTGATCTT
>PalmExons_Bait_Seq_NW-0082465191-cds-XP-0087812922-4799-half2_140
AAAAGAGATGGTTGAAAAGCTCATGCAGGACACAAGTAAAGCTGATCAAGATAGATTGCCCAATACAGGCTGTGATCCAG
>PalmExons_Bait_Seq_NW-0082465191-cds-XP-0087812951-4801-half1_308
gaaggacagagcagaaTTATCCAAGAACCTGGATCATGTAGCTGATAATGATGATTCTGTTTGGAGCAAAGACGAGCTGG
>PalmExons_Bait_Seq_NW-0082465191-cds-XP-0087812951-4801-half2_252
CTTGCCTCAGCATTGCTTGATGAACTTGGAGAAAGAGAGGATTTTGATCTAAAACCGCAGGACTGTACAGCTGTAATGAA
>PalmExons_Bait_Seq_NW-0082465191-cds-XP-0087813101-4816-half1_252
AAAGATACTGACGTTTTGAAGATTCTGAGGGGTGCAAATTCAATTCTACCCCATGTGGTCCTTGCAAGTACAGTGTTGGC
>PalmExons_Bait_Seq_NW-0082465191-cds-XP-0087813101-4816-half2_224
CTTTTCTGCCTCCACTATCAGTGTTTGTGACAGCTCTCTGTGTTGGTTCACCATTGGCAATAAATATTGGGGCCATTATG
>PalmExons_Bait_Seq_NW-0082465191-cds-XP-0087813181-4827-half1_196
AGGCACCAAACCTTCGAATCTTTACTTTTGCTGAATTGAAGAGAGCCACGAGGAATTTTAAGCCCGAGACAGTTATAGGG
>PalmExons_Bait_Seq_NW-0082465191-cds-XP-0087813181-4827-half2_224
CAGAGTATATTGCCACTGGCCATCTTTATGTGAAGAGTGATGTTTATGGATTCGGTGTTGTCTTACTGGAGATGCTGTCT
>PalmExons_Bait_Seq_NW-0082465191-cds-XP-0087813331-4637-half1_252
CTCCGTGCCGGAATCTACAGAGAGAAGGTTGTAATCCCAGAGAGAAAGTCATATATATTCCTAAGAGGAAATGGCAAAGG
>PalmExons_Bait_Seq_NW-0082465191-cds-XP-0087813331-4637-half2_112
TTTCAGAGCTGCGAGATCTTCGTTCTCACGGATCGAAGGACAAAAATTCTTGGCTCAATCACAGCTCAAAACAGACAGTC
>PalmExons_Bait_Seq_NW-0082465191-cds-XP-0087813341-4641-half1_532
TTGAGAAAACTGCAAGCAAAGAAATTTTCTCATGGAATGCCATGATTGGAGGGTTTGCAATGCATGGCCATGCAAGGGAG
>PalmExons_Bait_Seq_NW-0082465191-cds-XP-0087813341-4641-half2_168
GAATGCACAATTGGCTGAGAAGGTTGGAAATATCTTGCTTCAATTAGAGCCAGAGAATAGTGGCCGATATGCTCTGTTGT
>PalmExons_Bait_Seq_NW-0082465191-cds-XP-0176967921-4779-half1_308
TGAATCTCTTGAGCATCGATTAGCTGTTGCTGAGGCTGCTCAGAGATTGAGACTTCCTCTTCTTTCTAAAGATGGGGAAA
>PalmExons_Bait_Seq_NW-0082465191-cds-XP-0176967921-4779-half2_252
GCAGATACTTGGGGTGCTCGTCAAGTTTGTTAGGGATCTGAAGCTGCAACATCAGCATCAATATGATGAACTAAGGAAAA
>PalmExons_Bait_Seq_NW-0082465191-cds-XP-0176968101-4751-half1_56
GGAGTTCAAACTCCCTTACCACCAGACTATCATCTTGGTGGCAAGCAGTGATACAGAAAGTGATGAAAATTGGGAATGGT
>PalmExons_Bait_Seq_NW-0082465191-cds-XP-0176968101-4751-half2_0
GTCCATTATCGTGCAGCTGAGAGAAAGAGGCTCATTGATTTACTAAATGCTGCTGCCTATACACCAAGGCTTACTGTATT
>PalmExons_Bait_Seq_NW-0082465191-cds-XP-0266579771-4753-half1_0
ATGGGGGCAAGGGAATGTGGGTTGGAGAGGTTATCACTGATCATTGTTGCACATTTGCATGTGGTTTTTGTCTGTATTGT
>PalmExons_Bait_Seq_NW-0082465191-cds-XP-0266579771-4753-half2_308
TTGCTACCTCTATAACACTATCATGAAGGGTTACTGCATAGTGGATCAGTGCGGCGAGGTGATGGAGGTCTACAACAAGA
>PalmExons_Bait_Seq_NW-0082465191-cds-XP-0266579901-4606-half1_56
CCTGAATGACCTAGAAGGGTGGGATTACTTGCTTAAGGATAAAGGTGGGAAAATGAAGGGTCAATCCCATGAAAGCAACA
>PalmExons_Bait_Seq_NW-0082465191-cds-XP-0266579901-4606-half2_84
TGATCATTTAGTCTCGAGTAATTCTCAAAATGCAGCAGCGACTGCGCATGGAGCGCAAAGTAAGAAAGATCAAGATGTTG
>PalmExons_Bait_Seq_NW-0082465191-cds-XP-0266579921-4613-half1_324
CCTCCAGATCATGGCTCACTAACAACTAAGGATCACCCCTTATTGAATTCATCATGCCTATCAGATCCTTCAGTGCAACA
>PalmExons_Bait_Seq_NW-0082465191-cds-XP-0266579921-4613-half2_594
TTAGCCTACCTTCATGAGGACTCCCAACCCTGTGTGATCCACAGAGATTTCAAAGCATCGAATATATTGCTTGAGAACAA
>PalmExons_Bait_Seq_NW-0082465191-cds-XP-0266580031-4673-half1_270
AACACCTATATTGTTAATCAGGTGCTGAAGAGCTTGTCGAATTCCAAAACGGCCTTCCATTTTTTCGTGTGGGCCGAATC
>PalmExons_Bait_Seq_NW-0082465191-cds-XP-0266580031-4673-half2_486
CAAGGATATGGGTTCTAAGGGAATAATTGCAGATGCAGTGACATATGGCACTCTGATTAATGGATTCTTTAGAGTAGGCC
>PalmExons_Bait_Seq_NW-0082465191-cds-XP-0266580381-4795-half1_189
CCAAATTACACTGTCATTTTGGGCAGTCATAGGAATCGAAGACTGAAGATTGAAGTGGATGGGAAGACTGTGGTGGATGT
>PalmExons_Bait_Seq_NW-0082465191-cds-XP-0266580381-4795-half2_513
TGGAGAGAGGCTTCCATCGATTGATATGTTGTTACCTTTTGTGCGTTTCCCGTTAATGCCATTGCATTTACTTCAGAAGC
>PalmExons_Bait_Seq_NW-0082465201-cds-XP-0087814131-4879-half1_378
ATGGTTAGGCTCTTGATAACTGCAGTTTCCTACATAGGAGAAGATGCCATGTCAGAATATAACAGTGGTGGGAGGAGGAA
>PalmExons_Bait_Seq_NW-0082465201-cds-XP-0087814131-4879-half2_0
GCTGAAGGAAGATGCGAGGAAAATTTTGAGCTCGAAGCATCTGTTCTATGAGGAGATGTGCTCATATCATAACGGGAATC
>PalmExons_Bait_Seq_NW-0082465201-cds-XP-0087814441-4917-half1_324
GAGGTTAATTCTGTGAAGTTTAATGAGTATGATTCGGTGGTTGTGTCGGCTGGCTATGATCGGTCAATACGTGCATTCGA
>PalmExons_Bait_Seq_NW-0082465201-cds-XP-0087814441-4917-half2_54
TACCATTCGCACATTTGACATTCGGATTGGTAGAGAACTTGTTGACAACTTGGGGCAGTCTGTGAACTGCGTCTCATTAT
>PalmExons_Bait_Seq_NW-0082465201-cds-XP-0087814491-4927-half1_84
ACGAGGAACTACATCACTTATGCGACGACCTTGCTCCAGGAAAAGGGATCTAACGAAATCATTATCAAAGCTATGGGAAG
>PalmExons_Bait_Seq_NW-0082465201-cds-XP-0087814491-4927-half2_280
GCGGCTATGGTGGCAGGGATATGCAACAAGAATCAGGTGGTTATGACAATGGTGGGCCAAGGGTACAAGGACGTGGCCGT
>PalmExons_Bait_Seq_NW-0082465201-cds-XP-0087814701-4960-half1_135
AGCGCTTCATTTGGTACAACTAGTAATGCAAGTTCTTGGAGACGGAGTTCTATTAGCATTAGCCCGAAAGTTGAGGACGT
>PalmExons_Bait_Seq_NW-0082465201-cds-XP-0087814701-4960-half2_773
CTGCCATCACCATCCTTCCGTCGTTTGTATTGGGAACTCTTATTTACTCCGTTCCTGTATGGACAAAGCATTACAATTAG
>PalmExons_Bait_Seq_NW-0082465201-cds-XP-0087814822-4968-half1_84
AAGAGAAGCAATAAGAGTAAGAGACAAGCATATATGAAGGCGGAGAAGCCGCCTACTTTGAGAGCCTTCAGAAGCTTCTT
>PalmExons_Bait_Seq_NW-0082465201-cds-XP-0087814822-4968-half2_504
GAATGCGATTCAGTCGCCAATCAGGCAGGAGTTGTTTACTCGAATTTGGACGAACTCTTTGTATTTGATCCTAAAGCCAT
>PalmExons_Bait_Seq_NW-0082465201-cds-XP-0087814901-4981-half1_308
GTGCCTAAAAACTTGGCAGATGTCTGGAGCAGAAACAAACTACAAGATTGTCCAGTCTATGTATGAGGGTTCTTGGAGGA
>PalmExons_Bait_Seq_NW-0082465201-cds-XP-0087814901-4981-half2_84
GGTGGCAAAATGCATGAATTTCCGTGCATCTAAGGCAGACTCTGTTTTCAAGGGTGATTACACATTAACTGAAGACCATC
>PalmExons_Bait_Seq_NW-0082465201-cds-XP-0087815061-4997-half1_130
TTGTGAGCATTAAGCGACCCTCTTCCTTTAACTTCCATGGTGCTTGGTTGTTTAACTATGGAGTTGGCATCCATTTGCTG
>PalmExons_Bait_Seq_NW-0082465201-cds-XP-0087815061-4997-half2_130
CCTATGCTTCCTCTCTCCTCATGCCCACTTAAGTTCCCATATCCAAAGGATCCTATCCTATCTTCTCTCTATGATGGCAA
>PalmExons_Bait_Seq_NW-0082465201-cds-XP-0087815071-4998-half1_308
CGGCGCCATCCTGTTTGAGGAAACACTTTATCAGTCAACCACAGATGGGAAGAAGATGGTTGATGTTCTTGTTTCACAAA
>PalmExons_Bait_Seq_NW-0082465201-cds-XP-0087815071-4998-half2_503
CTCAACTTGGAAAATACACAGGTGAGGGTGAGTCAGCAGAGGCTAAAGAGGGAATGTATGTCAAGAACTACAGCTATTAA
>PalmExons_Bait_Seq_NW-0082465201-cds-XP-0087815131-5005-half1_0
ATGGCTACAAAGCTTCTCGCCAACTTGATCATTATGGGTTCTGGGATAGTGGGAAGAGCTGTTTTACAAGCATATCGCAA
>PalmExons_Bait_Seq_NW-0082465201-cds-XP-0087815131-5005-half2_23
AGTCAACCTGGGAAGAGATTCTGCAGAAGTATGATATCTTGTTTGAGAGGAATGCCAAACATGGAAGCTTTTACCTGCAG
>PalmExons_Bait_Seq_NW-0082465201-cds-XP-0087815301-5034-half1_672
GTGGTTTTCATGCTTGGAAACAAAACTTATCGCCACCTTGTTTTAGAAGACAAAAGCCCATTTGCGAGGATAGCCGAGGT
>PalmExons_Bait_Seq_NW-0082465201-cds-XP-0087815301-5034-half2_112
TGAAGGGTTTGGTTCAGTTGCTACCCATATGGCTTGCTTGTTTAATATATGGCACTGTGTTTGCACAGACACAGACTCTT
>PalmExons_Bait_Seq_NW-0082465201-cds-XP-0087815341-5038-half1_513
TATCTGGCTAGGATGTCTAGACACCAACTAAATGAAATTATGTCCGAGACAAAGGCTCTGGCTACTCAAAGCAAGGCACT
>PalmExons_Bait_Seq_NW-0082465201-cds-XP-0087815341-5038-half2_351
ATCAAATTACCAATTACCATTGGGCGGATTGGAGATGCTTCCAAAGGAAGTCAGAACATCTGCTTTGGTTAGCCATGATC
>PalmExons_Bait_Seq_NW-0082465201-cds-XP-0087815481-5055-half1_224
GGAGATGAGGTTGACAAAGGATGAGATGGTAAGAAGGTGCAGGGTAGCTTTTCAAGATGCCAATTTGAGCAAAAATCGCT
>PalmExons_Bait_Seq_NW-0082465201-cds-XP-0087815481-5055-half2_420
TCTCAGCGGATAGGGATGGTTCAGACAATGGAGCAGTTTTTCTTTTGCTATGCTGCAATTGTTGATGAACTAGAAGAGCT
>PalmExons_Bait_Seq_NW-0082465201-cds-XP-0087816101-5127-half1_351
TTCAAATCCCTCGCAGAGATCCAGGCTTATATTGAAGCTGAAAACATGAGGCTGGAGAGTGATCCCTGTCAATTTTCAGA
>PalmExons_Bait_Seq_NW-0082465201-cds-XP-0087816101-5127-half2_0
TTATCATTGCTGTTGAAAGGAACAGTGGTAGCACCTCCTGATAAATTTGGGGAAACTTTGCAGGATGAAAGGACTAGTGG
>PalmExons_Bait_Seq_NW-0082465201-cds-XP-0087816241-5140-half1_448
ACTTCGCTCCTCGTGGCGTATTTCTTGCTATGTATGTGGGACTTACAGTGATATGGGCTATACTCAACACATTTGCACTA
>PalmExons_Bait_Seq_NW-0082465201-cds-XP-0087816241-5140-half2_476
TGGCTATGCTGTTCCAATATTTGCAAGGATGGTCATGGATGATAAGAACTTCAAAGCAGGCCCTTTCTATTTGGGAAGAG
>PalmExons_Bait_Seq_NW-0082465201-cds-XP-0087816291-5150-half1_243
GATCATACAACAGCATATTCTGAATCAGAATTGCAAGTTTACAGCTGGGGATGGGGTGATTTTGGAAGGTTAGGGCATGG
>PalmExons_Bait_Seq_NW-0082465201-cds-XP-0087816291-5150-half2_297
ACTAGGGCATGGAGACTTTGAGGATCACCTTATTCCGCATCAGTTGGAGGCATTAAAAGATAGCTGCATTTCTCAGATAT
>PalmExons_Bait_Seq_NW-0082465201-cds-XP-0087816301-5152-half1_532
ATCCTTACATGATTATATTCGGTGTGTCCGAGATCATCTTCTCCCAGATTCCTGACTTCGATCAGATATGGTGGCTTTCC
>PalmExons_Bait_Seq_NW-0082465201-cds-XP-0087816301-5152-half2_0
ACAGAAGATCTGGCGTAGCCTCCAAGCCTTGGGAGACATTGCCTTCGCCTACTCCTTCTCCATCATCCTCATTGAAATCC
>PalmExons_Bait_Seq_NW-0082465201-cds-XP-0087816341-4856-half1_54
ATCTTCCCTTTAATCATGCATGATGTTTTTCCTGATGATGGTCACATGGATACTGGCTTTCCTGGGATGAGCTGTGGAGA
>PalmExons_Bait_Seq_NW-0082465201-cds-XP-0087816341-4856-half2_162
CGTAATAAACTGCATGGTCAATCAGCTACAAAGGCCAAGTAGGAGCTTTAAATCACTGAACTTCTTGCTTGGTGGTGCGA
>PalmExons_Bait_Seq_NW-0082465201-cds-XP-0087816371-4880-half1_189
TTTAAAGAGAATGAAGAGATCAGTGGACCCCATGAAACTGGGGAGCATGCTATGATGGAGACCATTACACTTCCACCAAA
>PalmExons_Bait_Seq_NW-0082465201-cds-XP-0087816371-4880-half2_486
TCAAACAGCTGAGGGAGAAGAAATGGATTCAAAACATAATTCAGAAGTCATCCAGATGGCCAAGGGAGAAGCAGTGGATT
>PalmExons_Bait_Seq_NW-0082465201-cds-XP-0087816411-4903-half1_84
CCCACTGACGGTTTCACAGCCGTCCCATTAACTGAAAGGAACTTTGACATGGAAAAACCATATGACATACCTCTTGAAGA
>PalmExons_Bait_Seq_NW-0082465201-cds-XP-0087816411-4903-half2_112
CCTTACGTCTATGATAGATGGATGAGGGTAAATGTGATACATGACGTGGATGCTAATAAGCTGACAGTCTTCATCGATGG
>PalmExons_Bait_Seq_NW-0082465201-cds-XP-0087816551-5013-half1_28
GGTTCAGATTCCATCCCACAGAAGAAGAACTTGTGGGATACTACCTCGCAAGAAAAGTTTCCTCCCAAAAGATTGATCTG
>PalmExons_Bait_Seq_NW-0082465201-cds-XP-0087816551-5013-half2_196
ATCATGCCCTTGAGATTCCACCACTTGGTAGTCCAAGTCTACCAACAAATTTAGCTGTGAAGGAATGCTTTGAACCTAGT
>PalmExons_Bait_Seq_NW-0082465201-cds-XP-0176968441-5100-half1_700
AGTACTGGGAGAATCCCGGAAAGAGGCTATCTTTTGTTGATTGCCTAGGGCTTGTTGCCAACAAAGAGATTTATGATCTG
>PalmExons_Bait_Seq_NW-0082465201-cds-XP-0176968441-5100-half2_224
CTCAAGTTTAGATTTTCTGAGAGTGGACTCCAAGAAAGATACACCTGATCTTGATGGGGATAGATGGACTGATCAGGAGA
>PalmExons_Bait_Seq_NW-0082465201-cds-XP-0176968451-5099-half1_702
TACTGGGAGAATCCCGGAAAGAGGCTATCTTTTGTTGATTGCCTAGGGCTTGTTGCCAACAAAGAGATTTATGATCTGAG
>PalmExons_Bait_Seq_NW-0082465201-cds-XP-0176968451-5099-half2_459
CATCTACTAAAAAATATTGAACTACCACACATGGCTGTTGCATCTGATTCCTCGAAAAGGCATGAGCCTGGATTGCCATG
>PalmExons_Bait_Seq_NW-0082465201-cds-XP-0266580521-4881-half1_336
AACCTCATGCCTGCTTCCACATTTATATTGGCTGTCTCATTCAGGTTGGAGATTTTAAGGATTCGACAAGCTTCGGGACA
>PalmExons_Bait_Seq_NW-0082465201-cds-XP-0266580521-4881-half2_112
CCCTCTGCACAAACAGAGATATGAATAAATGGAGATTAGGTTTCGATGTGAGGCTTCTCACTATTTCCTACGCTGGAGTT
>PalmExons_Bait_Seq_NW-0082465201-cds-XP-0266580621-4846-half1_168
TATGCTTTCTTGATGAGCTCTCTTAATTCACAATCGAGAGGTTTTCGCAATTTAGGGCACGATCCTGGAAGATTTCGGCG
>PalmExons_Bait_Seq_NW-0082465201-cds-XP-0266580621-4846-half2_112
GTAGATGCCAAGCTGGATTTTGATGCATCCTATGTGTATGAAGATGTAAATCATGCAATTCAGCGCGTTCATAGAAGCGG
>PalmExons_Bait_Seq_NW-0082465201-cds-XP-0266580971-4957-half1_378
CTTGATTCAATCAGACTATCACATGAATTAGCAGATCATATACTTGGGGATGTTGATAGCGCGATGGCCCAAGTGGGTGA
>PalmExons_Bait_Seq_NW-0082465201-cds-XP-0266580971-4957-half2_0
TCTTCCCTCTAATATGTTAGGTTCCTTTCTTATGGGGTGGTTTGGCTTTGTGTTCAAAGCACGGATACGTGATGTATCTG
>PalmExons_Bait_Seq_NW-0082465201-cds-XP-0266581091-5025-half1_532
GATCATCAACCCGGTCACACGGCAAAAATCAAAGTGTTATCTGTCCGCAATGCAGAGCAATTGTACATTCTGTTGGAAGA
>PalmExons_Bait_Seq_NW-0082465201-cds-XP-0266581091-5025-half2_364
AGAATAACCGATATGAAAGAGAAATCACAGAAAGGTGCATACAGCAAACAGGGAAGACGCTGCAGGCTATGATCTCAGAT
>PalmExons_Bait_Seq_NW-0082465201-cds-XP-0266581161-5060-half1_75
TTGTGGAAGGTGGTTGAAATAGTGCTTGTGCCAAAACCAAAGCATTCAACTTCTGGGGAGAATAGATCCTCCTTACCTGT
>PalmExons_Bait_Seq_NW-0082465201-cds-XP-0266581161-5060-half2_50
GCCTAGGTTACAATCAGAGTGCAGAGGAAGTGAACTTCTCCGGCAATGGGATAACAGCAGCTGGATTAAAAGCTTTTGAT
>PalmExons_Bait_Seq_NW-0082465211-cds-XP-0087817141-5197-half1_648
ATGCAAGCTAGCATGTTTGAAGGCAACAAAAATCTTTGCGGTCCACCACTTGATATCTCATGCGGATCATCACAAGCAGA
>PalmExons_Bait_Seq_NW-0082465211-cds-XP-0087817141-5197-half2_901
CTTCATTTGCTAGCGAGGGCCAAGCGAATACCTCGAAAGCTATGACCGAGGATGAGCTCTTTTTCTCTACAAATAACTGA
>PalmExons_Bait_Seq_NW-0082465211-cds-XP-0087817241-5211-half1_552
CGTTATAAGCAAATCAAGCGCACTGAAGGAGTCTCGAGCACTGATATTGTTGGCAGAATATTATCGTCATTGAGAGGTGG
>PalmExons_Bait_Seq_NW-0082465211-cds-XP-0087817241-5211-half2_336
AGTCATCATCGGTGCTCCTTGGGAAGTTACCAGAGATATGATCAGTACATTCAATATATCATTGGTTGTGCATGGGACAG
>PalmExons_Bait_Seq_NW-0082465211-cds-XP-0087817391-5234-half1_54
GACAGAAAGAATTTTATCAAAGAGGCCATCGAGCAGAGAAACCGGTTCGCTTCTGGTCACATTGCTTACATCCAGTCTTT
>PalmExons_Bait_Seq_NW-0082465211-cds-XP-0087817391-5234-half2_81
GCTCCTCAAAGCTTCTTCCACTTCGAGGGATGATGGCAATGAAAATGGTGGTAATCACTCAGAGGAATCTCTTATGATAT
>PalmExons_Bait_Seq_NW-0082465211-cds-XP-0087817612-5258-half1_0
ATGCCTAAACAAAAGTTTACAGTTGTTAGCCCAAAGGACAAACCACCGCTGGATTTCAAAATCGAGAGTAATGCTGCGGC
>PalmExons_Bait_Seq_NW-0082465211-cds-XP-0087817612-5258-half2_224
TTCTCATGTTCTTTGCTTCACTTGTGTACCTGTATCAGACTGGAGCCCTTAACCCTGTTATAAGATGGATTAGACGAGCA
>PalmExons_Bait_Seq_NW-0082465211-cds-XP-0087817821-5282-half1_448
AAAATGCCAAGGAAGAGCAGCGGTCTACCACTGTTTTAGAAGGTGAACTACGGAAGCTAAAACATGCTTACAAGAGGCTT
>PalmExons_Bait_Seq_NW-0082465211-cds-XP-0087817821-5282-half2_168
TGAACAGGCTAATGCAAAGCTAGAACAGCTTCAGCATGATATGGAGCAGCTGCAAATTTTGGCCAAAGAGAAGGATGAAA
>PalmExons_Bait_Seq_NW-0082465211-cds-XP-0087817831-5283-half1_476
TTTAGAAGGTGAACTACGGAAGCTAAAACATGCTTACAAGAGGCTTAGCTCAAAGAAAGAGGCAGAGGTCTCTGCCTTGT
>PalmExons_Bait_Seq_NW-0082465211-cds-XP-0087817831-5283-half2_168
ACAGGCTAATGCAAAGCTAGAACAGCTTCAGCATGATATGGAGCAGCTGCAAATTTTGGCCAAAGAGAAGGATGAAACAA
>PalmExons_Bait_Seq_NW-0082465211-cds-XP-0087817951-5301-half1_270
ATTCGAGGCATCAATGCCATGCACCCAAAAACGCGAAAGATTTTGCAGCTCCTTCGTCTCAGACAGATATTTAATGGAGT
>PalmExons_Bait_Seq_NW-0082465211-cds-XP-0087817951-5301-half2_54
TAACTTGAAGAGTGTGAGGGAACTAATTTACAAGAGAGGCTACGGGAAGTTGAACAAGCAGAGGATTCCTCTCTCAGACA
>PalmExons_Bait_Seq_NW-0082465211-cds-XP-0087818171-5323-half1_28
TCTTCGTCTTATTTCCTATCCTCTTTCTCCTCTCGCTACCATCTGCTGCGAAACCAGCAATCTTTTCACGTGATTTCCAT
>PalmExons_Bait_Seq_NW-0082465211-cds-XP-0087818171-5323-half2_0
AGATTTCCACACCTACTCCATCTTCTGGAATCGCCAACACATTGTTTTTTTCGTAGACGCCATTCCCATAAGAGTATTCA
>PalmExons_Bait_Seq_NW-0082465211-cds-XP-0087818212-5326-half1_297
ATTTCTATAAAGTCCATGGAGAAGCCTGCGTTGCCATCATCCCTACTTAATAAAACCCCCAAAGGGAGGACATCAAGAAC
>PalmExons_Bait_Seq_NW-0082465211-cds-XP-0087818212-5326-half2_108
GAACGTAGTGTTAAAGAGACAGGAGGTTAAAGAGAAGGATCCACCACCTGCCTATAACGATGTCATAGAAGAGACAGCGA
>PalmExons_Bait_Seq_NW-0082465211-cds-XP-0087818251-5329-half1_297
TCTTTGCAAGGGAGAGCTACTGCAGAAAGCAGTGATAGGCAGAGCAAGATTGAAGATTTGGACCGTGAAAACAAAAGATG
>PalmExons_Bait_Seq_NW-0082465211-cds-XP-0087818251-5329-half2_351
GGAGACAGAAATGGCTACCAGCACTTTAACATAGAAGGAATTGCAGAGGTTTTGTTGGCACTGGAAAGGATTGAACATGA
>PalmExons_Bait_Seq_NW-0082465211-cds-XP-0087818301-5337-half1_308
CAGTTATGAATTTCGTCTAAGAGTTGCTCTGGCTCGTGGAGGAGCTCTGATACTGACATCACGCATAAGAAACACCAATA
>PalmExons_Bait_Seq_NW-0082465211-cds-XP-0087818301-5337-half2_353
AAGGAACACAAGAGCTATCTACTGTTCCTTCCAGTTACTGTAGTGGGCAGTTGGATCCTCAGAAAGTTCTTCAAGGTTGA
>PalmExons_Bait_Seq_NW-0082465211-cds-XP-0087818371-5345-half1_28
TGGGAACCTTTGTTCCTATCGCTGTGTACTGGATATACTCCGGGATCTATGTCGTGTTAGGTGATTTAGAGAACTATCGA
>PalmExons_Bait_Seq_NW-0082465211-cds-XP-0087818371-5345-half2_280
CCTTCTTTGTTATGTGGGACAAAATTCTTGGAACCTACATGGCATACTCACTCGAGAAAAGGAAGGAAGGAGGTTTCGAA
>PalmExons_Bait_Seq_NW-0082465211-cds-XP-0087818501-5356-half1_142
CATCATCCCTTGTGAAGGTCCCCACCTTGATTTTTACTCATCTACCCTTGCAAAGCATTTCCTCAATATTCCCACCTGAA
>PalmExons_Bait_Seq_NW-0082465211-cds-XP-0087818501-5356-half2_120
AACAACGAAGACCATTGGATCTCAATGCATATGATCTGCCCTGGAGATGAAGCTTGGAAGGTGGTTCGAAAAACATTGTC
>PalmExons_Bait_Seq_NW-0082465211-cds-XP-0087819322-5344-half1_224
CTTCGATGCGAAGAAGTACTTCAATGGACGAATGGATGGTGATACAGAGCTACAACCTGGGAACATACCAAATACACCAA
>PalmExons_Bait_Seq_NW-0082465211-cds-XP-0087819322-5344-half2_112
GGTTCGTGTCTCCTTTTTTTCAGAAAGGTGATATAGGCTCCAGTCTTAGAAGGAGCTTGACCATGACTCCAGTACTCAAC
>PalmExons_Bait_Seq_NW-0082465211-cds-XP-0176969151-5280-half1_162
ACAAATGAAACACCTCCATCACCAGATGTAATTGATCCAGAAGTTTCTGATTCACTGCCTGCTGCTGAAGTTAGAACCGC
>PalmExons_Bait_Seq_NW-0082465211-cds-XP-0176969151-5280-half2_27
GAAAAATGGAAGAATGTTGTCAAGTTGCAAGCTGCTGTACGTGGTCATCTTGTCAGGAGACAAGCTGTGGGAACTTTGCG
>PalmExons_Bait_Seq_NW-0082465211-cds-XP-0176969262-5398-half1_0
ATGGCTACCCCGGAAGGACGTACACCACATCTCATGCAGAACGATGCCCTTTATAAGTATATATTGGAGACAAGTGTTTA
>PalmExons_Bait_Seq_NW-0082465211-cds-XP-0176969262-5398-half2_112
ACTATGGAGAATACCACGAACGCTTGCTTAAACTCGTGAAGATTGGAGGAGTTATTGCCTATGATGATACTCTTTGGTCT
>PalmExons_Bait_Seq_NW-0082465211-cds-XP-0266581611-5204-half1_405
AAAGGAGCAGTTTGTTGGGGCACTGCATATTGTGTTAGAGGAGACAGAGAAAAGGAAAGGGCAGCAATGAAGTATTTGGA
>PalmExons_Bait_Seq_NW-0082465211-cds-XP-0266581611-5204-half2_27
AAGGAAGAAGATCTTCTTAGGCCAGCTGTAACAGGAGTTTTGGTATTCACATCCACCCCAGATAAAAAGGCCAGCAAGTA
>PalmExons_Bait_Seq_NW-0082465211-cds-XP-0266581641-5217-half1_140
GACATTCAGTATTAATGAAGAACAAATTCCCAAAGAAACTTATGAGGAACCAGGTTGGGGGCGTTATGCTAGAGGTGCCC
>PalmExons_Bait_Seq_NW-0082465211-cds-XP-0266581641-5217-half2_280
GAATCTGGTCGCAGTTCCATATATAATTATGAGTGTGGATGTGAGCCGATGGTGCAACTCTATGAAATCCTTTTGAAGGC
>PalmExons_Bait_Seq_NW-0082465211-cds-XP-0266581661-5218-half1_28
AGGAGGGTGGGATTGTCACGGCTATGACTGTCAATATGGGAATAATTTTGGGGTTTATACCTACTGATGATGGTCAGGTT
>PalmExons_Bait_Seq_NW-0082465211-cds-XP-0266581661-5218-half2_28
ACTCTGGATATAATTCTCGAGTTTCTGAGTGTCAAAAGGCTGCACGAGCTCTTTTAGAAGTTTCGGATGATGGAAAGTCG
>PalmExons_Bait_Seq_NW-0082465211-cds-XP-0266581781-5295-half1_108
TCTTATGAAAAGTATGCATGGGGCCAAGATGAACTCCAGCCACAATCAAAGAATGGTGTCAATAGTTTCGGTGGTCTTGG
>PalmExons_Bait_Seq_NW-0082465211-cds-XP-0266581781-5295-half2_189
TTCGGGTTATGGCCCAGAGAAGGCAGAAAAATTTTTATCGCTTGCCAAGGAGCTTTCTTGGACTTGTTATAATTTCTACC
>PalmExons_Bait_Seq_NW-0082465211-cds-XP-0266582031-5372-half1_54
GGGTTCACTGGAACCTTGTCCCCTAGAATTGGAGAACTCTCATATCTTAAAGGACTGTCGTTCCCAGGTAACAATATAAC
>PalmExons_Bait_Seq_NW-0082465211-cds-XP-0266582031-5372-half2_0
AAGGTGGAAGTGGTGCGTGGAAGCATTGGAGTAATAGTTCTTCTTCTTGCAGGGGTTCTATATCTTAAATGGAAGAGTAG
>PalmExons_Bait_Seq_NW-0082465221-cds-XP-0087820151-5510-half1_104
TGTGGTAAGCTTATACTCTATGGGTGTTTCTCTTAACTCCAAAGATTCTCAGGGACGAACAGCTCTTCACATGGCTTCTG
>PalmExons_Bait_Seq_NW-0082465221-cds-XP-0087820151-5510-half2_0
GACATTAATGCTGCTAACTCAGAAAAGAATACTCCCCTTCATTGGGCCTGCCTCAATGGTCATATTGAGGTGGTCAAGAC
>PalmExons_Bait_Seq_NW-0082465221-cds-XP-0087820222-5516-half1_594
GCGAAGGGATACCCACAGAGGACAATATTCGAGAATATCTATGATGCAGGACTGTCTTTTGGCATCTACTACCAGAACAT
>PalmExons_Bait_Seq_NW-0082465221-cds-XP-0087820222-5516-half2_540
CAAGTTGAGTGAATTTCAAGGGGAACTTATGCAACTTGCATCAGTGCTGAATGGCGATCATCTCCTTACCAGTTTCGAAG
>PalmExons_Bait_Seq_NW-0082465221-cds-XP-0087820391-5536-half1_301
TCCTGAAGTCAGTTTCCAAGGACATTACAAAGGTTGAAATTACTTACCCCTCGAGTTTAAATCCCCGTCTTGTACGGCGA
>PalmExons_Bait_Seq_NW-0082465221-cds-XP-0087820391-5536-half2_112
TACCTTTTTTCTGGATCTTGTTCCGTGCATATTCTCATTGGAGAGCTCTCAAGGGAAGTGAGAGGCTCCTATTACTAGTT
>PalmExons_Bait_Seq_NW-0082465221-cds-XP-0087820541-5547-half1_297
GCTGGGCATGAGAGAAGTGAGGAGTCTATTGAAGCTGCTTATGAGAAGATACTAATGGCGAGTTTTAGAGAACGCAAGAA
>PalmExons_Bait_Seq_NW-0082465221-cds-XP-0087820541-5547-half2_27
CTCACCACCATGGGTAAAAATGTTGATTAGCTTTGTTGAACTACCTCCAACTGACATTATCCTCCGAAGACTGTTCCTCT
>PalmExons_Bait_Seq_NW-0082465221-cds-XP-0087820781-5586-half1_297
CCTTTGATTGAAACTCCTGAACGTTACTCATGTGTTAAAACGGACCGACGTCTGAACATTACACTCACTTGTGTACGGTC
>PalmExons_Bait_Seq_NW-0082465221-cds-XP-0087820781-5586-half2_918
CGATCCTTCTCATCCTACTGCAAAGAATCTGGAGGCCTTGAAATCAGCATCTAAGTTAGCTGCAAGTTTCAGGAAATCTC
>PalmExons_Bait_Seq_NW-0082465221-cds-XP-0087820841-5593-half1_297
GACTTGGTGTTTGATGCTGAGACAAAGTCTGTCTTGCACACAGAGATGGCGAAGAAGAATCTTTTTGTCAAGAGAGGTGT
>PalmExons_Bait_Seq_NW-0082465221-cds-XP-0087820841-5593-half2_108
GCCAGCACCTAGTGGTTATGCTCCTGTTCAGAATACAAAAGACAATCCTCCATGCAATACACTTTTTATTGGCAATCTGG
>PalmExons_Bait_Seq_NW-0082465221-cds-XP-0087820881-5597-half1_56
GGACAAGAAGGGCAAACAAACATCCAAGGTTCCAATTAGGATTGGCGATCGTGCAACTAGTGATGTAATTGTCAGGCTAA
>PalmExons_Bait_Seq_NW-0082465221-cds-XP-0087820881-5597-half2_112
TGAACAGGATGCAGGACCTGCAATCCCTTCTGTCTGACATCTCATGGATTTGTCAGATTTTGAGTAAGATGGAAATGATG
>PalmExons_Bait_Seq_NW-0082465221-cds-XP-0087820941-5445-half1_405
TTTCTCCTTAACTACTCGTTGTTTCTCGAAGAAAGGTTGGGATGGATCATAAACCAAGCTGGTATGCTGGAGCCAGTTAG
>PalmExons_Bait_Seq_NW-0082465221-cds-XP-0087820941-5445-half2_135
TCCGTAAGAGTCTTAGCTCTTGACATCCTTAAGAAAGCTTGCAGCCAAACCCCCCAACTTCATGAATTCTACGATAACTG
>PalmExons_Bait_Seq_NW-0082465221-cds-XP-0087820961-5447-half1_459
TTTCAGAGAGTGCTGGCTGAGTACTGTGCGGCGTCTAGGCAGAGGATTAATTTTCAGAAATCATCTATGCATTTCAATCC
>PalmExons_Bait_Seq_NW-0082465221-cds-XP-0087820961-5447-half2_459
CCTCAGATGCGTTTTGCGGCTATTAGGGCGTCATGCATAGCTTATCAGGTGTGGATGGCCAAGAACGTCCGAGTTTTTGG
>PalmExons_Bait_Seq_NW-0082465221-cds-XP-0176969591-5591-half1_378
GAGTTGATGGGCGAGGAACAGGTTTTTGATCTTTCAATGGTGAAGCCTTCTGAATTTGTTCAGTATGGTTTGGCTTGCCT
>PalmExons_Bait_Seq_NW-0082465221-cds-XP-0176969591-5591-half2_432
GGAAGGAATCCATGGGGTATTCTGAAACCTGAATATTTAGAAAAGCGAGGCTTTGTTGAGGCCCAAGTTGATGATGGTTT
>PalmExons_Bait_Seq_NW-0082465221-cds-XP-0266582301-5423-half1_56
TTCTCTCATTTCACTTTCCTGTTATCAGGATGCTGAAGGTGTGCTTGTGCTAAATATTGGTAGCTATATGGGAGGGGTGG
>PalmExons_Bait_Seq_NW-0082465221-cds-XP-0266582301-5423-half2_0
AGGCTGGCCCAAGGAAAAGTGATAAGATTGCACATCCACAGTCCATTTCCTGTCCAGGTCGATGGGGAACCATGGATTCA
>PalmExons_Bait_Seq_NW-0082465221-cds-XP-0266582571-5558-half1_307
GCATCGAGGATTATAGGAGGTACTTAACAGAGCGGGAATTTGAAGCATTGAAAGATCGCATTGCTGGGAAAAGGATAGGA
>PalmExons_Bait_Seq_NW-0082465221-cds-XP-0266582571-5558-half2_84
TTTTCTGATAATGGAGAGGAACGAGTAGTGGTTGGGACTTTAGATCTTAATCAATGTCTTGGGCTGACTGACGAGTTGAC
>PalmExons_Bait_Seq_NW-0082465231-cds-XP-0087821421-5623-half1_182
GCTTTGGGATACTGCTGGACAGGAGAGATTTAGGAGTCTTATTCCAAGTTACATCAGAGATTCTTCTGTTGCAGTACTCG
>PalmExons_Bait_Seq_NW-0082465231-cds-XP-0087821421-5623-half2_0
GAGGAAGTACGAACAGAACGAGGAAGTGATGTTATTATTGTCCTGGTAGGAAACAAGACGGATCTTGTTGACAAAAGGCA
>PalmExons_Bait_Seq_NW-0082465231-cds-XP-0087821521-5630-half1_504
CTTATGCGTGCCTCTGTGCTAGCATCTCGCTGTGGGGTAAAGAGCAAAAGATTTGGAAATGTTTGTAAACCTTTGACTTG
>PalmExons_Bait_Seq_NW-0082465231-cds-XP-0087821521-5630-half2_336
TCATCAGCCTGGGCTTGGACTTGCCTACTTTTTAGAACTCTTAAAAGATGCAATATTCCAATGGTTGCAATGGGGACGTT
>PalmExons_Bait_Seq_NW-0082465231-cds-XP-0087821711-5659-half1_156
AAGACTGATGAGACCGCTGTTGCAGAGGAAAACAGTGAAACTTCTGTTCAAGAACAGACAGAATCACAAGAAGCTGCTGA
>PalmExons_Bait_Seq_NW-0082465231-cds-XP-0087821711-5659-half2_26
TAGTCCTGTTGCAGAGGAAAACAGTGAACCTCCTGAGCAAGAAGAGACAGAATCACAAGAAGCTACTGAAGAGAAACCAA
>PalmExons_Bait_Seq_NW-0082465231-cds-XP-0087821951-5684-half1_392
TTTGAAGTTGTATGTGTTTAATGAACCAATAATGGTTGATGCTGCACGTATGCCACCTCTTGGCCCTGCCGCCATGTTTA
>PalmExons_Bait_Seq_NW-0082465231-cds-XP-0087821951-5684-half2_308
TGCTAACACGATTGCTGTACAAATGCCAGTTCCAACTTATACAACAAGAGTTAGTTTTGAGTTGGAACCTGGTGCAGTCG
>PalmExons_Bait_Seq_NW-0082465231-cds-XP-0087822101-5702-half1_429
ACAGAATATGAAAAATCCAAGGCTATGGCTGATAGGATTGCATTGCAGGCTGCAGCAGATGGGATACCAGTTGTTCTTCT
>PalmExons_Bait_Seq_NW-0082465231-cds-XP-0087822101-5702-half2_324
CTTTTCTCGAATCACAGGAAAACTCCCACTTATCAGTTATCCAACTGTGCGAGTATTGGGACATCAATGGGCATATTCCT
>PalmExons_Bait_Seq_NW-0082465231-cds-XP-0087822321-5727-half1_0
ATGGCTTACGTCGAGAATGGTGTTGTGAAACAAAAGCGGACTGTTTGGAGGTTGAGCATAATATCAGATTTCTTCTGGGC
>PalmExons_Bait_Seq_NW-0082465231-cds-XP-0087822321-5727-half2_82
GTGGGCCACGTACATTGGCTGATCTCAGATCAAATGATCATAGTTCTCTTCCTGCTTGTGGATCCTGCTGTGGAGGCTAA
>PalmExons_Bait_Seq_NW-0082465231-cds-XP-0087822621-5766-half1_224
TTGCAGGTTTAAGAACATCACATTCTGGAGGACTAAGTATTCAGCTGAGCAGCATTCAAGCATGGAGCATAGTACTGGGT
>PalmExons_Bait_Seq_NW-0082465231-cds-XP-0087822621-5766-half2_168
CCAACTCTTGGAGGTCTGACCTCAAAGGTGCTTCTTCTTGGAGTAACATATTTTTTGGCATCAGAGTTACTGGATATTGC
>PalmExons_Bait_Seq_NW-0082465231-cds-XP-0087823091-5816-half1_324
GATCTGCATCATGCGATACTAGGCCTCCTTTTCTCTGTGCTGATAACTGGAGTTATAACTGATGCACTTAAGGATGCAGT
>PalmExons_Bait_Seq_NW-0082465231-cds-XP-0087823091-5816-half2_140
TGGCAAAACTTTGCATTGTATTTGTTCCTCTGCTTGTTGCATGCCTTATTGGAATATCAGCAGTGGATGACTATCGGCAT
>PalmExons_Bait_Seq_NW-0082465231-cds-XP-0087823231-5606-half1_810
CATGTTGGCAAAAGGACCATGCAATTTGAAAGGGAGATCATTGTGGGCACTGCTCTTATAGACATGTATGCGAAAAGTGG
>PalmExons_Bait_Seq_NW-0082465231-cds-XP-0087823231-5606-half2_216
CTTTGATCCTATACTAGGAACAGCTCTGATCGAAATGTATTCAAAATGTGGGTGGATTGAGGGATCGCGAGAAGTGTTCA
>PalmExons_Bait_Seq_NW-0082465231-cds-XP-0087823261-5625-half1_864
ATCAATTACACCGCTTTGATAAATGGGTTGTGCAAGAAGGGAAGCGTGAAGCAAGCATTTCAAGTGTTGGAGGAGATGGT
>PalmExons_Bait_Seq_NW-0082465231-cds-XP-0087823261-5625-half2_378
TCTAAAATTGTTTGATCGGATGGTTGGAGCCGGTTGCCAACCGGATATTCATACATATACCACCTTGATCTCTGCATTCT
>PalmExons_Bait_Seq_NW-0082465231-cds-XP-0087823401-5715-half1_308
TGAAGTGATTGATTGGGGTGCCTTGGGGAGAACTACAAAAGCAGATTTTGAGCAGGTATCCGAATTGTTTGAATGGAAGG
>PalmExons_Bait_Seq_NW-0082465231-cds-XP-0087823401-5715-half2_739
ATAACCAGCTATTCTCACCTTATGAGTCGGAGATCGATGTGATTGACAGCACATGGATACCAGAAATTTGGGATAACTGA
>PalmExons_Bait_Seq_NW-0082465231-cds-XP-0176970051-5738-half1_84
GATCGCAGCCGCTCTCCTTACTCTTATAGGAGAAAAAGTAATTCTCCTTCATCAAGATGGCGAAAAAGCCATTCTCCAAC
>PalmExons_Bait_Seq_NW-0082465231-cds-XP-0176970051-5738-half2_28
CAAGAAATACAAAGACGGATTGATGAAGGTCGAAAGAAGCTGCTTGATGAGGTTGCTGCTCAACATGAGAAGGAAAAGGA
>PalmExons_Bait_Seq_NW-0082465231-cds-XP-0176970111-5635-half1_392
GAAAGAGTCTAATGCTGCAAAAACTTCCCCTGAAACCTCATCATCATCAGAAAAGATTGCAAATGGGCCTAGCCATCCTC
>PalmExons_Bait_Seq_NW-0082465231-cds-XP-0176970111-5635-half2_140
TGACAAATGTTGCAGCTTGCAAGAAGCCCAGAAGAGGATGAAGATAAAGAAGCCACCAAACATCTTAGTGATCCATCTCA
>PalmExons_Bait_Seq_NW-0082465231-cds-XP-0266582931-5648-half1_306
GCTGAGAATGTCGTCATCTGTGGAAGCATGAATTCTGCCTTAAAGCTGCTAGCAGCAACCCCTTATTGTTTGTCAATTGA
>PalmExons_Bait_Seq_NW-0082465231-cds-XP-0266582931-5648-half2_28
GTCAGATGCGGTTTAATTTGCGAAGATCTTTTCCGCTGCTTACAACCAAGAAAGTATTTTGGCGAGGTGTTGTTGAAGAA
>PalmExons_Bait_Seq_NW-0082465231-cds-XP-0266583051-5709-half1_1377
GGAAAGATAAGTTGTGAAACTCAGTGTGACACAAGTGAGCCAATCTCTGCAGTAAGGTCACAACTAGAATCAGGTGCTTG
>PalmExons_Bait_Seq_NW-0082465231-cds-XP-0266583051-5709-half2_1215
ACTTGCTCCGACTTCCGAACAGCTTGCTTCCTTAAATCTTAAGGAGGGTCGGAATATCATAACATTTAGTTTCTCCACTG
>PalmExons_Bait_Seq_NW-0082465231-cds-XP-0266583061-5710-half1_1485
CATGACCAGACTTCGGAGATTTCCAGAGTTGAGGTTTCTTCTATCGCTCAAAATGATCAATGTGACTGTCCAAGCAATGC
>PalmExons_Bait_Seq_NW-0082465231-cds-XP-0266583061-5710-half2_405
TCAAGACCTCATGCCAGTCCAATAAATATTCCTGGAAGCTGGACAAATAAGGCCGGAAATGAACTGTCAGCAAGATCTTT
>PalmExons_Bait_Seq_NW-0082465231-cds-XP-0266583171-5751-half1_392
TATTTCAGCTGGTTACCATCATTCCTGTGCTGTTACTGAAAATGGAGAACTCTTCGTTTGGGGGAAAAACTCTAGTGGGC
>PalmExons_Bait_Seq_NW-0082465231-cds-XP-0266583171-5751-half2_56
GTATTGCTGCAGGAATGTTGCATTCGGCCTGCATTGATGAACGAGGTTCTGTTTTCTTATTTGGGGAAAGGACAACTAAT
>PalmExons_Bait_Seq_NW-0082465231-cds-XP-0266583211-5758-half1_84
GATCCCCCGCATATCAAAAAACAACGGAAACTGACATGGATAGAGCGGTGGTATGTTTTGAAGGAAGCATCTAGGCTTTA
>PalmExons_Bait_Seq_NW-0082465231-cds-XP-0266583211-5758-half2_166
ACGAAGGGATAAAACAAGTCATGGAAGGGAAAGATGCTAGGCCTCAACTGCAAGATGATGAACCAAAGAAATCAGTATGA
>PalmExons_Bait_Seq_NW-0082465231-cds-XP-0266583291-5774-half1_0
ATGGCACAGAATTCATGGTGTATGTGTTGGGAGACAGAAAAGGTTGATTTGGAGAATACCCTTGTCGATGAGAGCCAAAG
>PalmExons_Bait_Seq_NW-0082465231-cds-XP-0266583291-5774-half2_189
CGCATACAAGGAAATCGTGAATACTCATGTAAACTAAAGTTCAAGGAGCAGTCAATAATAGATCGCAACCCCCATCAGGT
>PalmExons_Bait_Seq_NW-0082465231-cds-XP-0266583321-5781-half1_621
CCTTCACTGTATGAAGGACATGCGATAGGAATAAGCAAACTACTCCCTGCTGGTGAAGATTTTGAAAGACTGGAAGAGCT
>PalmExons_Bait_Seq_NW-0082465231-cds-XP-0266583321-5781-half2_108
TGGAATGACACTACCTGTCTGGAACAAGGCTACAAATAGCTTTCCGCTTTGCATCACAAGAGATAAAAGCAGTCCTCATA
>PalmExons_Bait_Seq_NW-0082465231-cds-XP-0266583451-5608-half1_648
ATTAACAAGATCGAAGGGGCTGTTGATGCTTATAACACTATGATTGCAGGCTATGGCCAAAGAGGAAAGGTTGAGGAAGC
>PalmExons_Bait_Seq_NW-0082465231-cds-XP-0266583451-5608-half2_54
CGATAGGATGCCTCAAAAGAGCACTGTCTCTTGGAATACAATGATAGCTGGATATGAGCAAAATGGAGACTATGAAGGAG
>PalmExons_Bait_Seq_NW-0082465231-cds-XP-0266583511-5765-half1_27
ATATCTGCTTGCATGCGGATCAAAGAACATATGAGAGTGGTGGAGGACACCACTGCTTCAAAATATCTAGGCTACTGTGA
>PalmExons_Bait_Seq_NW-0082465231-cds-XP-0266583511-5765-half2_216
AGGACGGTTACAGGGAAACCAACAAAATATGAAGCCTGAGCAGTTAGAAAAGATGGCAAAAATGGAAGAATGGCGTGAAG
>PalmExons_Bait_Seq_NW-0082465241-cds-XP-0087823731-5844-half1_171
ATGGGCTTGTTCCTTGGGGCTTTGGATAATCCTCTTATGCAGGAGGAAATGACAGCAAAGCAGCAATTTATATACACAGC
>PalmExons_Bait_Seq_NW-0082465241-cds-XP-0087823731-5844-half2_0
AAAGCAGATGGGCAGGAGAAGTTTCAGCTCTGCAAAGACATTTGCAGTTATGGGCCTGATCTTCTCAGCTGCTGAATGTG
>PalmExons_Bait_Seq_NW-0082465241-cds-XP-0087824041-5875-half1_216
ATTAGCTCTCCAGAAGCTGATTCTGTGAAAAATGACTGCACCAACCAACCAACCACAAAGAGAGCATTCTTGGATGTCTC
>PalmExons_Bait_Seq_NW-0082465241-cds-XP-0087824041-5875-half2_324
TCAAAGGTCAAGACTGTTCAAGAGAACACAGGTTCCCCTTACTTCAGGGTGGCAAAGTTGATAGGTGATAAAAGGGCAGT
>PalmExons_Bait_Seq_NW-0082465241-cds-XP-0087824121-5883-half1_48
AGTAATGCTTCAGCTGCTAGTAATATCAACATCGGTGCAACCACAGATGATGCACTGCACTATTTGCAGCTTGTGAAGGA
>PalmExons_Bait_Seq_NW-0082465241-cds-XP-0087824121-5883-half2_0
GAAGGAATTTAGAAGCCACAGGATAAACACTGCTGCTGTGGTAGCAAGGATCAAACATTTATTTTCTGGCCAACCGGACT
>PalmExons_Bait_Seq_NW-0082465241-cds-XP-0087824451-5912-half1_224
CATTGTCACTGATGACAAAGAAGGCCCGAACTGTGAGCTTGAGAAACATATCCCTGATCTGCATGTTTTAATATCCACCC
>PalmExons_Bait_Seq_NW-0082465241-cds-XP-0087824451-5912-half2_476
TGGAACTAAGGACATGTTGGATAAATACTTCAAGGGAGAGGACTTCCCCCCACAAAATTACATTGTCAAGGAAGGCAAAC
>PalmExons_Bait_Seq_NW-0082465241-cds-XP-0087824701-5945-half1_594
GGTGGCAGTTTGGGCACCATTGCTGGGTTGACATTTGCAGGAATTCTAGTTGTATTAGCTGTCGTTTTCTTTGTGTTCTT
>PalmExons_Bait_Seq_NW-0082465241-cds-XP-0087824701-5945-half2_621
TTGTTCAGAACTAGCGGATCCAAGGCTTGAGAACAATTATGTAAAGAGCGAGATGTTTAGAATGATCGAAGCAGCTGCTG
>PalmExons_Bait_Seq_NW-0082465241-cds-XP-0087825081-5988-half1_280
TAATAGTAGCAGATCCAGAACTCTGCAGGGAGGTGGGACTAAAGAAATTCAAAGATATAAAGAACCGGAGCAGCCCTACT
>PalmExons_Bait_Seq_NW-0082465241-cds-XP-0087825081-5988-half2_392
AGTGAAAGAGGCAATGAGATTCTATACAGTCTCCCCATTGGTTGCAAGAGAAACATCTCAGCAAGTTGAAATTGGAGGCT
>PalmExons_Bait_Seq_NW-0082465241-cds-XP-0087825281-6004-half1_392
AGGATTTGGGTTCGTAACATTTGCTGACCCTTCTGTTGTTGACAATGTCTTGGAGGATGAGCATGTTATTGATGGGAGGA
>PalmExons_Bait_Seq_NW-0082465241-cds-XP-0087825281-6004-half2_112
TTTGGTTTTGTTACCTTTGAAAATGAGGAAGCAGTTAAAAAGATCATTTCAGAAGGCAGAATGCATAATCTCGGAGGGAA
>PalmExons_Bait_Seq_NW-0082465241-cds-XP-0087825361-6015-half1_308
CGCTTTTATTCAGATGCTTAAGGCCTTAATGCCTGTGGCAACGTTCCTCGTGGCTGTAATATGTGGCACTGACAAATTAA
>PalmExons_Bait_Seq_NW-0082465241-cds-XP-0087825361-6015-half2_420
ATATACTGATGATGGTAACAACAGCAACAATGTGGGAAACAAAGCTGGTTCTGCTGCTTCAGAGTCAATTGTGGTGGATG
>PalmExons_Bait_Seq_NW-0082465241-cds-XP-0087825521-6033-half1_108
TCCAAGGTTCCGTTGATCTACTCGACTTCCTACGACATAGCATTTCTTGGAATCGAGAAGCTGCATCCTTTTGATTCTTC
>PalmExons_Bait_Seq_NW-0082465241-cds-XP-0087825521-6033-half2_243
GGATAAAGCACTTGAGGTTGCTGGAAATAACTTCAATCCTGAGTTGGTTGTGTACAATGCTGGCACTGATATTCTCGATG
>PalmExons_Bait_Seq_NW-0082465241-cds-XP-0087825571-6036-half1_224
TAATATCAAAGCATCTGATGTTGACTGGGAGTGCGGCTTCTTTTATCGCCATCAACCAGACTCGAACATCAACGACATTC
>PalmExons_Bait_Seq_NW-0082465241-cds-XP-0087825571-6036-half2_336
TATCCGAGCTGCTACCGTTTCGAAGACTACCTCAATTACTATTCCACCACTAAATTTTCAGACAAGATCGCTAGGTTCCG
>PalmExons_Bait_Seq_NW-0082465241-cds-XP-0087825622-5864-half1_513
CCAAAAGAATTATCAACCGAACCTTGGGAGAAGATGTCCAAAATTGTTGAAGAGGCTCCCTACCAGCCTCTGAAGTTTGA
>PalmExons_Bait_Seq_NW-0082465241-cds-XP-0087825622-5864-half2_81
CTACCGGATTAATCTTGGCAACCTCTTTTCATCACTAATTTCCAAATCGCTGTCCTCCGAATCGGATAATGACACAACTG
>PalmExons_Bait_Seq_NW-0082465241-cds-XP-0176970241-5956-half1_432
TTCATTTCATCCAAGCAACTTCATCTTGGAGGACTTGATTCACCATCATGGCATTCTGGGACTAGACCTCATGATAACCC
>PalmExons_Bait_Seq_NW-0082465241-cds-XP-0176970241-5956-half2_567
AGACCTTCTTATTGAGCTCGATGGTATGAATGAGGAGGAAAGATTACTTGCTCTCATTGAAGGTGTTCTTGCTGCAAACA
>PalmExons_Bait_Seq_NW-0082465241-cds-XP-0266583541-5898-half1_162
TCCAAAAGGAGCCCTCTGTTCTCACAGTTCATCAAGGATTTGTCAGTACCTAGGGAGTCTAGGGTAAATGCTGTAAAAGA
>PalmExons_Bait_Seq_NW-0082465241-cds-XP-0266583541-5898-half2_81
GGCAATGGCTCACAAGGGTGAAGTGAAAGTGATTGTCACAACTGTTATTCCACTTCCTACTGAAGAGGAAAAAGAACTGA
>PalmExons_Bait_Seq_NW-0082465241-cds-XP-0266583581-5959-half1_216
ACCGACAAATGGGATGGGGTGCTTTCCATTACAACTACCGGCATCCATGATAAAGATATCCGTCATTACCGTTTGAATCT
>PalmExons_Bait_Seq_NW-0082465241-cds-XP-0266583581-5959-half2_567
GTGGTTGAAGCCTGCATCCGGGGAAAGATTATTAAGATTGTAGAGATGAATGATATAAAGCCAAAGGCAGAAAGGGATGC
>PalmExons_Bait_Seq_NW-0082465241-cds-XP-0266583711-5902-half1_837
GGAGGTGGTGGGATTAAGGCCAGTACTGCAATACCTATTGCTGTGGTATCAGCTATTGTGATACTTAGTTTAGTAGGAGT
>PalmExons_Bait_Seq_NW-0082465241-cds-XP-0266583711-5902-half2_81
TCAAGTCAGAATATTTTAGGCGAGGGTGGATTTGGTTGTGTTTACAAAGGATGCTTACCAGATGGAAGAGAAGTGGCTGT
>PalmExons_Bait_Seq_NW-0082465241-cds-XP-0266583941-5972-half1_243
CCTCAACATGGAGCAAATGCTCAGTCAGAAGCAGCAGTTATAGGCTCGGCTGGTAAACAGGAAGTGAAAAATATAAGTCA
>PalmExons_Bait_Seq_NW-0082465241-cds-XP-0266583941-5972-half2_270
TATGCCTCATTGTGATAGCAAGCGTTCTGATAGCAGTGTTAACAGCTACCGCTCTTTTGCATTTCCGATCTTGACAGATG
>PalmExons_Bait_Seq_NW-0082465241-cds-XP-0266584031-6026-half1_616
GCATGATCAATAACGTCGTAAACATTCTGCATTCAGAGATAAAGGACAATCCTCAAAGTGCAGTCAACCTCAGGGAGCCA
>PalmExons_Bait_Seq_NW-0082465241-cds-XP-0266584031-6026-half2_56
GGAAATGAAAATTCAAAGAATGGTGACTCGTAAGAGAGCGGTGACAAGGGCCTTGATCAATGAACAGAAGAAACGCATTG
>PalmExons_Bait_Seq_NW-0082465251-cds-XP-0087825851-6039-half1_364
TTCCATTATCTAGACCTGAAGGAGTGAAGTATGAACTGCAAACGCTTCCTGTGGATGCAAAAGCTGTTGCAGATGGAGAT
>PalmExons_Bait_Seq_NW-0082465251-cds-XP-0087825851-6039-half2_252
AAGGTTTATGTGTATGGAGATGATCGATACGGTCGTTGTGTTGGAGATGTCTACTGCAATCGTGCTTACATACAAGAGCA
>PalmExons_Bait_Seq_NW-0082465251-cds-XP-0087825871-6042-half1_0
ATGGTGGCGATGCTTTCCGGCGATATTCCTCCGAACCAGACGATCTACATCAAAAATCTCAACGAAAAGGTCAAAAAAGA
>PalmExons_Bait_Seq_NW-0082465251-cds-XP-0087825871-6042-half2_130
AACAACATCCTTTTCATCCAAAACTTGCCTCATGAAACAACAAGCATGATGCTGCAAATCCTTTTCCAACAATACCCTGG
>PalmExons_Bait_Seq_NW-0082465251-cds-XP-0087825901-6045-half1_0
ATGATCTCAAATGAGAATGGAGAGCACAAAGATGAAATCCAGGAGGAACTGGAGATAGGAACAACAGGCACCAGAATGAG
>PalmExons_Bait_Seq_NW-0082465251-cds-XP-0087825901-6045-half2_729
GATTTCAATTACCCTTGAGAGATCATCTACATCCGGGAAGGTTTATGCAATGAGACCACCTCTTCCACCACTAATTCAAC
>PalmExons_Bait_Seq_NW-0082465251-cds-XP-0087826051-6057-half1_364
GGCAAAGGAGTGGAAGTTGTCCAAATGGAACAATTCCAATTCGAAGGATTCACAAGAGTGACCTTCTCAAAGCTAGCTTC
>PalmExons_Bait_Seq_NW-0082465251-cds-XP-0087826051-6057-half2_224
TTATAAGGACCATTTGAAAAGGCAATGGTGGTTTTCATTGAATGATGAATTGGTTGGGTACTGGCCACTGTCCCTTGTTC
>PalmExons_Bait_Seq_NW-0082465251-cds-XP-0087826211-6074-half1_297
TTCGACCTGATCGATCAAATTAAAGCTGCCGTCAATGAGGAGTGCCAGGGAAATGTTGTTTCATGTGCTGATATTTTGGC
>PalmExons_Bait_Seq_NW-0082465251-cds-XP-0087826211-6074-half2_404
TTAAGATGGGGAATATAAGCCCCTTGACCGGGTGCGACGGAGAGATCCGTGAGCATTGTCGATTTGTGAATGGGTATTAA
>PalmExons_Bait_Seq_NW-0082465251-cds-XP-0087826331-6087-half1_224
TGAATATGGAGAAGGTTTCGAGACGTTTAGGATGGACGGCCCACTCAAGGTCGATGTGGATTATTTGAATGACAAATTGC
>PalmExons_Bait_Seq_NW-0082465251-cds-XP-0087826331-6087-half2_56
TCTTGAAGCTCCAGTGGAAGGATTAAAAGAATGGCTTGATGCTATCTATACGGTAGGGATCCCTACTGCTGTTGTATCAT
>PalmExons_Bait_Seq_NW-0082465251-cds-XP-0087826511-6104-half1_486
AAGCATGGTGGTTCATCAAATGCTTACACTGAAACCGAGTACACCTGCTATCACTTTGAAGTCAATCGGGAGTACCTGAA
>PalmExons_Bait_Seq_NW-0082465251-cds-XP-0087826511-6104-half2_378
ATTTTGTATCAGGCTGGTGTTGCCAAGCTGGAGACATCGTTATCTATTGTTGGTGACAAGCTAGAGTTAAAGCTGTATGG
>PalmExons_Bait_Seq_NW-0082465251-cds-XP-0087826541-6107-half1_783
ATTGAGAGGGAGCTTGGTTTGCCTCTTGATTCCATTTTCTCATCCATATCACCATCACCAATTGCAGCTGCAAGTTTAGG
>PalmExons_Bait_Seq_NW-0082465251-cds-XP-0087826541-6107-half2_54
GAGCAACAAGCTATTGAGAAGCAAGGTTTGAATCTGTTGGATTTGGTAAACACAGGTATTCAGTGTAGCCTGAGGCAGCT
>PalmExons_Bait_Seq_NW-0082465251-cds-XP-0087826651-6122-half1_540
TCCGTTCTTGCCGGATTTGATATCGAAACCCTCACAGCAGCATTCAATGTAACTACTGAAGAAATGGATACAATCCTGGG
>PalmExons_Bait_Seq_NW-0082465251-cds-XP-0087826651-6122-half2_162
TATAACCTTTATGACCGAGATCCAGACTTCCGTAACAACCATGGTTGGAGCATTGCTCTTGATGAAGGCAACTATGCTCC
>PalmExons_Bait_Seq_NW-0082465251-cds-XP-0087826991-6167-half1_208
TTGCATGCAACAAGTATATGTCCAAGTTTGCTGGGAAGGATGCTTTCCATCTAAGAGTGAGAGTGCATCCTTTCCATGTC
>PalmExons_Bait_Seq_NW-0082465251-cds-XP-0087826991-6167-half2_130
TTCAAGTTCCCTGGCCGTCAAAAGATCATTATTAGCCGAAAGTGGGGCTTCACAAAATTTAACCGCACTGATTATCTGAA
>PalmExons_Bait_Seq_NW-0082465251-cds-XP-0087827441-6224-half1_261
GGTCATATGTATCCAGATTATGATTTCAGCAGTGCAGTGCGAGCCCATCTGTTTTTCAGAGAAGAAGAGTGGGAGAACTT
>PalmExons_Bait_Seq_NW-0082465251-cds-XP-0087827441-6224-half2_104
TTGTTAAATTAAGCGAGTGTGAGATCTACAGCTACAACCCGGACTTTGATGGGGATCCTTTTCTGGAGAAAGGAGCCATA
>PalmExons_Bait_Seq_NW-0082465251-cds-XP-0087827521-6230-half1_216
TTTGAAGAGGTCGCCGACCAGATCTTTGAGATCTTGAATGGGAGAGTGTGGGCTGGACATAATATTCAAAGGTTTGATTG
>PalmExons_Bait_Seq_NW-0082465251-cds-XP-0087827521-6230-half2_54
GCAAAAACACAGAAGTCTTGATGATGTTCGTTTGAACCTAGAGGTCCTTAAGCACTGTGCCACTGTACTGCTCTTGGAAT
>PalmExons_Bait_Seq_NW-0082465251-cds-XP-0087827631-6241-half1_486
CCAAGCTTTGCTCTTGTTAATAAAGTTACTGGCGAAGCTATAAAGCACTCCATTGGAGCAACCCATCAAGTTCGGCTGAT
>PalmExons_Bait_Seq_NW-0082465251-cds-XP-0087827631-6241-half2_351
GCTCTTGTTAATAAAGTTACTGGCGAAGCTATAAAGCACTCCATTGGAGCAACCCATCAAGTTCGGCTGATTCGGTACAA
>PalmExons_Bait_Seq_NW-0082465251-cds-XP-0087827661-6246-half1_270
ATTGGGGAGAATAAGAGGGGCCGCTTCTTGAAGATTTCAGAAGCATCGGTCAACAGAAATCGTAGTACAATCATTGTTCC
>PalmExons_Bait_Seq_NW-0082465251-cds-XP-0087827661-6246-half2_162
TGGTATCGGAGGCATGGGGATGTCTAAAGTAATTAGGGCAGATCAAAAGAGGTTCTTCTTTGATTTAGGGAGCAATAACA
>PalmExons_Bait_Seq_NW-0082465251-cds-XP-0087827791-6127-half1_378
AAATATGGGCAAAAGAAGATTCTTGGGGCCAAATATCCAAGGGGCTACTTCAAGTGTGGTCAGAAAAAAGACCAAGGCTG
>PalmExons_Bait_Seq_NW-0082465251-cds-XP-0087827791-6127-half2_0
AAGAATGCAAGATGACCCACCAATGTTTCTTGTCACCTACATTGGGCAGCATTCATGTACAGATGTATTTCAAACTTCGC
>PalmExons_Bait_Seq_NW-0082465251-cds-XP-0176970611-6172-half1_196
TCTCCGGCGTTAAGATTGCTGTTTTGAGGCTCAGGAATGGAAGCTTTAGGAATAGAGGATTCAAGAGATACAAGGAGTTC
>PalmExons_Bait_Seq_NW-0082465251-cds-XP-0176970611-6172-half2_140
GGCATGGAAGATTATTGGAGCAGTGATGGGAGGTTTCATGGGGTTGGTTTCACTGACTTTCTTTGTGGCATTGGTGGAAA
>PalmExons_Bait_Seq_NW-0082465251-cds-XP-0176970731-6125-half1_373
AATATGGGCAGAAAAAGATCCTAAGCTCAGACTTTCCAAGAAGCTACTATAGATGCACTCATAGAGACGACCAAGGGTGC
>PalmExons_Bait_Seq_NW-0082465251-cds-XP-0176970731-6125-half2_324
GATGATATGCTTTCAGGCATGAGCTTCTCTCCAAATTCAGATGGTTTTGACAAGCACTTGCTGATGGATCCATGGAATCT
>PalmExons_Bait_Seq_NW-0082465251-cds-XP-0266584221-6063-half1_189
CTGAAGAATTATGTCAGCCACCATGATCAGGTTAAAATTGTCGGAAAATGCCGAGACCTTGGAATTGGTTCCGGAGGATT
>PalmExons_Bait_Seq_NW-0082465251-cds-XP-0266584221-6063-half2_270
GAATCTGGTGATGTCTTGATGTTTGGTGGCAATTCCAGGCTTATATATCATGGAGTTTCATGCATTCATCCAAACACGGC
>PalmExons_Bait_Seq_NW-0082465251-cds-XP-0266584271-6088-half1_156
AAACCCGGGAAGGAACCGTCAAGCTTTCAAGACCAGCCGAGATCTCCTTTTTGTTGCTTTATGGAAAGTTTTAGGAAGAA
>PalmExons_Bait_Seq_NW-0082465251-cds-XP-0266584271-6088-half2_104
ACTGAAAGAGAGTGAAAATATGTCAAAGGTGGATGATGAGGCAGATTCAGCTATGGTTGGGAAAATTGATACGCGTCATG
>PalmExons_Bait_Seq_NW-0082465251-cds-XP-0266584361-6143-half1_567
GACAGGATACTTGAGCTAGAGGATGAACTCTCTGATGTGAAGGAGAAGCTCCAGATACAAGAGGAAAAATTCTCCAATGG
>PalmExons_Bait_Seq_NW-0082465251-cds-XP-0266584361-6143-half2_513
ACTTGAGATACTAACATCTGAGAAGGAGACTCTTCATGCTAAAGTGAACACCCTCATTGATGATGTGAAGTGCCGTGATG
>PalmExons_Bait_Seq_NW-0082465251-cds-XP-0266584421-6181-half1_280
CAACAGATGTTTATGTCTTGAAGAAGGTTGAGAACAGGATAATCAGGAGCGTTGTAGCTGACTCAGGTACCCCTACTGAT
>PalmExons_Bait_Seq_NW-0082465251-cds-XP-0266584421-6181-half2_168
AGCGAACGATATTTTTCCAGTTGCCTTTTCTGTAGTGGAGAAGGAGACTAGTGAAAACTGGCATTGGTTTTTGGAGCAGT
>PalmExons_Bait_Seq_NW-0082465251-cds-XP-0266584431-6187-half1_108
CAACTGATAAAGTTCATGGTCTGTGGAACGGAAGAGGCCGCTGGTTTGAGTTACAGCAGCTATGCAATAAAAGGGAATTT
>PalmExons_Bait_Seq_NW-0082465251-cds-XP-0266584431-6187-half2_0
ATCTGCGGACAAGCAAATCACAGACGCGAAAATCCTTCATACTCCTGCCAAGTACTTGTGGTTGAAAGACAATCTTGAGT
>PalmExons_Bait_Seq_NW-0082465251-cds-XP-0266584491-6213-half1_69
ATCCTGTCAAGGAATGAGGTTGCTGCTTCTGCCCTCTTCAGTCTTGCAATCAACCACAAACAGATGAGCTTATACTTTTG
>PalmExons_Bait_Seq_NW-0082465251-cds-XP-0266584491-6213-half2_0
CACCAGCATTTTCAGCCATCTTCTGGGAAAATGCCTTAGGCATCATGATCCAATTTTTGAGGTGATGAAAGTAGGCTTTG
>PalmExons_Bait_Seq_NW-0082465251-cds-XP-0266584551-6232-half1_553
GTAGAAAATTTCGCAGGCAAATATTCTCTATGCCTCCGGTCAGCTGGTCTAGTGAGAAATACTACTTGAGGCAGATCTTG
>PalmExons_Bait_Seq_NW-0082465251-cds-XP-0266584551-6232-half2_280
TGAGATATGCATATCCATGGTGGAAAGAGAAGGAAATAGTATCCGAGCAGAAAAGGCTAGAAGGTTTGTGCCCTCTTACA
>PalmExons_Bait_Seq_NW-0082465261-cds-XP-0087828061-6262-half1_532
CCATGCTTATTGCCAGGTATCTGTCTTCGGAACGGCTTCCCGAGCTAATCGAAAAGGTAAAATTTGTGAAGGAAATGCTA
>PalmExons_Bait_Seq_NW-0082465261-cds-XP-0087828061-6262-half2_448
CTCAGGAAGAAAGTCAAATTCCTCACTGATTTTGGCATCTCGAAGGGCTGTCTTCCTCGGGTTATTAGAAAATATCCAGA
>PalmExons_Bait_Seq_NW-0082465261-cds-XP-0087829071-6367-half1_405
AAGGGTATCATGGACTGTTTCCGACGAACTATTAAGGATGAAGGTGTTTCCTCCTTGTGGAGAGGGAATACTGCAAATGT
>PalmExons_Bait_Seq_NW-0082465261-cds-XP-0087829071-6367-half2_162
AAGTCTGATGGCATTGCTGGCCTCTATCGTGGATTCAATATCTCCTGTGTTGGAATTATAGTATATCGGGGTCTGTACTT
>PalmExons_Bait_Seq_NW-0082465261-cds-XP-0087829091-6370-half1_405
AAGGAAAGTGCTTCTACTGGAGTTAAAAGAAGGGGTGGCCCAGGTGGTCTAAATAAAATGTGTGGTGTTTCACCTGAACT
>PalmExons_Bait_Seq_NW-0082465261-cds-XP-0087829091-6370-half2_0
GCAACCATGCCAAGAACTCAGATTGTGAAGCAGCTATGGGCATATATCAGGAAAAACAATCTGCAAGATCCTAATAACAG
>PalmExons_Bait_Seq_NW-0082465261-cds-XP-0087829861-6445-half1_162
GGCAAGGTCAAAGATATTGAATTAAAAGGGCATACAGACAGTGTAGATCAGCTATGCTGGGACCCAAAGCATCCTGATCT
>PalmExons_Bait_Seq_NW-0082465261-cds-XP-0087829861-6445-half2_189
ATGTTGTGCGTCCGAACATTCACAAAGCTCGAATGGCCTGTCAGAACCATTAGCTTTAATTGCACTGGAGAATTTATTGC
>PalmExons_Bait_Seq_NW-0082465261-cds-XP-0087829871-6447-half1_280
GAGGACTGTTTTCAAATGGAGGAGCAGCTGATATGAATGGGTGGGCATCACCATTTCAACCAGAAAGGTTAGGATTGTTA
>PalmExons_Bait_Seq_NW-0082465261-cds-XP-0087829871-6447-half2_168
GGGTATGAACATCTGAATGAGCCCCTTCACATACTAATAGAAGCAGAGTTGCCGGTTGAAATTGTTGATGCTCGCTTGAT
>PalmExons_Bait_Seq_NW-0082465261-cds-XP-0087830331-6504-half1_156
AATGAAGAGCTAACATTCTCCACGAAAGAACCTCTTGGTGTCTTAAAACTGGAGGTGTTCGATAGGGACCGGTTCAAATC
>PalmExons_Bait_Seq_NW-0082465261-cds-XP-0087830331-6504-half2_178
ATGTTGAATCAGGTGAATTATATGTGACGGTCAAGTGGATTGATCACCCAACTACTACTTCTGTGGAAGAGGCTAGATAA
>PalmExons_Bait_Seq_NW-0082465261-cds-XP-0087830731-6544-half1_476
CTATGGTGATCTTCAGCAAATCCCTGCACTGATGTCTGAACTGGATGCTCTCAGACAAGAATATCAACATTGCAGAGCTA
>PalmExons_Bait_Seq_NW-0082465261-cds-XP-0087830731-6544-half2_84
GGTACCAATGCTGCACACAGGGAAAATGATTCATCTGGGCATCATTCTGGTGGACAAATTGCTTTTGAGGAAGGTTACAG
>PalmExons_Bait_Seq_NW-0082465261-cds-XP-0087830791-6261-half1_0
ATGGATTCCAAGAAGCCCAACAAGATCACAGAGATAGTTAGGCTTCAGCAGATGCTAAAGAAGTGGAAGAAGCTTGCAGT
>PalmExons_Bait_Seq_NW-0082465261-cds-XP-0087830791-6261-half2_96
CTGCGAGGTTTCTGCGTTTGAGAGCATACTGAAGGTGGTGGAGAAAAATAAGGAAGGGCTTTGCTACTGTTCCTCTGAGG
>PalmExons_Bait_Seq_NW-0082465261-cds-XP-0176970971-6359-half1_70
CTGGTGGAAGGCAAGTTACAGGGACTCTGAAAGGATATGATCAGCTTCTAAATCTAGTGCTGGATGAAGCAGTTGAGTTT
>PalmExons_Bait_Seq_NW-0082465261-cds-XP-0176970971-6359-half2_48
CTTGGCCTAATAGTTTGTAGGGGAACTGCAGTGATGCTCGTATCACCTACGGATGGAACAGATGAGATTGCCAATCCCTT
>PalmExons_Bait_Seq_NW-0082465261-cds-XP-0176971251-6357-half1_594
AGAATGTCAGCAGTTGTTGATGCACTTGATGCTTGCCAGAAGAAAATGGGAACAGGATATCTTTCTGCTTTTCCTCCCAG
>PalmExons_Bait_Seq_NW-0082465261-cds-XP-0176971251-6357-half2_486
ACCAGAATATGGGCTTCAAATGACAACTTGGGTCTTCAGCTCCCCATCAATTTAAGAACAGAGGCCGTAAAAGATGATCG
>PalmExons_Bait_Seq_NW-0082465261-cds-XP-0176971341-6328-half1_168
GAGCAAGAAGCATACAGTTCAGTTCTTCGAGCATTTAAGGCTCAGTCGGATGCCATTACTTGGGAGAAGGAAAGTCTTAT
>PalmExons_Bait_Seq_NW-0082465261-cds-XP-0176971341-6328-half2_476
CTTCGGTGCAAGTCATCCCGATCCCTTTGAGATAGAGAAGGCAAAGAAAGTGTTAAAAGAACATGAACAGTCACTAATCG
>PalmExons_Bait_Seq_NW-0082465261-cds-XP-0266584641-6256-half1_22
TATTGGCTGCATTTTTTACCAAAGTTGGCTGTGGAAAAGCTGAAGGTGAAAGTGGGTGCTGGAGAATGAACAGATGGGAA
>PalmExons_Bait_Seq_NW-0082465261-cds-XP-0266584641-6256-half2_0
CTGCCTTTTAAGCAAGGAGCTGGAAATATTTTGGAAGTATGGACTGGTATCGTTCTCTACTTTTGCCGAACAGGGTTGGA
>PalmExons_Bait_Seq_NW-0082465261-cds-XP-0266584701-6280-half1_297
AAGGCAAGAGAAGAAAGCTTTGAGATTCTTCATGCTCGGTGGGCTATGCTTGCATCTCTTGGTGTTGTTGTTCCAGAATT
>PalmExons_Bait_Seq_NW-0082465261-cds-XP-0266584701-6280-half2_297
ATGATTGCTTGGATAGGCTTCTACCTTCAAGCAGCTCTGACTGGTAAAGGTCCTGTGCAAAACCTTCTTGAACATATATC
>PalmExons_Bait_Seq_NW-0082465261-cds-XP-0266584811-6319-half1_135
CCAGGTGATTCAGTCACTGCAACCATAGAGATTTGTTGTCCGAAAATTTCTAAGGGAGTTACTGATGCAGAGCATTCGAG
>PalmExons_Bait_Seq_NW-0082465261-cds-XP-0266584811-6319-half2_297
CGAGGAAGGTCCTACAATATCAGGATAGATGACCAAATTTTGCTTCGGTTCTCCCCAAGGAACTCTGACTCAACTTATTA
>PalmExons_Bait_Seq_NW-0082465261-cds-XP-0266585021-6400-half1_92
ACCACGGAGGGTTTTGTCTAGCTTAATACATTTTTTTGTTGACAGCGGCCATGCTGTCATTCTATTCCATCCAGCAAAGC
>PalmExons_Bait_Seq_NW-0082465261-cds-XP-0266585021-6400-half2_46
CATATTTTTGCAGAAAAAGGTGATGAAAATGTCGACATACAGATATTACAAATGGGACTTGGCCACAACTCATTGTTGCT
>PalmExons_Bait_Seq_NW-0082465261-cds-XP-0266585051-6409-half1_0
ATGAGTCAAAAGGATTTCTTCCAGTCACATGACAATTACTCGAGCCAGTCTTCTTCGCTAACTGATGATGAAGCACGGGA
>PalmExons_Bait_Seq_NW-0082465261-cds-XP-0266585051-6409-half2_81
CTCAGAGACTTGATAGTGCATAATAATGTACCAGAAACACCTACAAGTTTGACAAAAGCTGCTCCACTGTTTGTTGAGGC
>PalmExons_Bait_Seq_NW-0082465261-cds-XP-0266585081-6428-half1_540
GATGTTTACAAGATTCGGCTTCCCAAATTTACGGTCAAAATGGCTGTTCAGTACATGCGGCGTGTTATTCAGAAGAAGGC
>PalmExons_Bait_Seq_NW-0082465261-cds-XP-0266585081-6428-half2_81
CCGGAGAGGTACTATGGTTTAGGAGGTCTGAAGATTGCTGCTGGTACAGATGAGAATTTATTGTACGAGATCATTACTGG
>PalmExons_Bait_Seq_NW-0082465271-cds-XP-0087831081-6547-half1_648
GGTAATTCAATACGTGTATATCATTTTGTGCGCAATGAGAGCAGACCTGAGAAAGCATTCACTACCGAGCGGGCCAAAAA
>PalmExons_Bait_Seq_NW-0082465271-cds-XP-0087831081-6547-half2_459
CCTAATTTGTGGGAAAGTGATGAGTCTTCCACTCACAACGCCATGTGCTCATAACTTTTGCAAGCAGTGTTTGTTAGGAT
>PalmExons_Bait_Seq_NW-0082465271-cds-XP-0087831331-6577-half1_27
AACATCCTCAACAAGAAGATCTACAATTATTTCCCTTATCCCTACTTCGTGTCAGTGGTACATCTGTCCGTAGGGGTGGT
>PalmExons_Bait_Seq_NW-0082465271-cds-XP-0087831331-6577-half2_27
GCGATGACTGACATGGACAGCACCAATTTATACGCGTATATCTCAATCATTGCTCTCATTGTTTGTATCCCTCCTGCAAT
>PalmExons_Bait_Seq_NW-0082465271-cds-XP-0087831411-6587-half1_513
GAAGTCGATCTTGAATCTGTGGAAGCTCTTGCGGATGAGAATACTGTTGCTATGGTTGTCATTAACCCTGGTAATCCTTG
>PalmExons_Bait_Seq_NW-0082465271-cds-XP-0087831411-6587-half2_378
TGCATTACTTGTCCCCATAAACCAGAGGGCTCCATGTTTGTGATGGTAAAGCTGAATTTGTCTCATTTGGAGGACATCAA
>PalmExons_Bait_Seq_NW-0082465271-cds-XP-0087831481-6593-half1_280
GAGGGAAGCTCCAGGGCAGTTTCAAGGTTCAGGAGGATATAAAACATAGAGCACTCTATAACTCTCTTAGGGATTCTGAA
>PalmExons_Bait_Seq_NW-0082465271-cds-XP-0087831481-6593-half2_28
GGCATCCATGAACATGAAGAAATCATGTGGGATGCATTCAGGCATTCAGGAAAAAACATGGTGTGGTTTCTCTATCCCAA
>PalmExons_Bait_Seq_NW-0082465271-cds-XP-0087831491-6592-half1_364
AGCTCCAATTCTTTTCTGCTAGACAAATAGCCTGTCGTTTGCTTGGAAGTAGAGGATACCTTTGCCAGAAGTGTTGGCTT
>PalmExons_Bait_Seq_NW-0082465271-cds-XP-0087831491-6592-half2_56
CATGTGGGATGCATTCAGGCATTCAGGAAAAAACATGGTGTGGTTTCTCTATCCCAATAAGAGTTTATCTCCCAAGTCAG
>PalmExons_Bait_Seq_NW-0082465271-cds-XP-0087831571-6604-half1_1134
TTCGCATCACGGAGGTCGTGTTTCTCTAAAGATATTACTCAGTTCTCCAAAATTGACTATCCCCTAGTCCACTATGCTCG
>PalmExons_Bait_Seq_NW-0082465271-cds-XP-0087831571-6604-half2_81
CATGCTTTTCCTGAATGGAATCTTGTCGAGGCCCTTAATGAGATGCAGAAAGAGAAACATTCAATGCCTGAGTTGTCAGA
>PalmExons_Bait_Seq_NW-0082465271-cds-XP-0087832161-6685-half1_756
GAGCTTGACATGGTTGCTTTCCAGACTCTTTTGATGTCTCTCTGCAGATACAAACATGTTGAAGAGGCTGAAGCTCTCTT
>PalmExons_Bait_Seq_NW-0082465271-cds-XP-0087832161-6685-half2_0
AAGAAGCAAAATGAGTTCCCTCCTGTTATAAGGAGCAGAAACATTATTCTTAATGGCTGGTGTGTGTCGGGAAGCTTACG
>PalmExons_Bait_Seq_NW-0082465271-cds-XP-0087832441-6727-half1_420
TCTAGGTCTCCATGGAGTCAAATCCTACCAGTTTCCTCTCAGAGATCTTGCCTTACAACTAGTTTCAGCAGCAACATGTT
>PalmExons_Bait_Seq_NW-0082465271-cds-XP-0087832441-6727-half2_308
AAGGAATTGTATATTTCCAGAAGACCCTGGCCAGTTGTTAAATGACAATTGCACCAAGAAAAGAGGACCACCTGATCAGG
>PalmExons_Bait_Seq_NW-0082465271-cds-XP-0087832461-6729-half1_28
TTCTGACTGTTGTGGTCGTGATAACAACATTCACAACCAGATCAGAGGGTGCTTTGCCGACGAACATCTTGGAAAAAGTT
>PalmExons_Bait_Seq_NW-0082465271-cds-XP-0087832461-6729-half2_168
TCAGAGAAATTAGAGGGCATGAAGCTCACAAGGTGCATAAACTCCACAACTTGCCTAAAAAGGATCCCTGTTGTGAAAAG
>PalmExons_Bait_Seq_NW-0082465271-cds-XP-0087832731-6762-half1_168
GTCGGCTGCGGCAATGCCGAGGACATGGTGAAGGATGGATATGTAGACATAATGAACATTGACATTTCTTCTGTTGTAAT
>PalmExons_Bait_Seq_NW-0082465271-cds-XP-0087832731-6762-half2_56
GCTTCTTAGACCTGGAGGGATCTATATGTTGATAACATATGGTGATCCATCAGTACGCATTCCCCATTTGAACCAAGCAG
>PalmExons_Bait_Seq_NW-0082465271-cds-XP-0087832741-6763-half1_267
GATGAATCATTTGATTGTGTCATTGATAAAGGAACTCTGGATTCTCTGATGTGTGGCACCGATGCTCCACTCAGTGTCTC
>PalmExons_Bait_Seq_NW-0082465271-cds-XP-0087832741-6763-half2_27
TCTTAGACCTGGAGGGATCTATATGTTGATAACATATGGTGATCCATCAGTACGCATTCCCCATTTGAACCAAGCAGGAT
>PalmExons_Bait_Seq_NW-0082465271-cds-XP-0087832781-6562-half1_603
GAAGCCAATTATCTTTTCACTGGCGGTTCGGGGAGATCTAATATGCTGCAGAGCTTCTCCTCCAATATTGAGCCTAATAT
>PalmExons_Bait_Seq_NW-0082465271-cds-XP-0087832781-6562-half2_420
TCCATTTAGAGGGAGTTCCGGGCCATTGAAATGCCAAGACACTCAGATCGAAGATGCTGGCAAAAATGATGGATTTTTCA
>PalmExons_Bait_Seq_NW-0082465271-cds-XP-0087833111-6755-half1_615
CCACCCTTTGAGGGAGAATATGTTCATAGAAATGATCTGAATTTTTCTCCTAGAGAAGGTGACTGGATCTGCCAGAACCC
>PalmExons_Bait_Seq_NW-0082465271-cds-XP-0087833111-6755-half2_0
CTCTTGTGGAAATCTGAATTTTGCACGGCGAACTTATTGTAACAACTGCAACAAGTACCGCTATGAACCTCAACTCCATG
>PalmExons_Bait_Seq_NW-0082465271-cds-XP-0087833121-6757-half1_336
TGCAACTGTGTAAATTGCTCTAACAATGTTGAGAATGAAGCTGCTAGGCAGGAAGCAGTTGAAGCCACTTTAGAGCGCAA
>PalmExons_Bait_Seq_NW-0082465271-cds-XP-0087833121-6757-half2_224
CTCAGTAGCCCATGCTATTAATCCTAATCTACTAGGATCTTCTAAAGTCACATACAGGTCTCCTCTAGCAGACATTGTCC
>PalmExons_Bait_Seq_NW-0082465271-cds-XP-0176971601-6602-half1_165
AAAATGCTGCAAATGGTGGAGGATGGAAGGCGAGAGGATGCTGTAAAAAGCATGGTATATGAAGCTTATTCAAGGCTTCG
>PalmExons_Bait_Seq_NW-0082465271-cds-XP-0176971601-6602-half2_84
AGAGCAAATCCTCGAGTCGCAAGAACAAAGAGATCAACTATTGAGAATTCTCATGGATGCTCGCTTCCTAAAGCAAACCT
>PalmExons_Bait_Seq_NW-0082465271-cds-XP-0266585471-6584-half1_162
TCTGCATCAGAAGCAAAGATTACTTCTCCTTTCCCTCGTGAAACTTTGCGGAGCATACTTATTCAGATGACAGCAGCATC
>PalmExons_Bait_Seq_NW-0082465271-cds-XP-0266585471-6584-half2_81
GAGGGCCCTAATGTTAATGTTGCATTCATAAGCAAGTGCAAAGAGCTGCTTCTTCCCTCATTTGATAAGATCCTTAGTGG
>PalmExons_Bait_Seq_NW-0082465271-cds-XP-0266585651-6647-half1_196
ACCATTCATCAAGTGCAGCTTTGGAGCAAAACAATGATGTTTCTGCCATGCAAAGTGAGCAGCAGACAGTGGGAAAGATT
>PalmExons_Bait_Seq_NW-0082465271-cds-XP-0266585651-6647-half2_28
CTGAAGATCCACAAAAGAAACTTGCTCTTTTGAAGCCAAGGCTACCTAATGGGGAGATTCCACGTGGCTTTATAGGATTT
>PalmExons_Bait_Seq_NW-0082465271-cds-XP-0266585851-6693-half1_56
TTCAAATAGTTCAAACCTTGGTGTGCAAAATGACATTCTCATGCATACTGTGGCATGCCCCGAGCTCAGCCTAGAAGATT
>PalmExons_Bait_Seq_NW-0082465271-cds-XP-0266585851-6693-half2_532
ACTGTCAAAGGAGCTGATTGTGATGAATTTCTTGCTCAGAAAGTCAATGCTGGAGCAGTTGATGTCGCTAAAGACTGTGA
>PalmExons_Bait_Seq_NW-0082465271-cds-XP-0266585921-6710-half1_270
TACTCCTTCCTATCTCAACGAGGATATTATCCAGAGGCACTGGATAAGCAGAACCAAGATAGTTTCTGCATTTACACCCC
>PalmExons_Bait_Seq_NW-0082465271-cds-XP-0266585921-6710-half2_108
ATGGAGCTCAGTTCTAATCATCCATTCTTTGTGATTGCTAGTGATGGGGTTTTTGAGTTTCTCTCCAGCCAAACTGTGGT
>PalmExons_Bait_Seq_NW-0082465271-cds-XP-0266585931-6712-half1_168
GTTATGGGGGAAACTTTACAGGAATCAAGCTCCAACAAGTATGCAGAGTTCGCTTGCGGAGTTGAGAAACATTCTATCTC
>PalmExons_Bait_Seq_NW-0082465271-cds-XP-0266585931-6712-half2_28
TTCATAAAAGGAAAAGGGTATAGGGGCTCTGTGCAAACACAAATTGAGGGAGAGTTGGCAGTGAAAATTATATTCCCATC
>PalmExons_Bait_Seq_NW-0082465271-cds-XP-0266585941-6711-half1_140
GTCTAATGAGGTGAGATGCCAGAACAAAGTTATGGGGGAAACTTTACAGGAATCAAGCTCCAACAAGTATGCAGAGTTCG
>PalmExons_Bait_Seq_NW-0082465271-cds-XP-0266585941-6711-half2_0
CTCTGTTGAGGTAGATTCTTCTTTGATTCATTTCATAAAAGGAAAAGGGGGCTCTGTGCAAACACAAATTGAGGGAGAGT
>PalmExons_Bait_Seq_NW-0082465271-cds-XP-0266585981-6718-half1_280
TCTACTGCGGTCGGAAGTTCTCGCTAAAGACAGTTCTAATGTTGGCAGATCAGATGATTACGAGAATTGAGTACGTCCAT
>PalmExons_Bait_Seq_NW-0082465271-cds-XP-0266585981-6718-half2_392
GTTCAAATCACCAGCTGATAATAATCTGATTTCCGACAATCAGCGGCTTGAGAAGATGAGAGTGGGAACAAGTGCTGAAA
>PalmExons_Bait_Seq_NW-0082465271-cds-XP-0266586131-6744-half1_84
AACAAGTTCCCAACTGATTATATTCCCACTGTGTTTGACAACTTCAGTGCTAACGTTGCTGTGGATGGGAGGACTGTCAA
>PalmExons_Bait_Seq_NW-0082465271-cds-XP-0266586131-6744-half2_0
TGGATGCCTGAACTTCGTCGCTTTGCACCCAATGTTCCAACTATTCTAGTTGGAACCAAGTTAGGTGCATCTTTGATTAC
>PalmExons_Bait_Seq_NW-0082465271-cds-XP-0266586181-6567-half1_162
ATAAAGGCAGAACTTAGGAACTTGGGGTTCATGTCCTTGTTGCTGACGGTTGCTAAGCAACCCATCTCAAAAATCTGCAT
>PalmExons_Bait_Seq_NW-0082465271-cds-XP-0266586181-6567-half2_594
AAGTATCCATCAGGAAGGAGGGAACTATTGGAGATCCAGAGAGTTGCAGAAGAGATGATTGAGTGCTGTGTTAACAATGT
>PalmExons_Bait_Seq_NW-0082465281-cds-XP-0087833691-6831-half1_135
CCTTTCTGGAACGAAAAGTTTCTGTTCAACGTGTCTGATCCGTCGGATCTCTACAACCAGACCATCAACGTTTCTGTATA
>PalmExons_Bait_Seq_NW-0082465281-cds-XP-0087833691-6831-half2_1026
TGTCCTGTTTCTGATACTGGTCGGCTACCCAGAGTTGATCCTGCCGACAATTTTCCTCTACCTGTTCATGATTGGTTTAT
>PalmExons_Bait_Seq_NW-0082465281-cds-XP-0087833801-6840-half1_560
TTTTCAACGCGTGGCCGAGCTCAAACAACTCTACAGGGATAAGTTCTTTGGGAAGTCTAGCCAGAAGATGGTTGAATATT
>PalmExons_Bait_Seq_NW-0082465281-cds-XP-0087833801-6840-half2_28
GGCAGGATGTTGGTCCTGATCACTTTAATATACTGGATGCTTTCTATGCAGAACCACAAAGGTATGCCTACACTTTCCAA
>PalmExons_Bait_Seq_NW-0082465281-cds-XP-0087834021-6860-half1_166
TGTTCCACCTTTCTTTGCTGCTGACAACTATCATCTCGAGGAAGAATGTCAACTTCCAACTCTGCCTATCCATTCTAGCA
>PalmExons_Bait_Seq_NW-0082465281-cds-XP-0087834021-6860-half2_140
CGTAATTGTGGTGAATACTCTCTTCACATTGTGCCACCTTATTGTGAAATGGAAAAAGGCAGAACTCAGACATCGGGCTA
>PalmExons_Bait_Seq_NW-0082465281-cds-XP-0087834491-6909-half1_243
GATTTATTAACGAAGGGCAATATGATTGATCTGGCTGGTTCTCAGGTGGAGATCAAGAAGGCTGAACCAAAGAAAGCCTC
>PalmExons_Bait_Seq_NW-0082465281-cds-XP-0087834491-6909-half2_54
AGGTCTTGGTGGTAGGTTTGGTGGTTATGGTGGCTATGGTGCTGGTGGTGGTGAATTTGGTGGTGGATATGGTGGTTTTG
>PalmExons_Bait_Seq_NW-0082465281-cds-XP-0087834501-6910-half1_243
TTTTGCCTTTGCACTGAGGTTTTCCTATGCTTTGGTAACTCAGTTTCCTCGACACGCTTCTTGCTGCAAGATGAGTTCAA
>PalmExons_Bait_Seq_NW-0082465281-cds-XP-0087834501-6910-half2_0
CCAACAAATTGCATGCATTTTCTCCATTGTTGCCATGATTGTTGGAAGTGATGAAATCAAGGATGCTTCCCAGACTTTGT
>PalmExons_Bait_Seq_NW-0082465281-cds-XP-0087834821-6947-half1_112
TCTTTTATGTGAGGGCAAGCAACTTTGAGGTTGATGAATCAACACCAGAGCATCTCACCCTTAACCATATTCCACTGACC
>PalmExons_Bait_Seq_NW-0082465281-cds-XP-0087834821-6947-half2_140
GGAGGAAGCAACAGAAGACAGTGGGGCTAAATTCAATTCTTGAGTATGAGACAGATGAAGTGAAGAAAGAGGTGCCATCT
>PalmExons_Bait_Seq_NW-0082465281-cds-XP-0087834971-6954-half1_52
CGGTTCAACCAGGACAATCTGCATTGGTTTTACAGAACCATTGGCAAGCATTCAGCTCACAACCATCATCTAGGAGATTT
>PalmExons_Bait_Seq_NW-0082465281-cds-XP-0087834971-6954-half2_78
ATCACAATTGAAGCAGAGGAACGAGAAGATGGCAGCCGTCGTACTACGAGGTATGATATTGACATGACAAAATGCATCTA
>PalmExons_Bait_Seq_NW-0082465281-cds-XP-0087835251-6916-half1_358
TCTACAATGCAGCTAGTCTCCATAACTCTTCCTCCAAGAATTTATCCGAGATCGATATCTCGGTTGCTAGGAGACCCATT
>PalmExons_Bait_Seq_NW-0082465281-cds-XP-0087835251-6916-half2_140
TCTGGTGATCGAGTCAGCTAAGAGTAATGGCATCGAGGAGAAGGCGAAGGTGAGTAAATGGAAGGTTGCGGTGGTGAGCG
>PalmExons_Bait_Seq_NW-0082465281-cds-XP-0176971941-6941-half1_84
ATATCACCGCCAGATGGGGTAAAACTAATTGCTGCTTCAGGCTATTCTATGTCTGGAAATTCTTCGGAATCTGCAGCATC
>PalmExons_Bait_Seq_NW-0082465281-cds-XP-0176971941-6941-half2_0
TCTGTCATGTGGTTTACTGTTGTGTTTTCTTGTAGTCTCTTCCTATGTTACGCTGTATTTCAGACACTTCAGGCTTTCGG
>PalmExons_Bait_Seq_NW-0082465281-cds-XP-0176972011-6786-half1_420
GGATGTTCCTGCAAAAATGATCTTGCTCTTGCACACTATGCCTGTGCATTGAAGTGGTTTATAAGCCATGGATCCACTAC
>PalmExons_Bait_Seq_NW-0082465281-cds-XP-0176972011-6786-half2_84
ACTGAGACAGCTTCAGATGTAGATCCTGATGCTATTGCTGCTATCCGAAGACAAAGACTAAGCGAGATATCATTGTGGTT
>PalmExons_Bait_Seq_NW-0082465281-cds-XP-0176972051-6848-half1_196
CCTTTAAGCAGCCTTCAGCTACAGAAAATGGTTCTTATGACTATACTAGAAGCGGAAACCCTACTCGAGATGTGCTGCAA
>PalmExons_Bait_Seq_NW-0082465281-cds-XP-0176972051-6848-half2_336
CATTATTCTCAGGCAAAAGGTGCTGGTTCCGTTCTCAGTTTTTTGACAGGATCATTAGCTCTCTCAAAGCACATTGCTGA
>PalmExons_Bait_Seq_NW-0082465281-cds-XP-0266586221-6797-half1_0
ATGGCATTTTCGGTTCCTCAACTCACCAAAGACAACTACGAAAATTGGTGCATCAAAATGAAGGCACTTCTTGGCTCGCA
>PalmExons_Bait_Seq_NW-0082465281-cds-XP-0266586221-6797-half2_81
GAAGAGAAGGAGCAAGGTTCAAATCTTATAAGAGGAAGCGGACGTGGTAGAGGAAGGCCATATGAAAGAAAGTGGTATGA
>PalmExons_Bait_Seq_NW-0082465281-cds-XP-0266586371-6815-half1_280
TTGTTCTGGGGAACGTGAGCTTGCGGTACATTCCGGTTTCGTTCATGCAGACAATAAAATCATTTACTCCTGCAACAACT
>PalmExons_Bait_Seq_NW-0082465281-cds-XP-0266586371-6815-half2_140
CAACTGGTTCTACACACACCAATCAATTTGTTCATCGCTGATCATAATTTTCAGCTCAGGAGTTCTGGCCTTTTGCCTCA
>PalmExons_Bait_Seq_NW-0082465281-cds-XP-0266586401-6828-half1_297
GCATATTTGTTGAAGGCAGTCAAGAACAACAATGGAACTGGTGTGCTGCTTTTGTCTGATGTCATGGGTTTTGAAGACCC
>PalmExons_Bait_Seq_NW-0082465281-cds-XP-0266586401-6828-half2_81
TGAATTTATGGCAGCTGGGATATCAAAGAAGCTTGGCATCATTGGTTTCTGTTTTGGTGGTGGACATTTGGTTGAGACAC
>PalmExons_Bait_Seq_NW-0082465281-cds-XP-0266586421-6835-half1_28
GGTGGGCTTGGCCCTTGCATGTGCATTATGTAGCAAGTATCCCATTGACAAAACATTTAAGTGTCGCGATTATTGATAGC
>PalmExons_Bait_Seq_NW-0082465281-cds-XP-0266586421-6835-half2_28
CCTTCTGGTCCAATTGCACTCTTACCTATAGGTGACAAGTTTAGCAATATTGTGTGGACAATGGGTCCAGAGGAATCTTT
>PalmExons_Bait_Seq_NW-0082465281-cds-XP-0266586451-6875-half1_420
GAATTATTCTTAGCTTGCATGAGACGCTTCCTGTATATCCGTTGTTACAGCAGCTTTGAATTTTTGGCCGCTCTCAAGGC
>PalmExons_Bait_Seq_NW-0082465281-cds-XP-0266586451-6875-half2_28
CTCCATTTTCTTATGATAGACAGCATTGGTGCCTTTTATTGGATAGATCGAGCTTGTCAACCCATGCCTATAGGTGGTAG
>PalmExons_Bait_Seq_NW-0082465281-cds-XP-0266586491-6882-half1_972
CTCCTTGCTCTTCTTTTTGCTACTGTGCTTCTTATTGGATTTGGAGGGTTGGCATTGTATGCCGTTAGTGATGCTAGCAT
>PalmExons_Bait_Seq_NW-0082465281-cds-XP-0266586491-6882-half2_27
AATAAGAGCCTTGGTGGTGGTGTAGTTGTGGTGCTAGCAGAAAGAGACAAAGAAGAAATGGAGATGGACATAGCAAAACT
>PalmExons_Bait_Seq_NW-0082465281-cds-XP-0266586561-6904-half1_702
CTTGAGCTGCAAAAGAGGAAGGCTAAGCTTTTGTCAATGCTAGAAGAGGTGGATAGGAGGTACAAGAAATACTGTGAGCA
>PalmExons_Bait_Seq_NW-0082465281-cds-XP-0266586561-6904-half2_648
ATGGACTTGGACTTCACTTCCTATGGTGAGTGCAGCAACCAGAACTTTGGAGACGGTGTCTCGCTAACTCTGGGTTTGCA
>PalmExons_Bait_Seq_NW-0082465291-cds-XP-0087835311-6960-half1_208
AACGTTGTTGCTATGCATCTCAGGATTCTAATATTACCAATCATGAGGCACAGAGCTGGTACCAGGAGATGTCGATGTTG
>PalmExons_Bait_Seq_NW-0082465291-cds-XP-0087835311-6960-half2_78
GATAGAAGAACTTCGGAAAAAAGAGCGTCATCTGGGAGAAATAAATAAGCAGCTCAGGAACAAGCTTGAGTTGGAAGGTG
>PalmExons_Bait_Seq_NW-0082465291-cds-XP-0087835472-6972-half1_81
GAAGCATCAAATAAAGAATCAACTAGAGTGTACATTGTGTACTTGGGAGAAAAACATGAGGACCCTGACCTCGTCACCGC
>PalmExons_Bait_Seq_NW-0082465291-cds-XP-0087835472-6972-half2_0
ACTAGTCTATGGAGAAAGCTGTGACGAGGAGTCTTTGAATGGTACTCACGTAGATGGGAAGTTTGTTCTGTGTTTCGATC
>PalmExons_Bait_Seq_NW-0082465291-cds-XP-0087835501-6977-half1_252
CAGCTCACAGTTAAAGGAATGGTGGACCCTCAAGCTTTGTGCTCTAGAATTCAGAAAAAGACCCTCAAAAGAGCAAGAGT
>PalmExons_Bait_Seq_NW-0082465291-cds-XP-0087835501-6977-half2_364
GGATGGTGTATTGGAAAGGTAGCATCATCAGCGAAGAGGAGATGGCAAGGAGAATGATGATGCATTGGATGCCGGTCTAT
>PalmExons_Bait_Seq_NW-0082465291-cds-XP-0087835511-6978-half1_448
ATGTCGCAATGCTCCTTGGAGCTGCAAAATTGCTCAATAAGCGCAAGCACAATCTCAAGGGAACTGTGAGACTTCTTTTT
>PalmExons_Bait_Seq_NW-0082465291-cds-XP-0087835511-6978-half2_0
ATGCTTCTTTGGAGCAAAAATAGAAGGCAAAGGAGGAGAAGCTGCAAATCCTCATTTGAGTGTTGATCCAGTAGTTGCTG
>PalmExons_Bait_Seq_NW-0082465291-cds-XP-0087835571-6984-half1_130
ATGATATCTTCATGCGCTCGTGGACTGGAACAATAATTGGCCCCCACAATTCTGTTCATGAAGGACGTATCTATCAGCTT
>PalmExons_Bait_Seq_NW-0082465291-cds-XP-0087835571-6984-half2_26
ATTCCACTCACGAATTAACATGACTTGTGTCAATCCTGAAACAGGAGTGGTGGAGCCAAAAAAAATTGCGATGTTGGCAA
>PalmExons_Bait_Seq_NW-0082465291-cds-XP-0087836351-7074-half1_486
GAACCGGAGAACGGAATTACAGTAGATGAATTAAAGGAGTTCTGGGAAGAGATGACAGACCAAAACTTTGATTCCCGGCT
>PalmExons_Bait_Seq_NW-0082465291-cds-XP-0087836351-7074-half2_216
GTTGTGCATTCCTACTTCATTTATCTCACTCGGGAATGGTACAAGAAGACGACGTGGATGTATCTATCAATTCCAGTCCT
>PalmExons_Bait_Seq_NW-0082465291-cds-XP-0087836471-7090-half1_297
CCAACTGCAACAACTAGCATCTTTCTTGTTGCAGCATTCACAGACTGGCTAGATGGTTATATTGCACGAAAGATGAGGCT
>PalmExons_Bait_Seq_NW-0082465291-cds-XP-0087836471-7090-half2_243
GCACTGAGTATCCTTCTTGCTACCAGAGACCCAAGTCTAACAGGATCAGATGTTATTGTTTCTTCTGGCGTACTTCTGTT
>PalmExons_Bait_Seq_NW-0082465291-cds-XP-0087836751-7115-half1_54
AACCAGAGGTGGGCTGACAAAGCATATAAGAAAAGTCACCTTGGTAATGAATGGAAGAAGCCTTTTGCTGGCTCTTCTCA
>PalmExons_Bait_Seq_NW-0082465291-cds-XP-0087836751-7115-half2_54
AAATTACATTGAGGAAAATGATGAAGTGCTCATTGCAGGATTTGGTCGTAAGGGGCATGCAGTTGGAGATATTCCTGGAG
>PalmExons_Bait_Seq_NW-0082465291-cds-XP-0087837191-7154-half1_504
AACACTTTACGCTGCATGCAGACATTGGCAAGAGTTCAATCACAGATCCATTCAAGGAGAATCAGGATGACAGAGGACAA
>PalmExons_Bait_Seq_NW-0082465291-cds-XP-0087837191-7154-half2_504
AAAATCCCGTTTCCAGAGCCCATCAACATTGAATGATAGGGTTGAGACACCAGAGAAGAGATCCTTGAGTTTGGCAAAGA
>PalmExons_Bait_Seq_NW-0082465291-cds-XP-0087837341-7174-half1_270
TTCTTCTGTTCTGAGCCATTCACATCAACCCCAATTGGTTCACCCTGTGGATGTGTATACCCTATGCAAGTCAAGATTGA
>PalmExons_Bait_Seq_NW-0082465291-cds-XP-0087837341-7174-half2_324
TCTACTGGAAGATGATTTCACCCCCAAGGTTTCAGATTTTGGTCTGGCAAGGGTAGCATCAGAAGGAATCCATCATATTT
>PalmExons_Bait_Seq_NW-0082465291-cds-XP-0176972111-7155-half1_28
CCGTTAAGAACTTTTTCAGCTATGAATCCAAGGAGAAGAAAGGCCAGAAGTCCAAACAGAGGAGTATTTGGAGATGTGGG
>PalmExons_Bait_Seq_NW-0082465291-cds-XP-0176972111-7155-half2_532
AGACACCAGAGAAGAGATCCTTGAGTTTGGCAAAGAAGCGCTTGTCATTTCCAGAAACAGATAAGTACAGCATGTCATCC
>PalmExons_Bait_Seq_NW-0082465291-cds-XP-0266586761-6997-half1_364
AGCATTCCTATAGGGATAAAAACCACCGCAAGCTCACATCAGCAACACCACAAGATTCACGTCTAGTTGCGGAAATACAA
>PalmExons_Bait_Seq_NW-0082465291-cds-XP-0266586761-6997-half2_196
TTGAGGCAGGCAATCTTGCAATTTCTAATGAGGGTTTCTTCCATCAATTTCTTGCTGTAAGAGCCATGGATCCATTGGAT
>PalmExons_Bait_Seq_NW-0082465291-cds-XP-0266586781-7013-half1_297
AGTCTTGATTCGGCCAGAAAAAACTATGTGTCATCTTCATGGAGAATTGGTGGGCAGGATGAAGCTTCTCAGAATCTGAC
>PalmExons_Bait_Seq_NW-0082465291-cds-XP-0266586781-7013-half2_162
TGAGAATTCTGATTCGACCGTAAGGTTGATGCGAGACCAAATGATCATGGCTAGGGTTTATTCAGTCATTGCTAAGTCGA
>PalmExons_Bait_Seq_NW-0082465291-cds-XP-0266586911-7072-half1_108
GCTACAACATCCATTCCTCTTGACACCACAAATGATGCTGGATCAAACGATGATCCATATTTTGGTGAATGGCTGGAAGG
>PalmExons_Bait_Seq_NW-0082465291-cds-XP-0266586911-7072-half2_216
GCAGAAAGCATGGTGAGTTTATCGGAGCTTTTGCAAAAGCCAACTGCATCAGAACTTGAAAGACAATTAGTACAGGCTAC
>PalmExons_Bait_Seq_NW-0082465291-cds-XP-0266586941-7088-half1_378
GGAACGGCTTTTGGTGCTTTCTTGGATCCTGTAGCTGATAAGCTTATGGTTGCTGCCACATTAGTGTTATTGTGTACAGA
>PalmExons_Bait_Seq_NW-0082465291-cds-XP-0266586941-7088-half2_162
GACTGCACTGAGTATCCTTCTTGCTACCAGAGACCCAAGGATCAGATGTTATTGTTTCTTCTGGCGTACTTCTGTTATAT
>PalmExons_Bait_Seq_NW-0082465291-cds-XP-0266587031-7098-half1_56
GACTCTGAGATTTAAACCCTCACCAAATCTTGCTTCATCTTCGGATAGCATATCTAAATCGGCAGCTTGGAGCTTACCTG
>PalmExons_Bait_Seq_NW-0082465291-cds-XP-0266587031-7098-half2_56
ATCCATTGTGGAACAGCCATCTTGTTGAGGGGAATGTATCTGATGGACGAGTGGAGAATGACAACGAAATAAGTTTTCCA
>PalmExons_Bait_Seq_NW-0082465301-cds-XP-0087837871-7194-half1_432
TTATCTCATCTCATGGTCGATAACGGTTTTTCAGTTACAAGGGACACTGGAAGCTATTCTCAACCAGGAACGGATGGTGT
>PalmExons_Bait_Seq_NW-0082465301-cds-XP-0087837871-7194-half2_81
ACGGCTGGGAATGTTGGGCAGTCATACATTTCGAGCAATTTTTCGATAGGCTCATGGGATGATACAAATTCGATTGTGTT
>PalmExons_Bait_Seq_NW-0082465301-cds-XP-0087837881-7195-half1_477
TATTCTCAACCAGGAACGGATGGTGTCTATGCGATGCCAAGCACAAGATTTAAATCCCAGATGAACTTCTCTAGACAAGG
>PalmExons_Bait_Seq_NW-0082465301-cds-XP-0087837881-7195-half2_476
ACTCCCTGCAGAGCCAAGTTGAGATTCTTACCCAAGAACGTGAAAACTGCATATGTGCAAGCAAGCAAGAGAACAATTAA
>PalmExons_Bait_Seq_NW-0082465301-cds-XP-0087838081-7212-half1_364
TGCGCAATTGGATTGAAGAGTTTACAATCCACAGTTCTCCTAACTTAACACCTTATGCTCCCCTAGTTGCTGGCTCGATT
>PalmExons_Bait_Seq_NW-0082465301-cds-XP-0087838081-7212-half2_28
GGAGAACTTTACTTGGCGTCCTTTCACCACACAGAAGTACAAATTACATTGGGAACTTGCAAGGTTATCGTGTGCTATGG
>PalmExons_Bait_Seq_NW-0082465301-cds-XP-0087838231-7229-half1_351
AAGGAGCAAGAGAGGCTTCAGAAGGAACTCAAGAAGCTCCAAAAGTTGAAGGAGTTCAAGCCTACTATGAGCATTCCTTT
>PalmExons_Bait_Seq_NW-0082465301-cds-XP-0087838231-7229-half2_162
ACTGCTTGAACAGAACAAGAATGTCCTTGAGATTGCTAAGATAGCAGGAGTGGAATGGAAAAGCATGACAGAAGAACGGA
>PalmExons_Bait_Seq_NW-0082465301-cds-XP-0087838241-7232-half1_405
GAAGACGGCACCGGTTATGAAGATTTCATCGACGAAACTTGTTGGACACCTCTCAATCTCTCATTTGCTCTCTTTGAAGA
>PalmExons_Bait_Seq_NW-0082465301-cds-XP-0087838241-7232-half2_54
ATTAGAGGTGGTCAGCCTAACTTGTGGCCTGGTTGGAGGAGATACAATTCTTCCCTATGTACCATTGAGTGTACGAGACA
>PalmExons_Bait_Seq_NW-0082465301-cds-XP-0087838251-7233-half1_420
GGTTTCCAAGATTTCATTGATGAATCCTGCTGGACGCCACTCCATCTCTCATTTGCTTGGTGTGAAGATTTTGAGAAGTC
>PalmExons_Bait_Seq_NW-0082465301-cds-XP-0087838251-7233-half2_433
ATCGGTATAATGCTCAGCAGACACTCCACGAGAGTGTTGAATCTGCCAAGAGATTGGGACACCTTGAAGAACTACCGTAG
>PalmExons_Bait_Seq_NW-0082465301-cds-XP-0087838261-7234-half1_460
ATCGGTGCACTTATCGCAAAAGTCAAGGATGTCTTGCAATGAAACAAGTGCAGAGATCGGATGAGGATCCAACCATCTTT
>PalmExons_Bait_Seq_NW-0082465301-cds-XP-0087838261-7234-half2_252
TTTAAGTCTGAAAACCAAATCTTCTCCGCGCCTCCGACACTGGAAAACAATTACATGGGCAGTTTCTGCCCTTCCTTTTT
>PalmExons_Bait_Seq_NW-0082465301-cds-XP-0087838301-7241-half1_532
GTTTGAAGAAGAAGGCGGTTTCGATCACGTATAGAGGAAATGACAAGCCGGGGTTCTTGAAGAAGCTGGCTTTGAAATTT
>PalmExons_Bait_Seq_NW-0082465301-cds-XP-0087838301-7241-half2_308
GAAGGGTAACTCTCCAACAAGCTGATGAGTTCTTGAACACCAAAGTTGCTCCCAAAGAGCTTGTTGATGAGATAAAGATG
>PalmExons_Bait_Seq_NW-0082465301-cds-XP-0087838691-7287-half1_23
GAGGATTCCTCGAATTAAATTCCCACAGAGGCATCCTAATCCCCAAGGATCATCTACCGCATCTGAGCAAATATTGTTCT
>PalmExons_Bait_Seq_NW-0082465301-cds-XP-0087838691-7287-half2_67
GGAAGGCTTCACTCTTACCAAAGCGTACACCAGTCTCAGAGAAAGAAATTGAGGCCATATTGCTGGGTGGCTGCTTTTGA
>PalmExons_Bait_Seq_NW-0082465301-cds-XP-0087838831-7302-half1_140
TAACAAACTCGAACCATGGGATCTTAAAGACAAGTGTAGAATTGGATCCGGGCCTCAAAATGAGTGGTACTTCTTCAGCC
>PalmExons_Bait_Seq_NW-0082465301-cds-XP-0087838831-7302-half2_388
TGGACATGGGTTCATCAGTTCAAAGGTTCCCATTGCAGCATCTTGGCTGTGAGGCTGACCTCTTGAAATTTTCTAAGTAA
>PalmExons_Bait_Seq_NW-0082465301-cds-XP-0087838931-7309-half1_0
ATGGAAACTGATCAGAAACTGCAAACTCTATATCGCTGCAAAAGATGCCGCAGGATTGTTGCGGCTCAAGAGAATGTGAT
>PalmExons_Bait_Seq_NW-0082465301-cds-XP-0087838931-7309-half2_100
GCATGCAATGCAGCTGTGGAGCTTGGGTGAATCCAGCATTTCAGCTGCACAAGAGTCGGATTGATGAGTCCACTGCATAA
>PalmExons_Bait_Seq_NW-0082465301-cds-XP-0087839031-7318-half1_270
CCAAGATTTGATGGTCGAGACTTATTGAGGAGGTGGAGAGGAAAGAAGATAATGTTCGTGGGTGACTCGTTAAGCTTGAA
>PalmExons_Bait_Seq_NW-0082465301-cds-XP-0087839031-7318-half2_324
TCCAGCGCCACAAGAAGCAATCGTGAAGAATGTTTTGAGCACCATCTCGAAGCCAGTGTATTTGCTGGACATAACCTTCC
>PalmExons_Bait_Seq_NW-0082465301-cds-XP-0087839641-7252-half1_0
ATGGGTCTTGAGCGCTTGCAAGTAGAGCACCAAGATATGGAGGCCATCTCTGAAGAAATAAATGATCATGAGAATGAAGC
>PalmExons_Bait_Seq_NW-0082465301-cds-XP-0087839641-7252-half2_432
ACAAAGGCATCCTACTCCTTACGTGATCCATCTGATGTAATGTCCTTTCTATTACGTCTTTCGAGATGGAAGAACAACTC
>PalmExons_Bait_Seq_NW-0082465301-cds-XP-0176972711-7334-half1_616
TCATTGGTCCTCCGGGAGTTGGGAAGACCACAATTATAAGAGAAATAGCTCGTATGCTTGCAGATGATTACAAGAGACGA
>PalmExons_Bait_Seq_NW-0082465301-cds-XP-0176972711-7334-half2_140
GAGGGGTCCAAAAGACTGTTCTCGAACGAAAAGGACCTTCAACATTTACTTGTGGTGCAGAGATCATTTCAAAGACTGAA
>PalmExons_Bait_Seq_NW-0082465301-cds-XP-0266587261-7319-half1_27
CATGTCACCAAGAATTACTGCTATTTATGGTTACAGGACTACAACATCACAGTGTCACGTTGCCTCGCACAGTATCTGGT
>PalmExons_Bait_Seq_NW-0082465301-cds-XP-0266587261-7319-half2_162
GAGCGTCTTGGGAAGTATGGCGAAGCCAGTCTACTTGCTTGACATAACTTTCCTCACGCAACTCAGAAAAGATGGTCACC
>PalmExons_Bait_Seq_NW-0082465301-cds-XP-0266587311-7247-half1_52
CATACACAGGAGTCATAGGGAGACTCTGTAAAGAGGGGAGAGTAGATGAGGCATTGAGGCTTTTTGACATGATGATTCAA
>PalmExons_Bait_Seq_NW-0082465301-cds-XP-0266587311-7247-half2_26
AAGGAAGCTTCTCCAGGAGATTAGAAGGAAAGGAACCAAACCTGTTGTGATCACTTATTACACCTTGATGGATGGGTACT
>PalmExons_Bait_Seq_NW-0082465301-cds-XP-0266587361-7220-half1_84
GACTTGGCAATCCGCACACCCAATTTAAGGCTCTTCAGCAAATTCAAAGATGCTAACCCCTCTTCATCGAGTTTGTCTAT
>PalmExons_Bait_Seq_NW-0082465301-cds-XP-0266587361-7220-half2_168
AATATCAGATGAGTCTATTCGAGCTGGTTTAGAGCGAACACAGTTGCTTGGGAGAAGCCAATTTCTAACACAGGATGAAG
>PalmExons_Bait_Seq_NW-0082465301-cds-XP-0266587371-7221-half1_162
AAGGAAAAGGATCAACTGCAGCATTTCTCTCCAATATCTTGCGAGAAGAAGGCTACCTGGTCGGCTGTTATACTAGAGTT
>PalmExons_Bait_Seq_NW-0082465301-cds-XP-0266587371-7221-half2_54
GACTTACCTAATGTAAAACTCTGCATGCTGGGAAATCACCAACGTTTAAATGCTGTTACAGCCACTTGTACAGCACTCTG
>PalmExons_Bait_Seq_NW-0082465301-cds-XP-0266587381-7222-half1_140
AAAGGATCAACTGCAGCATTTCTCTCCAATATCTTGCGAGAAGAAGGCTACCTGGTCGGCTGTTATACTAGAGTTGACTT
>PalmExons_Bait_Seq_NW-0082465301-cds-XP-0266587381-7222-half2_140
CAATATCAGATGAGTCTATTCGAGCTGGTTTAGAGCGAACACAGTTGCTTGGGAGAAGCCAATTTCTAACACAGGATGAA
>PalmExons_Bait_Seq_NW-0082465301-cds-XP-0266587421-7240-half1_135
ATAATGGGGAATGCAGCTTCTCTGCTCCTTTATGCAGCACCCATATTAACTTTTCAGAGGGTAATAAGGAAGAGGAGCAC
>PalmExons_Bait_Seq_NW-0082465301-cds-XP-0266587421-7240-half2_54
TCACCACCATCGAAAAGTGTTTGTTGGAAGCATTGGATTAGTGGCCTCCATATTCATGTATGGTTCTCCACTAGTAGCAA
>PalmExons_Bait_Seq_NW-0082465301-cds-XP-0266587451-7243-half1_0
ATGGAATGCAAATTCTGCACTTCAGTAGTCAATTGCACGGTGGCTTGTCCAGAAGATATCAATGTTTCAGAAGCCGGCAT
>PalmExons_Bait_Seq_NW-0082465301-cds-XP-0266587451-7243-half2_25
ATCAATGAGTTGCATGTGATTGATGGCAGTGATCACTGTTGCAAGATTGGAGAGAAGTACCGAGAATCCACTGAATTGGA
>PalmExons_Bait_Seq_NW-0082465301-cds-XP-0266587571-7273-half1_364
AAGATGAATGTGCTTACCAGGAGATGATTGCCCACCTTCCTCTGTGTTCAATTCCATCCCCCAAACATGTTTTAGTCGTT
>PalmExons_Bait_Seq_NW-0082465301-cds-XP-0266587571-7273-half2_140
ACACAATTGCAAGGGCATTAAAGCCTGGTGGTGTTCTTTGTAATCAAGCAGAAAGCATGTGGCTGCATACCCATCTTATT
>PalmExons_Bait_Seq_NW-0082465301-cds-XP-0266587631-7298-half1_56
AGAATCAGCTTTTCATTATGGGGTTGTGCAGGTTCGAGAAGATGCCGAATCAATTGCCTTTTATGGTGGTGAGGATTCCT
>PalmExons_Bait_Seq_NW-0082465301-cds-XP-0266587631-7298-half2_0
CATGCTCAAGGTTGTTTGGGTTGGAGACGTCTTGTGTTGTTTCAATGGTCTGGATTCCATATATGAATGGTCAGTTGTAC
>PalmExons_Bait_Seq_NW-0082465311-cds-XP-0087839911-7380-half1_28
AATATCCAGAAGGATGGGAGCTTATTGAGCCTACCCTTCGTGATCTAGAGGCAAAAATGAGAGAAGCTGAAAATGATCCG
>PalmExons_Bait_Seq_NW-0082465311-cds-XP-0087839911-7380-half2_112
ACAACTTTGCAACTACTTGTGTCTGCAGGGTCCCTAAGCACCTGAGAGAAGAAAAGGTTATAGAATGTGTTCATTGTGGC
>PalmExons_Bait_Seq_NW-0082465311-cds-XP-0087840161-7403-half1_783
GAGAAAAAACTGAAAAGAAAACGCTCTGTTGGCACAATGGTTAACAGAGTCACAGAGGGTGATCGAGACATCAAACAGGC
>PalmExons_Bait_Seq_NW-0082465311-cds-XP-0087840161-7403-half2_378
AACGGAGCAGCTTGACTGCGACATGGAACAAGGAGATACGGTTTTGCAGTTTTCAAGTGATTATTTTCCTTATGGCACTA
>PalmExons_Bait_Seq_NW-0082465311-cds-XP-0087840181-7402-half1_1404
CCAGTCTCGAATTTTGATGAAGCTCAGATTTCGCCTGAAGGATTTGTAGCTCCTGATGTTGGGGCAAGATTAACAACTCT
>PalmExons_Bait_Seq_NW-0082465311-cds-XP-0087840181-7402-half2_1161
TAGTGAACCTGCTTTTCGGTGTATAATCCTCTCTGCACCTCTTCACAGCAGTGATGGAAAATATGCTGATGGTATTGCAT
>PalmExons_Bait_Seq_NW-0082465311-cds-XP-0087840331-7424-half1_420
AGTGCAAGTGTGTTCGGTGTCTCTACTGTGTCTATGCAATGTTCCTATGACTCTAGAGGGAACAGCATTCCAACAATACT
>PalmExons_Bait_Seq_NW-0082465311-cds-XP-0087840331-7424-half2_224
AACACTCAAGGAAAGACAAGAGTTCACTTTGGAGGATTTTTCAGCCCCTCATTTAGATCCATCCGATGCAAATGGTCATC
>PalmExons_Bait_Seq_NW-0082465311-cds-XP-0087840521-7444-half1_616
AAGGTTACAACAGTGCAGATGAACAGAGCCCTTGTTATGTTTCCTCGCATGATGATGCACAGAGAGAACGACGATTTGAA
>PalmExons_Bait_Seq_NW-0082465311-cds-XP-0087840521-7444-half2_84
GAGGAAAAGGCGGGACAAGGTCTATGGAAATAATGTGGAGATCCAGGCCTTTGCTGAGATGTATAATCGTCCTATTCATA
>PalmExons_Bait_Seq_NW-0082465311-cds-XP-0087840571-7451-half1_588
CTTGCGGTGACAATAGTTTTGATCATCTCCGTGTGCATTTGTTACAGTACGAAGGAAAGCTCGGTTCTAAACTTGGTGCT
>PalmExons_Bait_Seq_NW-0082465311-cds-XP-0087840571-7451-half2_784
TGATTGCCGTACTTGTTTATGTTCTATATGGCGTGCATGCGAGTTTTGATGCTGAAGAGAATGGTGATCTACTCGAAGTT
>PalmExons_Bait_Seq_NW-0082465311-cds-XP-0087841421-7521-half1_196
TCCTTACCTTGAAGTATCCGATCGAGCATGGTATTGTTAGCAACTGGGATGACATGGAGAAAATCTGGCATCACACCTTT
>PalmExons_Bait_Seq_NW-0082465311-cds-XP-0087841421-7521-half2_252
GCTGGAATCCATGAGACCACTTACAACTCCATCATGAAGTGTGATGTGGATATCAGAAAGGATCTGTACGGCAACATTGT
>PalmExons_Bait_Seq_NW-0082465311-cds-XP-0087841511-7528-half1_112
TCATCTTCTTCGGTCAACCGAAGTTTTCTTATGGTTGGAGAACAATGGCTGCTTTGTTCATCTGGCCACCATTTTCTTGC
>PalmExons_Bait_Seq_NW-0082465311-cds-XP-0087841511-7528-half2_168
GATAATTGATGTTGCAAAGGAAAAGGCAGTCAATGTGATTGAGTTTAATGTGAGGGCATTCAAGTTGCTGACAGGGCAGC
>PalmExons_Bait_Seq_NW-0082465311-cds-XP-0087841521-7529-half1_396
GCTGAAGAGATCAGATCGGCACTCTACCAGAAATTAGAAGGTGTTAACAGAGGGATTTTTGGAGTCCCATCTGCAAAGAA
>PalmExons_Bait_Seq_NW-0082465311-cds-XP-0087841521-7529-half2_54
GCCAACTGATAATCTGTTAGATAAGGTGGATGGATGCTGGAAGCTTGTTTACAGCACAATTACAATACTGGGGGCTAAGA
>PalmExons_Bait_Seq_NW-0082465311-cds-XP-0087841581-7533-half1_504
GAAGACAAGTTCAATGATCTCAACAAGAGATACAAAAGGCTCATCGATATTCTTGGAAGGGGCACAGCTTGCATGGTGGT
>PalmExons_Bait_Seq_NW-0082465311-cds-XP-0087841581-7533-half2_420
GAGCAGAGATGGAAAATTCAACTTCAGATGCTGGAGCTTGAAAAGCAGAGCTTCGAGTGGCAACGATTCAGTaagaagaa
>PalmExons_Bait_Seq_NW-0082465311-cds-XP-0087841731-7546-half1_447
CTGCTGCAAAATCTTGCAGACATGGAGATTACTTTCCAGGCTCTCAAGGAAACGGATATAGGAAGGATTGTGAATGGCTT
>PalmExons_Bait_Seq_NW-0082465311-cds-XP-0087841731-7546-half2_140
TCCCTGTAAAAAATAACAATCAAAACGGGCACCAGCAGGCTTCCGAATTCGGTTTCTCAACAAATCCTCACAATGGTTAC
>PalmExons_Bait_Seq_NW-0082465311-cds-XP-0087841761-7551-half1_0
ATGCAAAACGACGAGGTAATATGGCAAGTAATCAGGCACAACCACTGCAGCTTCATGGCCAAAATCACTACTGGGAATTT
>PalmExons_Bait_Seq_NW-0082465311-cds-XP-0087841761-7551-half2_81
CATATACAACTATCCTGTCGAGGCATATAATAATGTCCTTGAAATGGAGGGGCTACAGCCCAGCATtgaagaagaagatg
>PalmExons_Bait_Seq_NW-0082465311-cds-XP-0087841781-7555-half1_216
TGGTATGGCCTTGAAGATGTTGAACTTGAAAGACGTCGAAAATGGACTAGCACTGCTCATAATCAGGTTGGTACTGTGAG
>PalmExons_Bait_Seq_NW-0082465311-cds-XP-0087841781-7555-half2_54
TGATTTTATCTCTTCAGAATCAGATCGTCAGCTGCTCCTAATAAAGCGACAAGATGAGGAGCTGGATGAGCTAAGTGACA
>PalmExons_Bait_Seq_NW-0082465311-cds-XP-0087842131-7594-half1_308
TGGCGCCATCCTGTTCGAGGAAACACTGTATCAATCAACCACAGATGGGAAGAAGATGGTTGATGTTCTTGTGAAACAAA
>PalmExons_Bait_Seq_NW-0082465311-cds-XP-0087842131-7594-half2_28
GCTCAAGATAATGGATTGGTTCCAATAGTTGAGCCGGAAATACTGCTGGATGGAGAACATGGAATTGAAAGGACCTTTGA
>PalmExons_Bait_Seq_NW-0082465311-cds-XP-0087842151-7598-half1_0
ATGGCTGCAAAGATTCTTGCCAACCTGATCATTATGGGTTCTGGGATATTAGGAAGGGCTGTTTTACAAGCGTATCGCAA
>PalmExons_Bait_Seq_NW-0082465311-cds-XP-0087842151-7598-half2_92
TTTACCTGCAGTCAAAGGTTCACAGGGCCAAAGAATGCCTAGAAGCTGTGTACCAAGGGAAGGGAGAGGGAAAAAGATGA
>PalmExons_Bait_Seq_NW-0082465311-cds-XP-0087842171-7602-half1_405
TACCTTATCTTCAATGCCGCTGACACTCTCTTCATCAGTGATCTCAATTCGCAGGATAAGGATCCAATCAAGTCCATCCA
>PalmExons_Bait_Seq_NW-0082465311-cds-XP-0087842171-7602-half2_702
CACCCAATCAAACTCCTCCGAAGCAGTTGCAGGTTTTGCTAGTTCAAAAGACAGACCTCTTACATTATCCATCAAATCCA
>PalmExons_Bait_Seq_NW-0082465311-cds-XP-0087842591-7593-half1_228
GATGTCCCCAAGAAGAAGGGTGTCATAAACCCCAAAGACAACCACATCTCCTTTCAATGCTCAGACATTAGTCTTCTGAA
>PalmExons_Bait_Seq_NW-0082465311-cds-XP-0087842591-7593-half2_0
GCGGAAACTAAAAGAAATGAGCATTGAGTATGTGACCTCAGTGGTTGAGGACAGTGCCATTCAGGTTGATCAGCTCTTCT
>PalmExons_Bait_Seq_NW-0082465311-cds-XP-0176973092-7535-half1_378
AGTATAGGTACTGACATCTCAAATCCTAATCCCGCTACTGAAAAAACATCTGATTCTTCAGCAGTTCAGCCCACGACCGA
>PalmExons_Bait_Seq_NW-0082465311-cds-XP-0176973092-7535-half2_135
GCAGTTGATTCAAAATCGAAAGCAGAAGTCCATAAAGAGGCGGTAGATTCAAAATTGAAGGCAGAACTCCAGGCTGGAAA
>PalmExons_Bait_Seq_NW-0082465311-cds-XP-0176973111-7514-half1_260
GTCCGTGATGGGTAGCAATGAAAACACAGCTGAAGTTTCAAGAACACTTTGCTCTAGTAGTTCTCAAGCTATGAAGCCCT
>PalmExons_Bait_Seq_NW-0082465311-cds-XP-0176973111-7514-half2_260
TGAGCACCCAGCTTTTCAGAAATTTATTAGGGACCTTAGACCTGAATTTCATGTTGTTTCAAGGACAACATTGGCATCTG
>PalmExons_Bait_Seq_NW-0082465311-cds-XP-0266587851-7405-half1_1269
CAACGTCCACAAAAAATCTCCCGGACAAGAAGGGCAAATGTGGTTTCTCCAGTCTCGAATTTTGATGAAGCTCAGATTTC
>PalmExons_Bait_Seq_NW-0082465311-cds-XP-0266587851-7405-half2_324
TTCAGAAGAAGGAACGGAGCAGCTTGACTGCGACATGGAACAAGGAGATACGGTTTTGCAGTTTTCAAGTGATTATTTTC
>PalmExons_Bait_Seq_NW-0082465311-cds-XP-0266587891-7412-half1_189
TGTTCTGCTAACTCTCACAGCATCAGCTCATATCACAATAAAGATCGTTTCTTGAATCTCCACCCGGAGGTTTCCTTGCT
>PalmExons_Bait_Seq_NW-0082465311-cds-XP-0266587891-7412-half2_108
ACGCTTATTGTCATCCCAAATGACAAGCTGTTGACAGCTGTTTCTCCAAATACTCCCGTGACAGAAGCATTTAACTTGGC
>PalmExons_Bait_Seq_NW-0082465311-cds-XP-0266587901-7415-half1_28
CATTTAGCCGACAATGTTCGGTTGGAGCTCTTCAGATTCCTGGAGGAAGAGTTTTAGCTGAGAACTGGACTAGTAGAAAT
>PalmExons_Bait_Seq_NW-0082465311-cds-XP-0266587901-7415-half2_168
TACGCTTATTGTCATCCCAAATGACAAGCTGTTGACAGCTGTTTCTCCAAATACTCCCGTGACAGAAGCATTTAACTTGG
>PalmExons_Bait_Seq_NW-0082465311-cds-XP-0266587911-7429-half1_229
CCATGGTTTTCTACACAGGAAGAGCTCCCACTGGGACCAAAACCAAGTGGAAGATGAACGAATATAAAGCTCTTGAAGAA
>PalmExons_Bait_Seq_NW-0082465311-cds-XP-0266587911-7429-half2_0
GCAGCAGCATCAACATCAACCACTCCTCCAAGGCTAAGGAATGAATTTAGCGTGTGCCGGGTGTACATCAAATCTGGGAC
>PalmExons_Bait_Seq_NW-0082465311-cds-XP-0266587961-7459-half1_140
CAAATCCGTCTTCAAGACGTATTTCGGGATTGATGGGTTGCTGGGCGATAGGATGTTTGATTTAGTTACTCAGAAGCGTA
>PalmExons_Bait_Seq_NW-0082465311-cds-XP-0266587961-7459-half2_196
TATGGAGGATATGCCTCTCAACCATGGGAAAGGCAAAGCAATTTTTATGGTGATATGAAGTCCTGCCTCTTCCAGCTATA
>PalmExons_Bait_Seq_NW-0082465311-cds-XP-0266588051-7467-half1_56
AGAGGAACTTGAACGTGGAGAGAAAGGTATTGGAGATGGCACAGTTAGCTATGGGATGGATGATGGAGATGACATTTACA
>PalmExons_Bait_Seq_NW-0082465311-cds-XP-0266588051-7467-half2_0
GATAAAGATTACCCTGAGAAACCTCCAAGTGTTCGCTTCCACTCACGGATCAATATGACATGTGTTAGCCATGAAACTGG
>PalmExons_Bait_Seq_NW-0082465311-cds-XP-0266588201-7519-half1_837
TTGTCTACACAGTTTATAATGGATTATGTTGGTGGTCCAACAACCGATCCTCTTAAGATGTTCCAGTCTGTCCGGTCAGC
>PalmExons_Bait_Seq_NW-0082465311-cds-XP-0266588201-7519-half2_27
TCCTCATCACCTGCATGATCAGTCTCCTTCTGCAAGCTCAGTACTGCACAATGCTTCAGTAGCTCATAAGAAAAATACAA
>PalmExons_Bait_Seq_NW-0082465311-cds-XP-0266588391-7408-half1_0
ATGGCAAATCATAGTGCTGGTGAAACTGGTCTTTCAGAATCTGGATCTTCAAGTCAGCCTCTGGCTTATGGATTTCATGG
>PalmExons_Bait_Seq_NW-0082465311-cds-XP-0266588391-7408-half2_405
ACAGGCTGATAATTTGAGACAACAGACTCTTCACCAGCTGCATAGGATTCTGACGGTCCGGCAAGCAGCAAGATGTTTCT
>PalmExons_Bait_Seq_NW-0082465311-cds-XP-0266588411-7417-half1_27
TCCGAGGAGAGAACTCGAGTATTGGATTCTCATGGAGACCAGATTTCATCCTTCGAGAATCTTCAAACAGAGAACTCGAA
>PalmExons_Bait_Seq_NW-0082465311-cds-XP-0266588411-7417-half2_324
GCAGCTTAATGTCCTCATCTCAATGCTTCAGAAGCAATGCCAGCCTGATGCTATTACTCTTAATACTGTTATCCATGGCT
>PalmExons_Bait_Seq_NW-0082465321-cds-XP-0087842952-7637-half1_391
GAACAGACAACGAAATCAAGAACTACTGGAACACAGTCCTGAAGAAGAAGGCGCAAGTTCGGTCAGTTCCATTAACAAAC
>PalmExons_Bait_Seq_NW-0082465321-cds-XP-0087842952-7637-half2_0
CTGATGTGTTCGAACCAAGATGAAGAGAGGAAGTCCAAGAGCAAAACAAGAGTTCGAGCTCCACCATTTGAGAATCCAGC
>PalmExons_Bait_Seq_NW-0082465321-cds-XP-0087843061-7644-half1_189
ACACAAGAGCAGATAGATGCATGGAAGAAAGTGGTGGATGCTGTTCATGCCAAGGGAAGCATCATTTTCTGCCAATTATG
>PalmExons_Bait_Seq_NW-0082465321-cds-XP-0087843061-7644-half2_405
TACGGGAGGCTCTTCATATCAAACCCCGATCTGGTCCGTAGACTCAAGGTGAACGGTGATCTGAACCGGTACAAGAGGGC
>PalmExons_Bait_Seq_NW-0082465321-cds-XP-0087843131-7652-half1_168
CCTGTCTCACGGTGCTGCAAGGAGGTCAACGAATTTGTGGGGATAAAACCAGATCCTCTAATACCTATAAATAAGAAGAG
>PalmExons_Bait_Seq_NW-0082465321-cds-XP-0087843131-7652-half2_336
TCGGAGCTTTCCTGCTTCAAGTCTGTTTGCTGCAATTGGGGTGTTTCATGCTTCAAATCCCAATGCTGTACCAGGGGATT
>PalmExons_Bait_Seq_NW-0082465321-cds-XP-0087843501-7690-half1_728
TATGAGTCAGTTTGACAAGGCAAAATGCGGAGTGCTCATAGGCTCTGCAATGGGTGGAATGAAGGTTTTTAATGATGCCA
>PalmExons_Bait_Seq_NW-0082465321-cds-XP-0087843501-7690-half2_56
GGGTTGGATGGGCCCAAATTACTCTATTTCAACTGCTTGTGCTACAAGCAATTTCTGTATCCTGAATGCAGCAAACCATA
>PalmExons_Bait_Seq_NW-0082465321-cds-XP-0087843751-7724-half1_56
AGTTGCTGGTAATCTTTTTGCGTTAGGGTTGTTCATCTCACCGATACCAACCTTCAAAAGGATCGCCAAGAATCGATCCA
>PalmExons_Bait_Seq_NW-0082465321-cds-XP-0087843751-7724-half2_56
TGTTTGTTGGATATCTGAACGTCGCCTCTCTCATTTCCATGTTTGCATCCCCATTATTCATCATTAATTTGGTGATCCGG
>PalmExons_Bait_Seq_NW-0082465321-cds-XP-0087844391-7799-half1_312
GAGGACCTCATTTCCATCTGGGATGATTATCATTTGGGAAGAGGTCATGTAGGTGCATCCATGAAAGCTAAGTTGTACCA
>PalmExons_Bait_Seq_NW-0082465321-cds-XP-0087844391-7799-half2_0
TCTAATGGAGCAAAGATCAATTACTTGCCGGCATTTCGTTATTCCTTTGTGGAGGGGGAGTGGCTATACCAATATGTTCA
>PalmExons_Bait_Seq_NW-0082465321-cds-XP-0087844421-7803-half1_140
CTCCGAGTCCCCTTTTGCTCCTTCTTGGAGAATGTTTGATGCGATATTTCAGATTCTCAGAGACAGCAAATCTTTGGAAC
>PalmExons_Bait_Seq_NW-0082465321-cds-XP-0087844421-7803-half2_364
GTACTCGAAGGTCAAATGAAACGTCATATGATGCAACACTGGAGTCTGTTCTGAGTTTCTTTTCGACTGCCACAAGTACA
>PalmExons_Bait_Seq_NW-0082465321-cds-XP-0087844911-7821-half1_891
AGGTGGAAGTCGGCAAAAAATTTACCCTTAGATGAGGAGGACAACCTGGAGGAGATCACACATTCTGAGTCACTATTACT
>PalmExons_Bait_Seq_NW-0082465321-cds-XP-0087844911-7821-half2_27
AGGTGGTTTTGGTGCAGTTTACAAGGGAATACTACCCAATAGGCAAGAATGTGCAGTGAAGAGGTTATCAACAACTTCGA
>PalmExons_Bait_Seq_NW-0082465321-cds-XP-0176973311-7691-half1_189
TGTGAATTCTATAACCGGTATGCCCAGCATCTCGGATTTGCCACGAAGATTAAAGGGTCAAGCAGGAATCGTGCATATAT
>PalmExons_Bait_Seq_NW-0082465321-cds-XP-0176973311-7691-half2_243
GCTCAGGTTGTTATATCAGGATCGGTATCATTGGGCTCCTATTTTTGTGAAAGATAAATTTTGGGCGGGGCTGTCCACTA
>PalmExons_Bait_Seq_NW-0082465321-cds-XP-0266588551-7616-half1_52
CCATTGCACCTGGTGTGTTAGATTCTGATTTATTTGGACTTCAGACCCTACGACATGTTATGCGTATGACTCGTACATGG
>PalmExons_Bait_Seq_NW-0082465321-cds-XP-0266588551-7616-half2_77
CAGCCAAGATTGAGCGGATAGATTTCCAGATGGAGCAAAGGATTGACAGGAAAAGGTTGGTATTGGTGAAGCTAGAATAG
>PalmExons_Bait_Seq_NW-0082465321-cds-XP-0266588711-7674-half1_1674
GGCCTGTATGAGGCCTTGCTTGGGGTTCTTGTACAAGCAAACAAGGATGAGGAAATTGAAGAAGTTATTAAGGACATGGA
>PalmExons_Bait_Seq_NW-0082465321-cds-XP-0266588711-7674-half2_1512
TCGTGGATTTTCCAACTAGCAATCAAGAAAAGCATATATCGCCATGATGTGTTTCGGGTTGCAGAAAAAGATTGGGGAGC
>PalmExons_Bait_Seq_NW-0082465321-cds-XP-0266588771-7716-half1_0
ATGCAGATCAGCATAAAGCACAGGAAGATGCCAAAAGGGAAGCAGAGGAACGAAGGCAACTTATGCTTAGTCAGATTTTG
>PalmExons_Bait_Seq_NW-0082465321-cds-XP-0266588771-7716-half2_46
CAGATGACTGAAAAGGTATCTGAAGAGAGGCTCATATCACTTCTGGAGCAGATCAACGTCCAAACAAGCAAACAGACCAA
>PalmExons_Bait_Seq_NW-0082465321-cds-XP-0266588831-7730-half1_140
TATAGTTTCATTCCTCCTCTACAAAAGATGGGCACGGAAGCGTAGGATGATGGAAGATACTTTGTCAGGTGGAAAGATGG
>PalmExons_Bait_Seq_NW-0082465321-cds-XP-0266588831-7730-half2_168
TGATTGTATTCCACATATAATCCACAGGGACATCAAGTCAAGCAACATTCTGCTGGATCAAAACATGGAGGCAAGGGTCT
>PalmExons_Bait_Seq_NW-0082465321-cds-XP-0266588911-7758-half1_378
CATCTTGCTGAAAAGCTCTTTGATGAAATGCCCGAGCGAAATGTGATCTCTTGGACTACTATCATAAATGGGCTCGCACA
>PalmExons_Bait_Seq_NW-0082465321-cds-XP-0266588911-7758-half2_189
TATGCATTGTGGGCCCTAAAGCTTTTTGGTGACATGAAATCGAGCCTTGAACAACCTGATGAGATTACATATGTTGGGCT
>PalmExons_Bait_Seq_NW-0082465321-cds-XP-0266589011-7800-half1_130
ACATCTGTAGGAAGGTCTTGAATATGAGGCTATTCCCGAATGAGAGGAGTGGAAAAGCATGGGATCAAAGTGTTATGCAG
>PalmExons_Bait_Seq_NW-0082465321-cds-XP-0266589011-7800-half2_104
ATGATGGTCCTGTCACAATGCAATTTGATTCATCACAATCAAGGTGCAAAGGATGTCTATTCAAAATTGGCGAGCTTGCA
>PalmExons_Bait_Seq_NW-0082465321-cds-XP-0266589031-7804-half1_0
ATGGTCAGCTACCAGCTTCTAAACGAGTTAGACCAGCGTTACCCAAGAGTCTATTTTACGTGTTCAGATAAGCCCAAATC
>PalmExons_Bait_Seq_NW-0082465321-cds-XP-0266589031-7804-half2_27
GACGCTGATTATGGAGCTAGATTCAATAAGGAAAGAAGCAGATCTTCAAGGACTTACTACTAGAGTTGATGGCTTCAGGG
>PalmExons_Bait_Seq_NW-0082465321-cds-XP-0266589041-7822-half1_840
CTAGTGTCATCATCCTTGCTAATCTCCATCACCTGCATTTGCTTCTGGACAAGGTGGAAGTCGGCAAAAAATTTACCCTA
>PalmExons_Bait_Seq_NW-0082465321-cds-XP-0266589041-7822-half2_56
ACTACCCAATAGGCAAGAATGTGCAGTGAAGAGGTTATCAACAACTTCGAGGCAAGGACTAGCAGAGCTAAAAAATGAAC
>PalmExons_Bait_Seq_NW-0082465331-cds-XP-0087844931-7823-half1_28
GGAATGCTGGAAGGTTGGGTAGTCTGAATAACGGAAACTCAATGGTTACTGACTCAAAAAACTTGCGCGTCAAGTTGGTA
>PalmExons_Bait_Seq_NW-0082465331-cds-XP-0087844931-7823-half2_84
GAACTCCAAAAACATGCAAATCCTGATATTGTCATGGCCTTGGTTGGTAACAAGGCTGATCTGCATGAAAATCGGAGTGT
>PalmExons_Bait_Seq_NW-0082465331-cds-XP-0087845041-7832-half1_112
CTGGGGGTGCCGGATTTATTGGATCTCATCTGGTTGACAAGTTGATGGAAAATGAGAAACACGAGGTTATTGTTGTGGAT
>PalmExons_Bait_Seq_NW-0082465331-cds-XP-0087845041-7832-half2_280
GGAAACCCTGGTGAATTTACAATGATGGAGCTTGCAGAAACTGTGAAGGAGTTGATTGACCCAACAGTGGAAGTGAAGAT
>PalmExons_Bait_Seq_NW-0082465331-cds-XP-0087845101-7834-half1_280
GAGCCGAATCAGCACGGCTTAACTCGATTCTCCAAGCAAATGAAAATGATGTTGAAGGCGTTAGCAATTATCAGACATCC
>PalmExons_Bait_Seq_NW-0082465331-cds-XP-0087845101-7834-half2_56
CTCAAATTGGGATGATGTCCGAGGCCGTGCTATGAAAATCTTGGAAGCTTTTGAAAGGAATGTTGTTGCACAAACTACAG
>PalmExons_Bait_Seq_NW-0082465331-cds-XP-0087845181-7845-half1_125
TATCATCGGCCCTCCGGACACGCTGTATGAAGGTGGTTATTTCAATGCTATCATGAGCTTTCCAACAAATTATCCCAACA
>PalmExons_Bait_Seq_NW-0082465331-cds-XP-0087845181-7845-half2_100
GAGAGCATAGTTTTGAGCATCATTTCGATGCTTTCAAGTCCCAATGATGAGTCACCTGCAAATATTGAAGCTGCTAAGGA
>PalmExons_Bait_Seq_NW-0082465331-cds-XP-0087845281-7856-half1_364
AGATCTCTTCTATGGTGTTGATGAAGATGCGTGAGATTGCAGAGGCATATCTTGGCTCTTCTATCAAGAATGCTGTGGTC
>PalmExons_Bait_Seq_NW-0082465331-cds-XP-0087845281-7856-half2_616
TACAAGGGTGAGGACGAAGAGCACAAGAAGAAGGTTGAGGCCAAGAATGCTTTGGAGAACTATGCATACAACATGAGGAA
>PalmExons_Bait_Seq_NW-0082465331-cds-XP-0087845361-7864-half1_56
TGGTTTAATAAGGAACCTCGATTTTTCTGGGTCTCTTTCCTTGAGTACTCGGGTCTCTGGTTCCCCAAGTTCATCTTCTA
>PalmExons_Bait_Seq_NW-0082465331-cds-XP-0087845361-7864-half2_168
GCAAATGGCCTTATCGTTCCACCTCAAGTTGATGGAAACGGAGCTCTGGTATTGGTTGGAGACGTTAAGAAATCAAATTC
>PalmExons_Bait_Seq_NW-0082465331-cds-XP-0087845451-7870-half1_0
ATGTATGGGTTCATCTTCTTGCAGATCATTTCTCCACATCATTTGTATCTGCACCCAGAGCGTGTAGTTCGGCACTATGA
>PalmExons_Bait_Seq_NW-0082465331-cds-XP-0087845451-7870-half2_28
CATAATCCTTTTATCCACATGAGTTTCTTGGGCCTTTTTACTTTCACAGCAGCTTATCTGCCATGGGTTCTTCTGGGGTT
>PalmExons_Bait_Seq_NW-0082465331-cds-XP-0087845491-7874-half1_420
GTTTCAAGTGACAGAAGATTGGTGAGAGAGAAAAGTGACGTTGGCTTAATGAAATCATCGAGGCGCGATCGCTCAATATC
>PalmExons_Bait_Seq_NW-0082465331-cds-XP-0087845491-7874-half2_0
GCAATGAATGTAAGAGCTGCTGAACAGTCTAGTGATGTTGATCATGATTCTGTTGCTAAGATGAATGAAGCTGCCGAAGC
>PalmExons_Bait_Seq_NW-0082465331-cds-XP-0087845751-7906-half1_112
CAGTGGAGGAGACCTATGACTGTCTGAAGAAAGGAAAATTTTCGGTGGAGAAACTTGATGATGCATTAAGGAAGGTGTGC
>PalmExons_Bait_Seq_NW-0082465331-cds-XP-0087845751-7906-half2_112
ATGCTATCACCATAGGTGCCTTAGCTACTGCTGCCAAGTTGATCAACAACCTCGATTACGAAAGTGATGATGGAGACGAA
>PalmExons_Bait_Seq_NW-0082465331-cds-XP-0087845821-7914-half1_448
TACGAGGGGTGACCGTCGGAAGTGTGGTCCAAGTTAATTCATCTTTGAAAAGTATTGATGCAACTGTTGAGGTTGAGGAT
>PalmExons_Bait_Seq_NW-0082465331-cds-XP-0087845821-7914-half2_168
TACCCGTCTTGGACGAGAAATGGAAGAAATCGGCATTTCTAAAAGCTACAGATTGGCAGAAAAGGTTGCATCTGTTGTAG
>PalmExons_Bait_Seq_NW-0082465331-cds-XP-0087845961-7940-half1_216
TACAGTGGTAGCCCCTTGATCGTTGATGACATGTTTGATAAAGTCGAGTTGAAGCTGCGGGTGTATGGATCAAAATCTGT
>PalmExons_Bait_Seq_NW-0082465331-cds-XP-0087845961-7940-half2_0
GCCTACCATCTATACCATCAATCTCGCTCTAAAAGATGCTTCCAACTCCAGAGATTTCCTATACAATGGAAGATCACCAT
>PalmExons_Bait_Seq_NW-0082465331-cds-XP-0087846171-7955-half1_378
ACAAACAATCGTGGCGATGGTCTGCTTACTGCTGTGCACAGGGACTACTTTAGAGTTCTAAACTATCGAGATTTGCTGTT
>PalmExons_Bait_Seq_NW-0082465331-cds-XP-0087846171-7955-half2_0
GAATGGAAGTAAACGCGGACATGTTTACAAGTTTCTTAGGTCCCAGGGGTTTGTCTCATCATATGATACTGCTCATCACT
>PalmExons_Bait_Seq_NW-0082465331-cds-XP-0087846891-8036-half1_208
CTGCATCCAATCTTTATAGGAATGGTGTAGGTTGTGGTGCGTGCTATCAGGTGAGATGTACTAATAGTAACTACTGCTCG
>PalmExons_Bait_Seq_NW-0082465331-cds-XP-0087846891-8036-half2_56
CATGCAGCTACCCAAATAAGAACATCACTTTCAAGATTGATGGGAGCAGCAACTTCCCATACTACTTGGCCTTTGAAATA
>PalmExons_Bait_Seq_NW-0082465331-cds-XP-0087847382-8059-half1_112
TTGCTCTGCATGTTCATCGAGTCAGCGGAGATGCAAAAATTTCGAAGACCATCAATGTCAATCTCGATGGTACAGGAGAT
>PalmExons_Bait_Seq_NW-0082465331-cds-XP-0087847382-8059-half2_28
TCCAGGACACACTTTACGATCAAAGGGGACTGCACTACTACAAAGATTGCTACATTGAGGGCGCAGTTGACTTCATATTT
>PalmExons_Bait_Seq_NW-0082465331-cds-XP-0176973851-7956-half1_0
ATGAAGCAAAAAGAGCAGAAGATGCATTTAGATTTGATGGACGGGCTGGCTATGCTACCAGAGTCCACCATTGATCATGA
>PalmExons_Bait_Seq_NW-0082465331-cds-XP-0176973851-7956-half2_81
AACACCACTTTCCCTCTCTCACACATGGGCCCAGTACTTCTCCAGATTGTCTATATTTCAGCTCTTGCATTTAAAAACCA
>PalmExons_Bait_Seq_NW-0082465331-cds-XP-0176973921-7853-half1_168
TGGATTCAAGAAGGGGACTTGCACAACATGAATATTATCATTGATGAGCGCGCTTCTCTTTCAGTGAGTAGCATCCTTCC
>PalmExons_Bait_Seq_NW-0082465331-cds-XP-0176973921-7853-half2_84
TGGGGGCACCCATGATGTGGAACCAGAGGATGTTGAAGCACCTAAAGCAGAAATGTTATTGCCATTTTCTGAAAAGATAA
>PalmExons_Bait_Seq_NW-0082465331-cds-XP-0176974071-7831-half1_616
ACATCCTAGATAGCTACAAGTCAATGAAAGCTGTTAGAGGCTTGCTTGGACTCCATCATCTCATTGAAGCTCTCAAGCAC
>PalmExons_Bait_Seq_NW-0082465331-cds-XP-0176974071-7831-half2_0
GTTGTCGCCCTCCTTCGCTGAGAAACTACAGCAAAAGATACTCGACAATACAACATTTAATCCAGGCTACTATATGACCA
>PalmExons_Bait_Seq_NW-0082465331-cds-XP-0266589251-7990-half1_918
TTTGCTAGCTTTCTGTTATCCGAATCGGTGACCACTGCTTTTTCTCTAAATGGCGTCCATTTCTTACCAGTTCCGCACTT
>PalmExons_Bait_Seq_NW-0082465331-cds-XP-0266589251-7990-half2_108
TTTTGCAATGAATGCACGGCCTGGTTCATTGCAGTCTGATCAGCAAAGCATTGGAAGTTTTCCAGAAGCCAAAACACTTT
>PalmExons_Bait_Seq_NW-0082465331-cds-XP-0266589261-7993-half1_864
CTCCTTATCTCTGTAGTGAGCTGGATGAAGAAGGCTAGAGTGAGGTTTTGGCAATTTGCTAGCTTTCTGTTATCCGAATC
>PalmExons_Bait_Seq_NW-0082465331-cds-XP-0266589261-7993-half2_297
CTCTACTCCTCTTGGATCTTGTGAGAAGCACAGGAAATTATCGATAAAGAGTCCCATTGAGCGGATCAAGGAACTTAAGT
>PalmExons_Bait_Seq_NW-0082465331-cds-XP-0266589291-7938-half1_540
GGCATGAGAACCGTGGATGATGATAACTTCATTGATGATAGTGGTGTTGATCCAGCTGATCGCTTTGGAAGTGACAATGA
>PalmExons_Bait_Seq_NW-0082465331-cds-XP-0266589291-7938-half2_378
AACAAGAGCACTAGATTTGAGGATATGAGGAGTTTCGATGACGGGAGAGTTCCCTATAGAAGGCAAACTATGAAGAAACC
>PalmExons_Bait_Seq_NW-0082465331-cds-XP-0266589461-7987-half1_28
tcCACCAGCTCCTTGCACCACCAGTGGATACCAAATGGCTTGAAGTTTGTGGAACTCTTTACTACAGAAATTGTGAAGTT
>PalmExons_Bait_Seq_NW-0082465331-cds-XP-0266589461-7987-half2_168
TGACTGCCCAGAGGAGGAAATGGTGAAACGAGTGCTAAACCGTAATCAGGGGAGAATTGATGATAATATTGAGACGATAA
>PalmExons_Bait_Seq_NW-0082465331-cds-XP-0266589561-7907-half1_140
GAAAGGAAAATTTTCGGTGGAGAAACTTGATGATGCATTAAGGAAGGTGTGCAGAGGAGGTGCATATTGGGGAACTACAG
>PalmExons_Bait_Seq_NW-0082465331-cds-XP-0266589561-7907-half2_112
AATGCTATCACCATAGGTGCCTTAGCTACTGCTGCCAAGTTGATCAACAACCTCGATTACGAAAGTGATGATGGAGACGA
>PalmExons_Bait_Seq_NW-0082465331-cds-XP-0266589571-7905-half1_75
GAGGAGACCTATGACTGTCTGAAGAAAGGAAAATTTTCGGTGGAGAAACTTGATGATGCATTAAGGAAGGTGTGCAGAGG
>PalmExons_Bait_Seq_NW-0082465331-cds-XP-0266589571-7905-half2_75
AGACCAGGTTATTGCCAATGCTATCACCATAGGTGCCTTAGCTACTGCTGCCAAGTTGATCAACAACCTCGATTACGAAA
>PalmExons_Bait_Seq_NW-0082465331-cds-XP-0266589611-7960-half1_27
CCAGCCCGATTGTCGATGAACACCTTGATTTGTTTCTTTGCATCATTGCAATCTTTTGCACTTGCCTTGATCTTCGAGAG
>PalmExons_Bait_Seq_NW-0082465331-cds-XP-0266589611-7960-half2_54
TGAACAACTTCATATAGGCAGCTTGGTCGGTGCCTTCATCATAATTGTAGGCCTCTATTGTGTATTATGGGGGGGAAGTA
>PalmExons_Bait_Seq_NW-0082465331-cds-XP-0266589651-8015-half1_0
ATGAAATTGGCTATCTTGCCGACTTTGTATGAGCCCTGCAAATTATCTCCAACACCATTACGGAACGTTCAAAAGGGCTC
>PalmExons_Bait_Seq_NW-0082465331-cds-XP-0266589651-8015-half2_140
AGGAAGTGGGAGAATTGATTGCTATTACTGTCAAGGAAGAGGCAGGGCAAATTGTGTGCATCAAGTTATGCTTCCAAAAG
>PalmExons_Bait_Seq_NW-0082465331-cds-XP-0266589841-8054-half1_420
CTGATCGGGGAGGAACCTCTGACATCCCTATCCAGTGAGCATCACTTTCGAAACAATTTAAAGAGAATAAGTTTAGCTGG
>PalmExons_Bait_Seq_NW-0082465331-cds-XP-0266589841-8054-half2_532
TTACTCAGAACAGTCACCATGTTCTCTGGACAGACGCAGTTCCTCAGATCGATAAAAGATTCAGGAATATTGCCTGTTCT
>PalmExons_Bait_Seq_NW-0082465341-cds-XP-0087847481-8072-half1_0
ATGGAGTTTGGCCATCACAAGGAGGTTGTGTATCAAGAGGAGTTTATTAGGAATTCAAGAGGGGTGAAGCTCTTTACGTG
>PalmExons_Bait_Seq_NW-0082465341-cds-XP-0087847481-8072-half2_0
TTCAAAGACCCCGTCAAACGCGAAGTGTTATTAGGTGTGCTATCTGGTTGTTTTCCGATCCTCCAGATCCGGCACAACAA
>PalmExons_Bait_Seq_NW-0082465341-cds-XP-0087847681-8096-half1_202
TCACCTTTATGCAAGGAAAGGACGATAAGATTGCAGTGATTGTTGGTACGGTGACAGATGATAAGAGGGTTTACGAGGTC
>PalmExons_Bait_Seq_NW-0082465341-cds-XP-0087847681-8096-half2_182
AGGAGTTCCACACAGCCATACTAAGCCTTATGTCCGTTCCAAGGGAAGAAAATTTGAGAAGGCCAGAGGAAGAAGGAACA
>PalmExons_Bait_Seq_NW-0082465341-cds-XP-0087848291-8184-half1_0
ATGAGTAAGCTCGCCATGAAGTCATCCTCTGAATCACTTCCTTTGCCCCATGGAGAACTTTCAAACGATTCTACTTTGGA
>PalmExons_Bait_Seq_NW-0082465341-cds-XP-0087848291-8184-half2_140
GGAGCAGCTGCTGAAGTCGTTGGATGGGTATCGATTGATGAAGAGGAAACTGAAGGAAGCTCAAGAGGAGAATGCTAGAA
>PalmExons_Bait_Seq_NW-0082465341-cds-XP-0087848731-8221-half1_0
ATGAAGATGGAGCTCAATATCATATGCTTATTGTTCATCTCACTCTGTTTGATCTTTCCCTCTGCCTCTGCCACCACCTG
>PalmExons_Bait_Seq_NW-0082465341-cds-XP-0087848731-8221-half2_140
GCGGAACAGGATTCAACAGCTAGAGCTATACAAAGTTCATTCAGACAACTATATTTGTTCTCTGGTCCCAGGAGCAAATG
>PalmExons_Bait_Seq_NW-0082465341-cds-XP-0176974091-8086-half1_0
ATGGCACTAGATCCAAGCTTCATTGTTGGAATTGTGGGGAATGTGATATCCATACTAGTCTTTGCTTCTCCCATAGGCAC
>PalmExons_Bait_Seq_NW-0082465341-cds-XP-0176974091-8086-half2_81
GAGTGTCTACTCTCTGCTCGTACAAGATTACTTCATTGGTGTTCCAAATTGTGTTGGTTTTGCATTAGGCTCGGTTCAAC
>PalmExons_Bait_Seq_NW-0082465341-cds-XP-0266590031-8107-half1_324
ACTGCGATTTGCCAACGAGAATACGAAAGTCGGGCAGCTGTTAACACAGTGGTTCTACATCCAAACCAGAGAGAATTAAT
>PalmExons_Bait_Seq_NW-0082465341-cds-XP-0266590031-8107-half2_108
ACAGACAATGACATACTTCGAACCACTGCATAAACTACAAGCACACGACGGCTACATCTTAAAATGCTTACTTTCACCAG
>PalmExons_Bait_Seq_NW-0082465351-cds-XP-0087848981-8233-half1_189
TATTTAACTATTGGTGCTGCCACCATTGGGGAGGTGGAAACAAGCATCAAGGAACAGAGCAACTATTCGAGGAAGAGAAA
>PalmExons_Bait_Seq_NW-0082465351-cds-XP-0087848981-8233-half2_216
ATTGATATGCCATTTGAGCAATTGGACCCCTCTTATATTCAGTTCAACTGCTTGCATCCAACAGCTGCTTGTTGTGGACT
>PalmExons_Bait_Seq_NW-0082465351-cds-XP-0087848991-8234-half1_979
TCCTCCAGCCAAAGAAGGTCGATTGGCTTGCCTTGCTTGATAGGATCAAAGAACGCAATGTGGATTTGTACTTTAAGGTT
>PalmExons_Bait_Seq_NW-0082465351-cds-XP-0087848991-8234-half2_216
GAAAGCTTAAGGAAGGAGGGTTTTCAACCAGATTTGAAGGTTTACAGTTCAATGATCACAGCTTATGTGAAGGCCGGCAT
>PalmExons_Bait_Seq_NW-0082465351-cds-XP-0087849021-8236-half1_532
TGGCCTCAGATGATTTCTCTCGAGCCAGCAGCTCATATATTGGGAAATTGAGGTCAAACTTTCTAGGTACCAAGTTCACT
>PalmExons_Bait_Seq_NW-0082465351-cds-XP-0087849021-8236-half2_476
AGGTCTCTCTAGCAGAGCAAGAGAAAGTAATTCTCCAGTTTGGGAAAATAGGCAAGGACATCTTCACAATGGACTATCTC
>PalmExons_Bait_Seq_NW-0082465351-cds-XP-0087849181-8252-half1_135
GGAGTTGCTATGATCTATTGGCTCCGTGTTTATTATGTGCAGGGGTTTTACATTGTGACGTACGGTCTTGGGATCTACTT
>PalmExons_Bait_Seq_NW-0082465351-cds-XP-0087849181-8252-half2_108
TCTGTATTTGATGTTCCTGTATTTTGGCCCATTCTTCTGTGCTATTGGATTGTTCTTTTCGTCCTGACAATGAAGCGGCA
>PalmExons_Bait_Seq_NW-0082465351-cds-XP-0087849341-8274-half1_140
TGTCAAGGCCCGTGGTTGCAATGATGGGAAAGGGAAATTTGATGAACTTGTGGAGGAAAAGGGTGTCAAGATATTAATCG
>PalmExons_Bait_Seq_NW-0082465351-cds-XP-0087849341-8274-half2_112
GCAACCGTTGCGCAACAGCAGTCCTGCAATATTGTATTCTATGCTTGTGTTGTTAGAAATTTTGTGAGCCTGGTTGTACG
>PalmExons_Bait_Seq_NW-0082465351-cds-XP-0087849491-8290-half1_112
AGAAGTTTTTGAGGTTCTCGATCAAGTACTTATACTTGTATAAGAGATCGGTGGAGGTGGAGGTCTTGAAGGAGTCCCTG
>PalmExons_Bait_Seq_NW-0082465351-cds-XP-0087849491-8290-half2_56
AGATCCTTCACCTCAAGAAGCAATGCGTTCCCTCCATCAAATGCACCTCCTTCGAAGTCCTAGCTTCGCACGTGTGGCGC
>PalmExons_Bait_Seq_NW-0082465351-cds-XP-0087849711-8309-half1_588
CTTGTTCAGGTTCTTCCGCAAGATGTAATCTTTATTGCTGATCCTGAGGGCACAATCATGGGACCATGTAGTTCAATTGG
>PalmExons_Bait_Seq_NW-0082465351-cds-XP-0087849711-8309-half2_0
AGGTTCCCCTCCTATTGCTGATGTTAGATCCTTGACACACTATGGTGAACCATATGATGGAAACACACGTTTTCTTAGGA
>PalmExons_Bait_Seq_NW-0082465351-cds-XP-0087849791-8322-half1_27
TTTCTCAACTCTACTTCTCTTCGCCCTTCAAACCCACTGAAGCATCCAAAAACCTTTCATACGCACATTCTTGTCGATCC
>PalmExons_Bait_Seq_NW-0082465351-cds-XP-0087849791-8322-half2_27
ATCTATCCAATTGTCTGGCTCTGTAATAAGCCATCTCAAAGTAAGCACACCTGATGCAACTTATGCTGTTGGGCTACAAG
>PalmExons_Bait_Seq_NW-0082465351-cds-XP-0087850471-8391-half1_370
CTGCATATGACATGTTGCTCATGCAGAGTTTATCACAACGCAGGGCTGGGAAGGTTGTAAATAATAGGATCCTGTATGCT
>PalmExons_Bait_Seq_NW-0082465351-cds-XP-0087850471-8391-half2_135
TTGATGGTTTTCACATTTGTTAATGGTACCTCCACATCTTCAGCTGGGACATATACTGGGGCCGATGTTCCTGGGATAAT
>PalmExons_Bait_Seq_NW-0082465351-cds-XP-0087850721-8420-half1_336
GATCCCTCTGTCAGTGTGTACAAAGGTTACTCTCTCCATAAAGAAACAGAGGAGTATCTCGCTTCTCGTGGACTGAAAAA
>PalmExons_Bait_Seq_NW-0082465351-cds-XP-0087850721-8420-half2_56
TGTTCTTAAGTTTGATGGTGCTTCAAAAGGAAATCCTGGAAAAGCTGGTGCTGGAGCAGTACTTCGAACTGAAGATGGAA
>PalmExons_Bait_Seq_NW-0082465351-cds-XP-0176974411-8265-half1_224
TCTACAGGGGGCTGCAAGTCGGCAGGAACATCATGTTAGTTTAGCCGAATTCAAAAAGTTTGCACCTTCAGCTTTTAAAG
>PalmExons_Bait_Seq_NW-0082465351-cds-XP-0176974411-8265-half2_224
GCTTTCTTCCTACAAGGATGTGGTTAACAAAGCTTTAGTAGTTGAAAGGGGCTTGAATGACACTCAGGAAGAGAGGGAAA
>PalmExons_Bait_Seq_NW-0082465351-cds-XP-0176974421-8412-half1_252
TCCATTGTTCCTAAGATCAGCAAGATGGACAGGACATCCATCCTTGGAGACACCATTGACTATGTGAAAGAGCTTTTGGA
>PalmExons_Bait_Seq_NW-0082465351-cds-XP-0176974421-8412-half2_0
AGTGATTAAAGTTGGTAGCGATCAGCTGAATCTACTGGACACCTTCAATGGGATCAACCCCAATGAGATGTTGCAAAGAA
>PalmExons_Bait_Seq_NW-0082465351-cds-XP-0176974602-8253-half1_162
ATAGGACCTGGAGCTCCTGCAGTTTTCAACTGTGTGGTTGAAATTGGTAGAGGTAGCAAGGTTAAGTATGAGCTAGACAA
>PalmExons_Bait_Seq_NW-0082465351-cds-XP-0176974602-8253-half2_182
GCCTTGCTGAAATCCGCCGCTTCTTTGAAGATTACAAGAAGAATGAGAACAAAGAAGTTGCAGTCAATGACTTCCTTCCA
>PalmExons_Bait_Seq_NW-0082465351-cds-XP-0266591011-8358-half1_252
GCGATCCATTTTGCTTCTCAGAAAGGTCATCTAGAAATAGTTCGTATTCTTTTGGCTTCCGGAGTCTCCGTAAAAGCTGC
>PalmExons_Bait_Seq_NW-0082465351-cds-XP-0266591011-8358-half2_112
GAGTGTGAAAAGTCATTAACCAAAGGGGACCAATCGACCACAAGCAAGATGGGTAAAGAATCAGAGTTAGCTCAGTCTGT
>PalmExons_Bait_Seq_NW-0082465361-cds-XP-0087851031-8435-half1_486
GGACCAGGTTTAAGTCTTTGTCTGCGGGTTGGTGTATGCAAGGCTCGAAGAATAGCTGGAAATTTTAGTTTGCCTATCAT
>PalmExons_Bait_Seq_NW-0082465361-cds-XP-0087851031-8435-half2_81
CTTGAAGAACTTGCTCGGGAAGGTGATGCAAACTCTATCAAGTTCTCAATTCCTATGAGACAGCATAAGGACTGCAATTT
>PalmExons_Bait_Seq_NW-0082465361-cds-XP-0087851081-8444-half1_504
CTAAAACATGCTTACAAAAGGCTTAGCTCAGAAAAGGAGTCTGAGGTCTCTGCCTTGTTGGCAGAGAAGGAATTTGTGTG
>PalmExons_Bait_Seq_NW-0082465361-cds-XP-0087851081-8444-half2_224
AACTTTGGCCAAGGAGAGGGATGAAACAATTGCAAAGTTAAGAAGCGACCTTGCAAAGATTGAGATGGATGCCACAAAAG
>PalmExons_Bait_Seq_NW-0082465361-cds-XP-0087851241-8459-half1_336
CTTTCTGATATTTTGTTGGGCATGGCAGCTGGGCTTAAAAGGGATCCAATCGTGATCTTGAGGATTGATGGAGAAGATCT
>PalmExons_Bait_Seq_NW-0082465361-cds-XP-0087851241-8459-half2_28
TTTCTACCGGCCGGCTTGAACAGCCTGCTTCTCAAGAGATCTTCTTAGAAGAATTTAAGAAGCTTTTGAACAGCATCATC
>PalmExons_Bait_Seq_NW-0082465361-cds-XP-0087851381-8469-half1_135
TTAGTTGCTGCACTGACCGTCTTTGAGAGGGTTGGAGAATCTTTTATTTCATGGGTACCAATGTACAACGAGGCAAAGCT
>PalmExons_Bait_Seq_NW-0082465361-cds-XP-0087851381-8469-half2_270
GGCCAATGCTGCATCCAAAGAAGACACAAATCCTCCCTCACAAGAGACTCCCATGGAAGAGGCAATCCGCATGACCCGTG
>PalmExons_Bait_Seq_NW-0082465361-cds-XP-0087851591-8500-half1_189
CCTACAAGATCTGACATTGATGCAGAGAAGCCAAATTCACCTGCTCGTCGACACAGTAGAAGAACATTATCGTCTTGCTT
>PalmExons_Bait_Seq_NW-0082465361-cds-XP-0087851591-8500-half2_378
CCGTGCGAAACCTTTGGGAACTTATGTTTGGCTCATAGCGAAGAATTTGAATTAAAGAATGTTGAGCTATGGGGTTTCGC
>PalmExons_Bait_Seq_NW-0082465361-cds-XP-0087851731-8520-half1_336
AAGATATTTGTAGGAGGGTTGCCCCCAACTTTGACAGAAGAAGCATTTCGTCAGTACTTTCAGGGTTATGGAGATGTGAC
>PalmExons_Bait_Seq_NW-0082465361-cds-XP-0087851731-8520-half2_28
CCAGCATATGGTTCAACAGGCTATGGTACACCTGGATATGGGTATGGAGCAGCAAATAATGGTGTAGGATATGGAGGTTA
>PalmExons_Bait_Seq_NW-0082465361-cds-XP-0087852131-8571-half1_81
CTTGAGAGGGAGATCGCAGCATTGCAGTTAGAGGAAAAGAAGCTGGTTTCCGAGATAAAAAGGACAGCAAAAACTGGAAA
>PalmExons_Bait_Seq_NW-0082465361-cds-XP-0087852131-8571-half2_189
TGGAGTTGATATTGCATCACAGTTATCATTAGCTCCCAAGGGAAGAATTGCAGGGGAAAATGCTCAAAGTGCTGAGAGCT
>PalmExons_Bait_Seq_NW-0082465361-cds-XP-0087852171-8574-half1_405
GTTAGTGAGCCAGTGAGAGAAGTCATACCTCAGTTCTATTTCAAATATGGGTGTCCACCTCCAGAAGAACTGAAAGAGCA
>PalmExons_Bait_Seq_NW-0082465361-cds-XP-0087852171-8574-half2_459
GCAATTCTTTTACGAGGAGCAGTTGCATCGTATGGAATGCATGACACAGGAACCTGTACTCTTTGAGGACATTTTATGCC
>PalmExons_Bait_Seq_NW-0082465361-cds-XP-0087852211-8578-half1_100
ATCGAGCTCTAGTTGATGCCCCTGACATGGTGCGAGGACAAATGAATTTCAAGAGGCTTTCCTTGACTGATACAAAGATT
>PalmExons_Bait_Seq_NW-0082465361-cds-XP-0087852211-8578-half2_50
AGAACAGCTCATGGGGAAGGAAGCTCATTGTGCAGAAGAGGAGAGCTTCACTAAATGACTTTGACAGGTTCAAGGTCATG
>PalmExons_Bait_Seq_NW-0082465361-cds-XP-0087852572-8614-half1_81
TTCAAATTCTCGCGAAGGAGTTCAGGGCCAAAGGATGTTAACATAAAGATACTATATTGCGGAGTCTGCCACTCGGATCT
>PalmExons_Bait_Seq_NW-0082465361-cds-XP-0087852572-8614-half2_405
AGCCAAGCATAACATAACAGCAGACATAGAGATTATTCCGATGAATTACATCAATACGGCTATGGAGCGGCTTGCCAAGG
>PalmExons_Bait_Seq_NW-0082465361-cds-XP-0087852941-8640-half1_135
CGAAGGCTAGAGGTGCAGGCAATTGGAAATGTATTTGGAAACTACTTTAAAGTGGCAACTTTTGGAGAATCCCATGGAGG
>PalmExons_Bait_Seq_NW-0082465361-cds-XP-0087852941-8640-half2_28
GAGAGCAATATAGTTAGGTGTCCGGATCCAGAATATGCTCAGAAGATGATTGATGCCATTGATGCTATACGAGTGAAAGG
>PalmExons_Bait_Seq_NW-0082465361-cds-XP-0087853041-8647-half1_378
GAAGAGCTCTGCAGTTTGAATCATATAGAAGAAGCTGCTGTCCTCAGTACCTGCAACAGAATGGAAATATATGTGGTGGC
>PalmExons_Bait_Seq_NW-0082465361-cds-XP-0087853041-8647-half2_28
ATTGGAGCTGGCAAGATGGGGAAACTTGTGATCAAACATCTTGCTGCAAAAGGATGCAAAAGAATCATGGTTGTAAACCG
>PalmExons_Bait_Seq_NW-0082465361-cds-XP-0176974711-8445-half1_476
CACTGCCTTGGAAGATGAAATTCGGAAGCTAAAACATGCTTACAAAAGGCTTAGCTCAGAAAAGGAGTCTGAGGTCTCTG
>PalmExons_Bait_Seq_NW-0082465361-cds-XP-0176974711-8445-half2_196
AGACGGCAAACACAAGAAGCCAAAGAAGCTATTGCAAAGCTAGAACAGATTCAGCTTGATATGGAGCAGCTGAGAACTTT
>PalmExons_Bait_Seq_NW-0082465361-cds-XP-0176974791-8635-half1_405
GAAGTGAGCTCTTTGCACACAGCGCTTGGGCTTGAAAGAGTAAAAACTGAGAAAGCGAGTGGATTTGTTCAATTTGATGC
>PalmExons_Bait_Seq_NW-0082465361-cds-XP-0176974791-8635-half2_432
CCAGATGGAGAGATCCCATTTGGTAACAATTTGTCTCAGACTTCCATGTTCAGCGAAACTATGGAAACCATGCAAGAAGT
>PalmExons_Bait_Seq_NW-0082465361-cds-XP-0266591331-8453-half1_532
CTGAGTGTCACTTGCATGGCTTGGTACATCGAGACATGAAGCCTGAGAACTTCCTTTTCAATTCGACAAAAAAGGACTCT
>PalmExons_Bait_Seq_NW-0082465361-cds-XP-0266591331-8453-half2_532
ATGTTCTAGAAATTCTTCAGGCGCATTGGCAGGCCAGTATAATACCATTTCAGGAAGAAAATGGTACCCAGTATGTGTGC
>PalmExons_Bait_Seq_NW-0082465361-cds-XP-0266591951-8584-half1_100
TCATCCTGCCTGTGTTAGATAAATTTGGAGCTGCTATGTCACTTGTAAAGTCAGATATAGGAGGCAACATAGCGAGGCTG
>PalmExons_Bait_Seq_NW-0082465361-cds-XP-0266591951-8584-half2_140
CCATGAAACTTGCTCCAGATAGGAAGAAATTTATGGAGGTTATTGGTGGCTCAGGTGACATAAATGCAGACATAGAGAAA
>PalmExons_Bait_Seq_NW-0082465371-cds-XP-0087853511-8673-half1_140
TTGGAACTCAAGACGTGCTCTACAAGTGGTTGACAAAATCTTCCCGAAGGATGCAGCTGTGCAACCTTCATTGATAATAG
>PalmExons_Bait_Seq_NW-0082465371-cds-XP-0087853511-8673-half2_112
GCTATTGATCTTTGGACTGCAATACAGAAGCAGGATGACTGGGCTAATATTTGCTTTACTGATGGGATTCACTTGTCCTC
>PalmExons_Bait_Seq_NW-0082465371-cds-XP-0087853991-8717-half1_156
CTAGCAGCAGCGCATAAAGCACTCATTGCCAAATCAAGGGAATCACTGACGACGCATACTCTTCATTCAGAACTAGTTTA
>PalmExons_Bait_Seq_NW-0082465371-cds-XP-0087853991-8717-half2_0
ATAACGGAGTCCTTGAAGAGGTGTGGAATTTCTGATGATACAACCTACATTCTTGCAGCTCGTTTTGGTGCTTCTCATGA
>PalmExons_Bait_Seq_NW-0082465371-cds-XP-0087854041-8720-half1_702
GCAATGCCTGCAATGAATAACATTCTATCAAAATGGGTCCCTGTAGCAGAGAGAAGTAGATCACTGGCCCTGGTATATAG
>PalmExons_Bait_Seq_NW-0082465371-cds-XP-0087854041-8720-half2_0
TGGGCTGGCCTTTTCACCTTTGTTAATACATAATTTTGGATGGCCTTCAGTCTTCTACTCCTTTGGTTCTCTTGGAACTG
>PalmExons_Bait_Seq_NW-0082465371-cds-XP-0087854291-8749-half1_0
ATGAACACCCTTAAGGCCATTCAAACATCCTTCCCTCCACCAAACCAATCATTTGCTCATGGAAAAATAACTGCGAGCAG
>PalmExons_Bait_Seq_NW-0082465371-cds-XP-0087854291-8749-half2_140
TGGAAGGGCAAAAGATCAGAGAAGTCACAAAGGAGAGTGCAGGATCAAAGATTCGGAGAAATATTTACCTTGCCCTCATG
>PalmExons_Bait_Seq_NW-0082465371-cds-XP-0087854782-8809-half1_0
ATGTTTTTGTGCATTGAAGAGCGAGAGATGGAAGTTGCAATGAAGTACCTCTGCATTCTTGGATTGCTTGTGGTTGCCAG
>PalmExons_Bait_Seq_NW-0082465371-cds-XP-0087854782-8809-half2_56
CCTCTGTGCTGTTATGCTGTCGGATACTGCAAAGAGTGCCGGAGTCAAGCCTGAAGTAGCAATCACAATTCCCAAGCGGT
>PalmExons_Bait_Seq_NW-0082465371-cds-XP-0087855111-8840-half1_297
ATCTTCAAGAGTGCCATGGCTGAACTTGGGAGATTACTGATATATGAAGCTTCAAGAGATTGGTTGCCTACAATCACGGG
>PalmExons_Bait_Seq_NW-0082465371-cds-XP-0087855111-8840-half2_108
GAGGAAACGCTACAGCCATCCATATATCTGAACAAGTTACCTGATAAATTTCCAGAGGGATCTCGTGTACTTGTTGTAGA
>PalmExons_Bait_Seq_NW-0082465371-cds-XP-0087855361-8856-half1_0
ATGACAGAACCACCTTTTGTGCCTAGGGAGAGGCTCAAGAAGCATCAGCAATACTTCCAGAACATTCACAAACATACTCA
>PalmExons_Bait_Seq_NW-0082465371-cds-XP-0087855361-8856-half2_0
ATAACCTCTGTTGTTATCCCCCTTGCCTTTGCAGCCTCTACCACATTTCTCATTGCACGGGGCATCTACAACATGTCTCA
>PalmExons_Bait_Seq_NW-0082465371-cds-XP-0087855421-8866-half1_378
AACTCTAGCAATCATATATTTGCCATCGAGCTCGACACTGTCATGACCGTGGATTTCCACGACATCAATGACAACCATGT
>PalmExons_Bait_Seq_NW-0082465371-cds-XP-0087855421-8866-half2_891
ACTTCGGCACAAGGATATGATGAATGCTTCGACGATTTTGTGATCTCAGATCTATCTACAACTGATCGCACAGACAGAAC
>PalmExons_Bait_Seq_NW-0082465371-cds-XP-0087855791-8906-half1_504
GAGGATGACCAAGAGGGAATGAGAACAGTGGATGACGATAACTTTATTGATGATAGTGGTGTTGATCCTGCTGATCGCTT
>PalmExons_Bait_Seq_NW-0082465371-cds-XP-0087855791-8906-half2_644
ACAAAATCAGCAACGGCTGAAGATGAATAAGAAGTTGCAGCAGCTAAAAGCACCAAAAAGGAAGCAGCTTCAGGCATCAA
>PalmExons_Bait_Seq_NW-0082465371-cds-XP-0087855811-8907-half1_351
TGCATTTGGCTGCATGCCGGAGTCATCCATTTACTTGCCAACATGTTGTGCTTGCTTTTAATTGGAGTTCGACTTGAACA
>PalmExons_Bait_Seq_NW-0082465371-cds-XP-0087855811-8907-half2_162
CTTGGATTTGTGTTTCTTATTCGCCCTCAATTTGGGTGGATTAGCCAAAAGAATGTTCCTCCTGGATATCACACAGGATC
>PalmExons_Bait_Seq_NW-0082465371-cds-XP-0087855841-8682-half1_84
CGACTGATTAGGTGGAACAAGAAGGAGGTAGGAGATCTGTTCAGGAGAGTAGAGGAAGTCGAAGCATATATTACTAGACT
>PalmExons_Bait_Seq_NW-0082465371-cds-XP-0087855841-8682-half2_140
CCCTTGAGGAGCAGGTATTTAGGGATGAGAATGATGCCTTGATCAGACCAGTGTTGGATACAGAGATTCAGAAAGCTCTC
>PalmExons_Bait_Seq_NW-0082465371-cds-XP-0176975011-8698-half1_513
CCTTTGCCAGGAATGAAGCAACAACTTGGTGAACCTATCAGGATTCCAAAGGCCACAATAGACATTCTAAAGGACCAAGT
>PalmExons_Bait_Seq_NW-0082465371-cds-XP-0176975011-8698-half2_81
GACATTTGACAATCTTGGATTATTGAGAAATGGCCTTCCTGGAGCCCTTGTAACTGCACTAGTTCTAGGGTTCCATGAAA
>PalmExons_Bait_Seq_NW-0082465371-cds-XP-0176975331-8852-half1_196
GTGGAACATCAGAGAAGGATGAAAGGCATAGCACATCATTGAACGATCAAGGGAGTCCCAGATCACAAATGTCAAGAACA
>PalmExons_Bait_Seq_NW-0082465371-cds-XP-0176975331-8852-half2_0
GACCAATCACCTGCAGCTACCAAAGGAAATAAGAATTCAGAAGGGCAAGCTTATAAAGTCACAGGAAGCTGCATAAAGGC
>PalmExons_Bait_Seq_NW-0082465371-cds-XP-0176975351-8806-half1_270
AGTGGAATGGATAAGCTGAAGCCCAACATTTCAGATATCGAGATGATGAAGGAGAGGTTTGCCAAGTTGTTGCTTGGAGA
>PalmExons_Bait_Seq_NW-0082465371-cds-XP-0176975351-8806-half2_729
AAGTCTCATACTCGTGGATATGGCGTGAAGAAAGTTCTGACAAATTATCTCGGAGTTGAGGTGAAGGGAAAAGAGACTAG
>PalmExons_Bait_Seq_NW-0082465371-cds-XP-0266592231-8689-half1_84
CACGCCAGGTATGGGGAGATTGTTGATGTTAACCTTGTTAGAGATAAGAGCACTGGGAAATCCAAAGGTTTTGCCTTCTT
>PalmExons_Bait_Seq_NW-0082465371-cds-XP-0266592231-8689-half2_112
ATAAAGATGGCCACCACTCTTTGAGATCAGATGCCTTTGAAGAGTACAGCTATGACCAGCGAAAACAAAGTGACTTGACT
>PalmExons_Bait_Seq_NW-0082465371-cds-XP-0266592241-8690-half1_112
CATCGGATTCAGGTGTTGGTTTACCACAGGCACCAAAAAATGTGCGGCTTTTTTCCTATAATGAGTTGAAGTCAGCAGCA
>PalmExons_Bait_Seq_NW-0082465371-cds-XP-0266592241-8690-half2_392
GGTTGTAGAAATGCTGTCAGATGAGGTCAGTCTTGATGTTAGAAATCTAATTCAGCCAGGCGTGGTTAAAGACAGAGGTC
>PalmExons_Bait_Seq_NW-0082465371-cds-XP-0266592271-8718-half1_28
TAGCACTTCTCAATGCATCACTAATACCAGATGTCTTCCCTGTTCTAGCAGCAGCGCATAAAGCACTCATTGCCAAATCA
>PalmExons_Bait_Seq_NW-0082465371-cds-XP-0266592271-8718-half2_28
CTTCTCATGATGAGATGAAGGATATTGAGAAGCTCATATGTGGGAAAGAGATTGATTTGGAAGCATTGGGAGGTGGAGCT
>PalmExons_Bait_Seq_NW-0082465371-cds-XP-0266592361-8758-half1_0
ATGTCTTACTCAAGGAGATCAAGATATGAGTACCGCTCTCATTCTCGTTCACCATATCGGTACAGCAGATCTGTTTCGAG
>PalmExons_Bait_Seq_NW-0082465371-cds-XP-0266592361-8758-half2_364
CGTAAGACAAAGAGAAGTCCTTCATGCAGCATTTCACCCAGGAAAAGCAGGAGATATTCTCGAGAAAGTTATTCCCATAG
>PalmExons_Bait_Seq_NW-0082465381-cds-XP-0087856121-8916-half1_364
AGGATCTGAAGATTGACAATTTGGAGACCAACCATTTTGTTCTTGTTCATGGAGGTGGTTTTGGTGCTTGGTGCTGGTAC
>PalmExons_Bait_Seq_NW-0082465381-cds-XP-0087856121-8916-half2_168
TACAAATGATCTAATGCGGCAGGCTCAAATTTTGGTATATGCAAACGGAAATGACCACCCCCCTACAGCTATTGATCTCA
>PalmExons_Bait_Seq_NW-0082465381-cds-XP-0087856301-8940-half1_252
CCAGGGTCACAGGGAAGCTGGTTTCATGAATATGGCAAACTGAAATTGGAGGTTGAGTCTCTACAAAAAAGTCAAAGGCA
>PalmExons_Bait_Seq_NW-0082465381-cds-XP-0087856301-8940-half2_56
ATTTGATTCAATTGCTGAACTTCAGCAAAAGGAGAAGTCATTGCAAGAGCAGAATTGCATACTGGAGAAAAGGCTCGTGG
>PalmExons_Bait_Seq_NW-0082465381-cds-XP-0087856361-8943-half1_262
AATGCAATGACACAATTGTTCTTCTGGATATTGTGAAGCCATCTAAGCATGGTGATCAACCTCAAGGGGAGAGAGATCCC
>PalmExons_Bait_Seq_NW-0082465381-cds-XP-0087856361-8943-half2_0
AAGGGTTCTGAGCTCCTCTATGCTATGAAGAATATCTGCCAAGCAAAAAGAGCAGAGGTCCAAGTTGAACTTTCTCTAGT
>PalmExons_Bait_Seq_NW-0082465381-cds-XP-0087856471-8958-half1_140
GCACTGTGAGGGCTGTGCAAAAAAAGTTGAAAGGTCTCTGAGGCGATTTGAAGGTATTGAAGATGTGAAGACAGATAGCA
>PalmExons_Bait_Seq_NW-0082465381-cds-XP-0087856471-8958-half2_84
GACCTGCCAAACGATCAAGTCATTGTTAAAGGCATGATAGACCCAGTAAAATTGGTGGAGAATGTGTATAGACGAACCAG
>PalmExons_Bait_Seq_NW-0082465381-cds-XP-0087856841-9004-half1_42
TCTGCCACAGTCAATCCAGCAATGACTTCATGCCGAAAGAAGAAATCAGAGGATGCCACTTTTTTGCAAGATCTGAGAGA
>PalmExons_Bait_Seq_NW-0082465381-cds-XP-0087856841-9004-half2_62
CCAAAGTTGTTGCAGAAAGGACTGCAGAAGCTAAAGAAGTCGAAAGTTTTTTGCCCCTTCAGACAACCGTGTCGCAATAA
>PalmExons_Bait_Seq_NW-0082465381-cds-XP-0087856851-9005-half1_42
GCCACAGTCAATCCAGCAATGACTTCATGCCGAAAGAAGAAATCAGAGGATGCCACTTTTTTGCAAGATCTGAGAGATCA
>PalmExons_Bait_Seq_NW-0082465381-cds-XP-0087856851-9005-half2_0
GCTTCCATGGATGAGCACAAAACCTGCTTTAAGAAGACCGTTCAAAAGATGTTTGGAATGTCCAAAGTTGTTGCAGAAAG
>PalmExons_Bait_Seq_NW-0082465381-cds-XP-0087856922-9013-half1_189
AACAGTTGGGGTGCAAATTCCCTGATAATCCCTCTATTCCCCCTTCCACCGTCTTTTTATCCCACGAGATATCTTTTATC
>PalmExons_Bait_Seq_NW-0082465381-cds-XP-0087856922-9013-half2_1431
ACGAGCTATTGAAGTCAGCGATGTGGACTATGAGTTTCTGATAGACCCTAGATTACGGCCATTCACTTCCTCTGATTACA
>PalmExons_Bait_Seq_NW-0082465381-cds-XP-0087857191-9047-half1_308
ATACTTAAGAGGAAACAAAGTAAGATTCGAATCCAACAACCTTGTCCTCACAGCAGGTGCCACTTCGGCTAACGAGATTC
>PalmExons_Bait_Seq_NW-0082465381-cds-XP-0087857191-9047-half2_392
CAAGACATTTGAAGGAGAGAGGGAGCTGTGGAAGAAGATGCTGTATGAAGTGGGACTAAACATCTCGCCGGGCTCTTCAT
>PalmExons_Bait_Seq_NW-0082465381-cds-XP-0087857321-9056-half1_756
ACTCAATCTAGCTGCGTCCCAGCTGCAAAACAGATATCACCTGCTGCAACAACTGAATGTATGATCTTAGATACACCCAA
>PalmExons_Bait_Seq_NW-0082465381-cds-XP-0087857321-9056-half2_378
TAAATTCCGCGGGGTGAATGCCGTTACAAACTTTGACATAACAAGATACGACGTGGAAAAGATTATGGCAAGCAGCACAC
>PalmExons_Bait_Seq_NW-0082465381-cds-XP-0087857441-8939-half1_270
GAGAAGAAGGGTAAGCAACCAAGCTCCCCAGGTAGTAAGTTGGCTAGCTTTCTAAAATCTATATTCCACCAAACTGCTTC
>PalmExons_Bait_Seq_NW-0082465381-cds-XP-0087857441-8939-half2_27
GCTAACATCCTAACAAAGTTGCAAAAGAAACAGAGCAGGAGCTCCAAGTCCAATGGTCAGCCAAAGATGGCAACTTTCTA
>PalmExons_Bait_Seq_NW-0082465381-cds-XP-0266592761-8949-half1_140
CAGTAACCGGTTGTCTTTTGGCATGACTCTGAAAACTGTAAGGCTACCAAAGCACGGTGAGATACTTATGTCTGTTCATG
>PalmExons_Bait_Seq_NW-0082465381-cds-XP-0266592761-8949-half2_140
GCCCCATAATATAACAAGACCTTGGGTGCTCTACGACAAAGAGAACGTGCTATTGTTTGCAAATCATCATCCTGACATCT
>PalmExons_Bait_Seq_NW-0082465381-cds-XP-0266593081-8976-half1_504
AGTTCCGAGAATGAACCATTGCAACCTAAACAAGGGATGTCAGCTGTTTTTCAGGAGATCAAGTCTGGCAAGACTATGAC
>PalmExons_Bait_Seq_NW-0082465381-cds-XP-0266593081-8976-half2_364
GGTTCAGCACCAACAATATCAATAGACAACACATCAGGCTGCCAGTTGTACCTAAGCAAAGATTCATTGGAGGCTTCTAT
>PalmExons_Bait_Seq_NW-0082465391-cds-XP-0087857821-9073-half1_364
CAGCGTATTTTTTTTACATGTTGGCTTCAATGGAGTCTGTGCGTGGGGTAAATGTTCCAATGTACACCACCCTTAGACGT
>PalmExons_Bait_Seq_NW-0082465391-cds-XP-0087857821-9073-half2_28
TTGCTGGAGCTTGGGACTTGTCCTTCGATGCCTATGGCTATTCCATTGTCTTTATAGCGAACATCGCTACTGCAATTTAT
>PalmExons_Bait_Seq_NW-0082465391-cds-XP-0087857931-9088-half1_270
CAGGTTGATGGATGCATATTCCTTGTTTTGGAGTTCTGTTCCGGAGGAAACTTAGCCACTTACATTCAGCAAAAAGGGAG
>PalmExons_Bait_Seq_NW-0082465391-cds-XP-0087857931-9088-half2_108
TGCAGACTCAGTTTGTGGAACACCTTTCTACATGGCTCCAGAGGTTATGGAATTTCAACAGTATGACGACAAGGTAGATA
>PalmExons_Bait_Seq_NW-0082465391-cds-XP-0087858251-9120-half1_308
GGAGGCAATATTTGTGGATCCAGCACTGCGTGGAAAATATTGTGTTGTCTTTGATCCACTGGATGGTTCCTCTAACATAG
>PalmExons_Bait_Seq_NW-0082465391-cds-XP-0087858251-9120-half2_252
CATCGTACTCTTCTCTATGGAGGCATCTTTTTGTATCCTGCAGATAAGAAGAGTCCAGATGGAAAGCTACGTGTTCTCTA
>PalmExons_Bait_Seq_NW-0082465391-cds-XP-0087858851-9191-half1_0
ATGGATGGCTATAGAGAAGACTACTTATGTTGCTATTTCCATCCCAAGGAAGTGGTTGTGGGGATATGTGCCCTTTGCTT
>PalmExons_Bait_Seq_NW-0082465391-cds-XP-0087858851-9191-half2_0
CAATGGGCACGCTTCATGGGATAACAAGAAAGCAGCAAGCATGAATCCAACCATGAACACCATCAGCATCACCACCGACA
>PalmExons_Bait_Seq_NW-0082465391-cds-XP-0087858921-9078-half1_0
ATGGAGGAACTAGTGCTAACGTCCTCAAATCAAGACATGTTGCTGAATCTCGAGGAGACATACCAAGCCATTTCGAATTC
>PalmExons_Bait_Seq_NW-0082465391-cds-XP-0087858921-9078-half2_208
ATGATGATAGGGAGAGCTCTAGTGAGAGGAATTTCTGGTGGTGGGAGAGCAAGATTCTGTATTGGAAATGAAATCCTACT
>PalmExons_Bait_Seq_NW-0082465391-cds-XP-0087859182-9167-half1_504
CAAGATAGTAAGACCATCTTGGAGTACATAAATAAAAGCTCGGACCCGAGAGCCATGTTGAGATTCCGAGAGACCATCTT
>PalmExons_Bait_Seq_NW-0082465391-cds-XP-0087859182-9167-half2_0
TCTCATAAATTGTATAGCCCATTCAACATCATATCAGGAACATCTATGGCCTGCCCTCATGCAGCAGGCATAGCTGCAAT
>PalmExons_Bait_Seq_NW-0082465391-cds-XP-0087859211-9168-half1_54
TCACACATGATACCAACATCAGCTGAAGTTGCCACCTATATTATCCACATGGATTTATCAGCCATTCCCAGAGCCTTCTC
>PalmExons_Bait_Seq_NW-0082465391-cds-XP-0087859211-9168-half2_81
CTCTCAAGTTGAGTCTACTACAGTGGATGCTGCCCTCTTCATATCTGCTAAAGTGGACTTATACGTCAAATTCTCGTTTC
>PalmExons_Bait_Seq_NW-0082465391-cds-XP-0266593351-9181-half1_538
AGACATCGACTCTAGAGCAAGAGGCATATCCTGCTTTGGATGAGTTGACCTCAAAAATCAGTACACTTAACCTTGAGCGT
>PalmExons_Bait_Seq_NW-0082465391-cds-XP-0266593351-9181-half2_270
TTGGAGATGCTTCTAGAGGCTTACTTTGTGCAGATTGATGGCACTTTGAACAAACTATCCCATTTGAGGGAGTATGTCGA
>PalmExons_Bait_Seq_NW-0082465391-cds-XP-0266593391-9063-half1_190
TCGCCGGAATTGAAGCTAGAGGATTCATATTTGGCCCCTCAATTGCGTTAGCTATTGGTGCAAAGTTTATACCATTGCGT
>PalmExons_Bait_Seq_NW-0082465391-cds-XP-0266593391-9063-half2_190
AAGCCTGTTTATATACTCGTAGAGTGCCGTCGCTAAAACTTCATAATCAGGTAAACTTGCGTCGGTATTCTCTGCTCTGA
>PalmExons_Bait_Seq_NW-0082465391-cds-XP-0266593501-9095-half1_56
CCCTAGTGAAGTTCCCCGCTGTGACATATGTGAAAATACACCTGCTTTCTTTTACTGCGAGATCGATGGAACTTCTCTAT
>PalmExons_Bait_Seq_NW-0082465391-cds-XP-0266593501-9095-half2_140
AAACACAAGACCTATACGAACTCATGGGCAGGCATCAAATACCCAGACTCAAGAAGTGGATCATTTGAGTAATAGCAACC
>PalmExons_Bait_Seq_NW-0082465391-cds-XP-0266593511-9100-half1_392
TGAGACAAATTTTCAAAAGGCTAGCTGCACTTTGGAGGCTGGGGTGAAGATATACTCGTTGAGGGTTGATTCAGTGCATT
>PalmExons_Bait_Seq_NW-0082465391-cds-XP-0266593511-9100-half2_896
TTTCATTTGCCTCTTGCATTTGGCTAATGAGCACTGCCTAAACATCCAAGATCGAACTAGCCTGGATGAGCTTGACATAA
>PalmExons_Bait_Seq_NW-0082465391-cds-XP-0266593621-9147-half1_25
ACATTCGAAATGTTGGGCATGAAATATCCGAGAATGACCTTCTCCAGTTAGTTCAGCCATTTGGCCCTGTCAACAAGCTT
>PalmExons_Bait_Seq_NW-0082465391-cds-XP-0266593621-9147-half2_56
TGCATCAAGTGTTTTCTCCTCATGGATTTGTGGAGAAGATCGTTACATTTCAGAAGTCAGCTGGTTTTCAAGCCCTTATC
>PalmExons_Bait_Seq_NW-0082465391-cds-XP-0266593681-9178-half1_108
GATGTCTTCGTTGCAAATAATATAGCGGCTATGTACGCTGATCTCAACTTATACGATGCTGCGCAGAGGTTGTTCGATGA
>PalmExons_Bait_Seq_NW-0082465391-cds-XP-0266593681-9178-half2_864
ACTTCACTAGATTTGCTTCCATCATCATCTCATGATACATCCGGGAATGTTACCCTGTCAAATATTTTTGCGAGCCTGGG
>PalmExons_Bait_Seq_NW-0082465401-cds-XP-0087859351-9206-half1_130
AGGTTTCAACCTCAAAGACTGGGAAGCATGGTCATGCAAAATGCCACTTTGTCGGCATAGACATCTTCACTGCAAAAAAG
>PalmExons_Bait_Seq_NW-0082465401-cds-XP-0087859351-9206-half2_155
ATGCACTTGGTCTGCACAATTGTCATTCAATGATGCATCATTGCGGCAGTACTAGCAGGGGTATACTTACTACTCCATAA
>PalmExons_Bait_Seq_NW-0082465401-cds-XP-0087859801-9249-half1_270
AATCTCTTGTGGTGCGCTCTCCAGGCATGGCAGTGTACTCCTGGAAAGGAATTCTCATGGAATATGTTATCATTGTTTAC
>PalmExons_Bait_Seq_NW-0082465401-cds-XP-0087859801-9249-half2_135
GCAGTTTATGGCTTAATTTTCTTCATGCACCACTCAAAGTGGAGAGAAAGGTTACCAGCAAGACCGGCATTCTACAAGTA
>PalmExons_Bait_Seq_NW-0082465401-cds-XP-0087859811-9250-half1_156
AATGGGATTTGCTACAATCCCAATACAGTGGTTGCCCATTGCTCTTATGCTGTCAACAGCTACTACCAGAAAAAAGGGCA
>PalmExons_Bait_Seq_NW-0082465401-cds-XP-0087859811-9250-half2_0
CCCAAGTTCCACTGGTTGCACATACCCTAAAGGCAACAGTTCTGCAGGCACAAGCACTACACCAAGCACCCCAACCACCC
>PalmExons_Bait_Seq_NW-0082465401-cds-XP-0087860301-9293-half1_364
CACTTGAGCAGCACATAAAGAATCTCCTCACCCCTTCTACCCCCTTCTTCTTTAACACTCTGTATGATCCCTTTAGAGAA
>PalmExons_Bait_Seq_NW-0082465401-cds-XP-0087860301-9293-half2_280
TTTGTCAACTTGAAAAAGGAGTACAATGGTATTTTCTGGCAAGAAGAGCTGATCCCGTTCTTCCAATCTGCTGCCCTTTC
>PalmExons_Bait_Seq_NW-0082465401-cds-XP-0087861231-9394-half1_26
AAAAGTGAAGTTAGGCTTGCTGAAGAGTTGGTCTCTTCGCCTGAAAGGCGTTGGAATATTCCATTCAGGTGTTGAAGTTC
>PalmExons_Bait_Seq_NW-0082465401-cds-XP-0087861231-9394-half2_0
AACCATTTCTGCAAGGATATCTGTTATAAGTTGACCGGCAAATCAATTCCAAAATGGGTCAATCGACTTGCCAATATAGG
>PalmExons_Bait_Seq_NW-0082465401-cds-XP-0087861371-9409-half1_189
GCTACCAGGTGCTCGGTTTCATCGACAACAGAAATCACCTCTGTAGGGAAAAAGAAGTTAATGACAAGAAGAGATGTACG
>PalmExons_Bait_Seq_NW-0082465401-cds-XP-0087861371-9409-half2_81
TGGGGAGACTATAGCTGATAAAAATTCTGGGAAGGCATTACCTGCCATTAAAGTGGAAGAGCCAACAGTGAGAATGTCAT
>PalmExons_Bait_Seq_NW-0082465401-cds-XP-0087861671-9365-half1_135
TACGTGGCTAGGCAGTTGGGTTTTGAGGATGCAAATGAATGCCCTCAGCTATGCAAATTAGCATATGATTTCCTGAGGAA
>PalmExons_Bait_Seq_NW-0082465401-cds-XP-0087861671-9365-half2_216
ATCACCGAGAATTACTGGAAACCAGTCGATGATGACAACCACGACGATGATGACAACAATAACAACTGTGAGACCAGCAA
>PalmExons_Bait_Seq_NW-0082465401-cds-XP-0176976021-9408-half1_189
GCTACCAGGTGCTCGGTTTCATCGACAACAGAAATCACCTCTGGGAAAAAGAAGTTAATGACAAGAAGAGATGTACGGAA
>PalmExons_Bait_Seq_NW-0082465401-cds-XP-0176976021-9408-half2_0
CGCAAAAATTAGTGAACTTTTTGTGTACGAAAACTTCACCAGAGTTCCGGCTGAAAATGTGGAGGCTGGTGATATCTGTG
>PalmExons_Bait_Seq_NW-0082465401-cds-XP-0176976251-9300-half1_207
GGATCGGCTCATTTCCATGAGGTTTCTCACCCACTCAGACGCATCAATGATACTGACAAAGAATCAATAGGCACAACAAA
>PalmExons_Bait_Seq_NW-0082465401-cds-XP-0176976251-9300-half2_104
ATTCTTCATCTGAAGATGAAGATGTGTGTCCAACTTGCCTTGAAGAGTACACATCTGAGAACCCAAGGATCATACTGCAG
>PalmExons_Bait_Seq_NW-0082465401-cds-XP-0176976341-9259-half1_1242
AACCTTGAATTTCTTAACCTCAGCTCGAATAAATTGATGGGTTGGCTTGATGAAGAGCTTCCCGTGCCTTGTATGGCTGT
>PalmExons_Bait_Seq_NW-0082465401-cds-XP-0176976341-9259-half2_1566
TTTGGTAGAAACCTTACACTTGGGTGTCAAGTGTACGGTCGATTCACTTTCTATCAGGCCAACAATGAAGCAAGTTGTTG
>PalmExons_Bait_Seq_NW-0082465401-cds-XP-0176976371-9386-half1_621
GAATCTCAGAGACTGTTGCGCGAAACTAGAGATGCTTCATTTAAACCTGTGCCTCTTGTTCAGAAGCCGATATCATCTGT
>PalmExons_Bait_Seq_NW-0082465401-cds-XP-0176976371-9386-half2_486
ACTCTAATTCGCCAATGTCTATCAAAGCAGATGGAGGAATCCTCATTTGTGTCTCCAGTAGAGGATGAACATTCCAGAGA
>PalmExons_Bait_Seq_NW-0082465401-cds-XP-0266593731-9327-half1_1323
ACTGGCACCTTGACATTAAATCGCATGAAGGTTGTCAAGTTTTGGGTGGGAGAACAAGAAGTTGTAAACGGTGTCAGGTT
>PalmExons_Bait_Seq_NW-0082465401-cds-XP-0266593731-9327-half2_135
AAGGAAGATGAAGAGACGACTGCTATATCACATTGGAAAGGAGCAGCCGAGATGATTCTGGCTAGGTGTTCCAATTATTA
>PalmExons_Bait_Seq_NW-0082465401-cds-XP-0266594131-9364-half1_392
GAGCACTGTGCTTCATGACATACTTGAGCAGGACAGTCACTTCCGTTATACAATTCAGGAGAAGTGCAATGCACTGAAAT
>PalmExons_Bait_Seq_NW-0082465401-cds-XP-0266594131-9364-half2_252
TGGAGTTGTGTGTGATGCCTATCTTGCAGTAGTGAGAGGAATCAGGAGAGCAATAATGATAAAAAGAGCAGTGAGGGTGA
>PalmExons_Bait_Seq_NW-0082465411-cds-XP-0087862031-9454-half1_60
AGTTTAAGGAAGCAGATCAAGAAAATGGAGGTCAGCCAACACGCAAAGTATTTCTGCGAGTTTTGTGGCAAGTACGCTGT
>PalmExons_Bait_Seq_NW-0082465411-cds-XP-0087862031-9454-half2_0
CAAAAGGAAAGCTGTTGGGATTTGGGGGTGCAAGGATTGTGGCAAAGTGAAAGCTGGTGGTGCCTATACACTGAACACTG
>PalmExons_Bait_Seq_NW-0082465411-cds-XP-0087862521-9514-half1_481
TGCAAGATATGTGCATGCTCCAACCAAAATTTCCACCTATTTCAAATCAACCATCCAGCAACTGGTGTCCACCTCATCTG
>PalmExons_Bait_Seq_NW-0082465411-cds-XP-0087862521-9514-half2_378
GGGCGAGTCTCTGCTAATACCTTATTAACTCATACAGCTGAAACAGAAAATTTCCATGTCCCGAGACAAGGTCAATCACT
>PalmExons_Bait_Seq_NW-0082465411-cds-XP-0087863111-9587-half1_532
TCAAGGACGGGTTGCTCGATAAATTAAAGGCAGGACCTTTATTTTGGATTGATACGGCTGACAAGCAACCGTGTATTGGT
>PalmExons_Bait_Seq_NW-0082465411-cds-XP-0087863111-9587-half2_56
AAGAGATTCAGTCACGATTTTATAGAGACTTCCCTCCACATCCTAAGGAAGAGGTTTATGGCTTTGCCACACCATCAACT
>PalmExons_Bait_Seq_NW-0082465411-cds-XP-0087863341-9615-half1_156
AAGGGCGAGAACCCTGAGAAAGCCTGTATTGAAGTAATTTGGAAGCCCAAAACTGGGCAGATTGGAAAAGAAGAAAAGGA
>PalmExons_Bait_Seq_NW-0082465411-cds-XP-0087863341-9615-half2_52
GTTGCAATCTGTTGTGGTTTAACAGAGACGGGTTCTGTAATTTTAGATCCAACCAAAGCAGAAGAGCAGAAAATGCGAGC
>PalmExons_Bait_Seq_NW-0082465411-cds-XP-0087863441-9623-half1_486
TTTGATGATGAGAGCAAGCTCATGAGGACGGTATTCGTTGGAAACTTGCCGGTGAAGACGAAGAGGAAGACATTATTGAA
>PalmExons_Bait_Seq_NW-0082465411-cds-XP-0087863441-9623-half2_135
GCCTTTTGATGTGAAGGATGAAGAACTTTACCAATTATTTTGTGGGGTTAGCCCATCTGAAGCCACTGTTGAAGCTGTAC
>PalmExons_Bait_Seq_NW-0082465411-cds-XP-0087863661-9505-half1_130
AGACGAAGCTTGTCCATGAAATCAACCACCGTCAAACAATCACTGTTCTCGTCGTTGACAACTCTAGAATGTCTGCAATC
>PalmExons_Bait_Seq_NW-0082465411-cds-XP-0087863661-9505-half2_26
GATTAAGAAGGTTGTGGCAATGCCATACAATATTTCAGTCCTCCATATTTCCGAGCCCATCATCCCACCTGGCATTGATG
>PalmExons_Bait_Seq_NW-0082465411-cds-XP-0087863681-9519-half1_0
CATTTGCTTTTGGCATATGGTTTGCAGGCTGTCCAAGAGTACTACAGACTGAGGGTGAAGAAAACTGGAATATCTAGCTG
>PalmExons_Bait_Seq_NW-0082465411-cds-XP-0087863681-9519-half2_136
GGGAGAGCTGCTCCTTGGAAGCTGATCAGCTAGGAAATGGACATCCCTGTTTGTTGCAAGGAATGGTGGTGAAATTATAA
>PalmExons_Bait_Seq_NW-0082465411-cds-XP-0087863771-9585-half1_104
TCGCCAGGTCGAGAAGACAATCATAAGAACACAAGGAATTCATAAGGTGGATATCGAAGTTGAGACAGGAAAGGTTTCGG
>PalmExons_Bait_Seq_NW-0082465411-cds-XP-0087863771-9585-half2_0
GAACTGTGAATATGACCTCCAGAGGAAGTTGCTGAAACTCAAAGGTGTTCACACTGTTAAAATGAATCGAGATGCGCAGA
>PalmExons_Bait_Seq_NW-0082465411-cds-XP-0176976501-9610-half1_138
GAGACCATAAGATTGAATTATCGAAGACTTGCACTTAAGTGGCACCCTGACAAGCACAAAGGCAATAGTTCTGTTACGGC
>PalmExons_Bait_Seq_NW-0082465411-cds-XP-0176976501-9610-half2_112
CTTACCAGGTTCAAAGGAATGATACTCACCTGCAATGGTCTTGGTATCAATCATTCTCCATTTTGGACCCAACAGCTGAT
>PalmExons_Bait_Seq_NW-0082465411-cds-XP-0266594601-9452-half1_56
CCAATCCTGTGGGACAGTGAACAGGGTTACAATTCTAACAGACAAATTTGGTCAACCCAAGGGATATGCATATGTGGAGT
>PalmExons_Bait_Seq_NW-0082465411-cds-XP-0266594601-9452-half2_84
GCATTTCGACCCCGACGACCTTACATGCCACCCCCATTTTATTCACCTTATGGATATGGCAAGTCTCCAAGGTTCAGGAG
>PalmExons_Bait_Seq_NW-0082465411-cds-XP-0266594771-9524-half1_108
GTTCATGGAATTCTTGGGAGCACCGCTGACTGGAAATTTGCAGCCGATCAGTTTGTTAGGATGCTTCCAGATAAAGTAAT
>PalmExons_Bait_Seq_NW-0082465411-cds-XP-0266594771-9524-half2_135
TGCCCTGCAAGCATTTAAACGCCGAGTGGCATATTCAAATGTTGGCTATGATCTTAAAGATATAGTTGGATGGAGGACAT
>PalmExons_Bait_Seq_NW-0082465411-cds-XP-0266594781-9526-half1_216
AAGCTCACATTAGATGGTGTGGATATTATGGGTGAGCGTTTAGTAGCAGAGGTCCTTGAAGTCATTGATAGGAGACCAGA
>PalmExons_Bait_Seq_NW-0082465411-cds-XP-0266594781-9526-half2_189
TGATCTTGGATGGAGGACATCATCTATCAGACGCAACTCTGAATTGCCTAAGTGGGAGGATTCTTTAAGTCAGAAGTATC
>PalmExons_Bait_Seq_NW-0082465411-cds-XP-0266594811-9529-half1_84
GAAATTCGGAAGATTTCTTTTATTGCACACTCTGTGGGAGGATTGGTTGCGAGATATGCAATTGGGAGACTATACAGGCC
>PalmExons_Bait_Seq_NW-0082465411-cds-XP-0266594811-9529-half2_353
AGGATTCCTTCGTTCACTCAGAAGGTGCAGATGTTATACAACACATGATCGATCACTTCCTTACCCGAGGTAGCATATAA
>PalmExons_Bait_Seq_NW-0082465411-cds-XP-0266594861-9549-half1_130
GCACCATTGGGGTTGACTTTAAAATACGCACTGTTGAGCAGGACGGGAAGACCATTAAACTTCAAATTTGGGATACTGCT
>PalmExons_Bait_Seq_NW-0082465411-cds-XP-0266594861-9549-half2_0
GCAATGGTTAAACGAGATTGACCGTTATGCAAGTGAAAACGTGAACAAGCTTCTGGTTGGGAACAAGTGTGATCTTACTG
>PalmExons_Bait_Seq_NW-0082465411-cds-XP-0266594891-9558-half1_432
TTGTTCGATGACTTTGAAAAGTATATGAATATTCCAGACGAGTGGACTCCTGCGGAAATCAAACCATACACTCCGGGGGA
>PalmExons_Bait_Seq_NW-0082465411-cds-XP-0266594891-9558-half2_270
GGAAAGAGATATCCCAATAGAGGTCCTTGAGCTTGACAATAAGAATGACAAGATAGTTGCATTTGCATGGGAGCCTAAGG
>PalmExons_Bait_Seq_NW-0082465411-cds-XP-0266594931-9574-half1_308
TTGCTATGGAGTCAATGCCCACAACAAGGACAACATCAAGGAGCTTCTGAGCATTGTACGAGCCAAGATCAAGGAATTAA
>PalmExons_Bait_Seq_NW-0082465411-cds-XP-0266594931-9574-half2_56
TGAGCCCACAACCTGGGGAGACAAAAGATATTAGCAGTTACAAGATTGCCAGCCATCCCAACATATATATATTGGACACT
>PalmExons_Bait_Seq_NW-0082465411-cds-XP-0266595051-9627-half1_112
AGAGAGAATTCTTTTTCAATGTGGTTAATGGCCATGGCATTATATCCTGGGCTGCTGTTGACATTAGCAGGCCTGATGGT
>PalmExons_Bait_Seq_NW-0082465411-cds-XP-0266595051-9627-half2_252
TTATCTGCTAAACTGTGGAGGAATGGACAAAAGAATCTCCCAAGATGGTCCAAGTGTAAAGAAACTAGCACTCTCTTAGT
>PalmExons_Bait_Seq_NW-0082465421-cds-XP-0087864151-9668-half1_52
TCGATGACCAGCTTTCGGTCTTCTTTGGAGAGTACTTCTATGAGTTAGACCATTGTGGCGAAGATGATGGTTGCTTTGAT
>PalmExons_Bait_Seq_NW-0082465421-cds-XP-0087864151-9668-half2_26
CTTAGTGCAGGAAGGAAATGAATCGCGCTTGTTGGTTGAAGTAGATTTCCAATCAGATTTCCAGATGGCAAAAGCTTGTC
>PalmExons_Bait_Seq_NW-0082465421-cds-XP-0087864191-9678-half1_54
GTCTCTCTAACTGCTATTCTGGGCCTAGTCTGCATATATCGTTCTTTGTACTTCCAGTTACAGATCCGACGAAGAGGTTT
>PalmExons_Bait_Seq_NW-0082465421-cds-XP-0087864191-9678-half2_324
AGGAATGCCATTTGATGACTACTATTATGATGGTGCTTCTCTCATTGCTAACCAGAGCCATCAAGACACAGGTAGGAACT
>PalmExons_Bait_Seq_NW-0082465421-cds-XP-0087864371-9695-half1_24
GCTCAGATGCTCATTCGTTCTTTGCGTACTGCTTATGCTGCCACGCCAACTAATCTCAAAGTTGTCTACATGGTAATAGT
>PalmExons_Bait_Seq_NW-0082465421-cds-XP-0087864371-9695-half2_70
TACCACCAGAACGAGCTTACGCTGATTTTGTTTTCTGCAATCTGGTGCTCCATCTGGTCATCATGAACTTCCTTGGGTAG
>PalmExons_Bait_Seq_NW-0082465421-cds-XP-0087864591-9718-half1_135
TTTCCCATATGTGGAACAACAGTCTTTCTCTGTGGAATGGCTCTTGCATTGTTTGGAAATCGTTGCCATGCTCCAAGTGT
>PalmExons_Bait_Seq_NW-0082465421-cds-XP-0087864591-9718-half2_108
ACTCCATGCGTTGTTGGGCTGGATCATTGCTGCACCATTTATTCTTGGCATGCTCTACACTGCCTTTGTTCCTTGTTTCA
>PalmExons_Bait_Seq_NW-0082465421-cds-XP-0087864621-9722-half1_280
GGATTCAGAGATCTAGACCAACAACACCTCTCCATGGTGGAAGCAGAAACTTTAGGGTAATGAAATCTTTTCAAGCAGGC
>PalmExons_Bait_Seq_NW-0082465421-cds-XP-0087864621-9722-half2_0
CCTTATAATGTCTATGGGTACTCTTCATATTCCCCAGAGTATACTTATCCAACGAGCTATTACAATGTGTATGGAGGGGC
>PalmExons_Bait_Seq_NW-0082465421-cds-XP-0087864851-9741-half1_196
CGCAGAGAATTCCCAAAGATGTTGTGGAAAAGATGGGCATGCAAGGTTTTGCAAGCATTTCATCTTCAAGTAGCAGTCAG
>PalmExons_Bait_Seq_NW-0082465421-cds-XP-0087864851-9741-half2_112
AGGAAGTTTCACCTAATGGAGCTGCTATCAACCAAGATAAAAGTGCTTCCAGTGAGCAATCTCAGTCTGATATATCGGCA
>PalmExons_Bait_Seq_NW-0082465421-cds-XP-0087864991-9755-half1_241
CTCGGAAACAGGGTTGGACTGGTTATGTTGAGAAAGATACGGCTGGACAAACAAATATATACTCAGTTGAGCCCTCAGTT
>PalmExons_Bait_Seq_NW-0082465421-cds-XP-0087864991-9755-half2_135
AAGAACCAACCACAAGTTCAGAGCATAGACTACTCTGGGCCACCTCTAAGTTACTACATCAACAAATTCAAGCCAGTCAG
>PalmExons_Bait_Seq_NW-0082465421-cds-XP-0087865021-9758-half1_476
GGATGGTGGTCAAATTGATGGAAATGTTATCCGAGTAAAATTTACTCTAGCGCAACGGCAAAAAGCATCTCCCCCTGCAA
>PalmExons_Bait_Seq_NW-0082465421-cds-XP-0087865021-9758-half2_476
TGGAAGGTCAGACTCATCATATTCTGAATCACCCAGTCCTCGTAAGGGAGCTCGAAAGATATCAAGAAGTCGCAGTCCTA
>PalmExons_Bait_Seq_NW-0082465421-cds-XP-0087865401-9792-half1_297
CCTCAAGACTACAAAACCGTGAATCCACAAGTCTACACGTTCAGCCTAAACGGGAGGAAACCAATAACACTGGAAGAAAA
>PalmExons_Bait_Seq_NW-0082465421-cds-XP-0087865401-9792-half2_216
AGGGCAAATGGTGGAATTATATGGGATGGCAATTTTTCAGGTTGATGACACAATGAAAATCGAGAAAGTGGAGTTCTTCT
>PalmExons_Bait_Seq_NW-0082465421-cds-XP-0087865451-9803-half1_405
GATTCTGTTGTTCTGAGTCAAGGACCAAATTATAAAGTCCCCACAGGCCGAAGAGATGGTCGAGTTTCTAACGAAACTGA
>PalmExons_Bait_Seq_NW-0082465421-cds-XP-0087865451-9803-half2_54
AGAAAAAGATCTAGTGGTCCTCAGTGGGGCGCATACAATTGGAACAACTGCATGCTTCTTCATAGAAAAACGGCTCTATA
>PalmExons_Bait_Seq_NW-0082465421-cds-XP-0087865481-9801-half1_336
ATGTGTGATCTCCTCAGGATAAACACCGACAGGGGAGTGATGATCAATGATGGGAAAACGAGGTTCAGTATCAATGGAAA
>PalmExons_Bait_Seq_NW-0082465421-cds-XP-0087865481-9801-half2_224
TTGATCGAAGCGTCGAATGCACTGGCAACATAAAAGCCATGATATCTGCATTTGAATGTGTTCATGATGGTTGGGGTGTT
>PalmExons_Bait_Seq_NW-0082465421-cds-XP-0087865492-9799-half1_513
TACTTGTTCGAGACTATGCTTAACAGAGATGTGGTGATATGGAATTCCATGATTTCTGGCCTTGCAAGAGCTGGGCATTC
>PalmExons_Bait_Seq_NW-0082465421-cds-XP-0087865492-9799-half2_459
TGGAGAAATTGCTGCATACAAACTATTTGAATTGGAGGCTGGCAATCCTAGCAACTATGTCGCGCTCAATGGCATATATG
>PalmExons_Bait_Seq_NW-0082465421-cds-XP-0176976901-9655-half1_27
CACAAGATGGGAAAATTTGATCTTTCTCACAGGGTTGTTTTGGCACCATTGACGAGATCAAGATCCTATGGCAACGTTCC
>PalmExons_Bait_Seq_NW-0082465421-cds-XP-0176976901-9655-half2_270
GGCTAATCCTGACTTGCCTAAAAGATTTGAGCTCAATGCTTCTCTGAACAAGTATGACAGGTCCACTTTCTACACACAAG
>PalmExons_Bait_Seq_NW-0082465421-cds-XP-0176977061-9769-half1_567
GAAGAGAGAATGAAGCTGCCAAAAATGGTCGAAAAGTTGTCCCTACAACCTGATGTCAGTCATTGGATTGTGCGTTCGTA
>PalmExons_Bait_Seq_NW-0082465421-cds-XP-0176977061-9769-half2_0
TCTGCTACACTATGGGTACCAAGATACACTAAATTCATTTGACATTGCAAGTGAAGATACGTGTCCTTCAAGTCCTGCAG
>PalmExons_Bait_Seq_NW-0082465421-cds-XP-0266595071-9751-half1_104
CAGCACAATCTTCACTGTACCTAATGAATGTGGTTTCTGTGGGGAATTAATGTGTCGACAAGCCATACATCGGTTTTCCC
>PalmExons_Bait_Seq_NW-0082465421-cds-XP-0266595071-9751-half2_0
TGAACCAGGCTCTCTTCATGAATTGTTGACGATGACACTGAAAGAAGACGACTTGGAATCCATGGATGATGAGAATGATG
>PalmExons_Bait_Seq_NW-0082465421-cds-XP-0266595111-9632-half1_196
CGGAACTACGGAGAAAAGCTATCCCTCTAACAGAGATACGAGATATGTGGCTCCACAAGAACAAGTTGCAAGTAACTTCA
>PalmExons_Bait_Seq_NW-0082465421-cds-XP-0266595111-9632-half2_56
GGCTGTGTCCTTCTCAAGATTCAGATGTACGGAAGGTTCCTGTGCTCATCAAAGAATTTACGTTGGAGACATTAAGAGAA
>PalmExons_Bait_Seq_NW-0082465421-cds-XP-0266595191-9660-half1_140
CAGGACCATAACAAGCAGTTATTACCGAGGTGCACATGGGATCATCATTGTTTATGATGTTACGGAGATGGAGAGCTTCA
>PalmExons_Bait_Seq_NW-0082465421-cds-XP-0266595191-9660-half2_0
GTATGCAAGCTTCTTGTTGGAAATAAATGCGATTTGGTTGAGAATAAAGTTGTGGAGACAGAGAAGGCGAAGGCATTTGC
>PalmExons_Bait_Seq_NW-0082465421-cds-XP-0266595441-9767-half1_364
TCTCCTCACAACCTTCATGGGGAGTTCAGGACTTTGATTGCCTTAAAGATGCACGACATGCTTCTTATTATACTGAGGCA
>PalmExons_Bait_Seq_NW-0082465421-cds-XP-0266595441-9767-half2_252
GCAATTTCTGGATCAGCAGAATCTTATATTGAACTTGGAGAATAAAGCCTTGAAGCAACGATTGGACAGTCTGGCTCAGG
>PalmExons_Bait_Seq_NW-0082465421-cds-XP-0266595491-9782-half1_237
GACATGGAGGAGATAAAAGCAGCTTACCGAAGATTATCAAAGGAGTATCATCCCGACACAACATCTCTCCCTCTAAAAGC
>PalmExons_Bait_Seq_NW-0082465421-cds-XP-0266595491-9782-half2_189
CCGGCTCGGTGGAAAGAATATGAAACTCAGCGATCAAGCAATGACAGCCATAACAATTGATGCAGTGATCATATTGTTCT
>PalmExons_Bait_Seq_NW-0082465421-cds-XP-0266595511-9789-half1_78
GGAAACTCCTGGAAGGTCCGAACGTCCAAAAATTTACAATCTGAACCCCTCAAGATGCTTAAATCCATCGGAAATCGCAT
>PalmExons_Bait_Seq_NW-0082465421-cds-XP-0266595511-9789-half2_130
ACATTTTTGTCGCATATAAAAGAAGGGGTGGAGATTGCAGCTAAGGATGAGGGAGCTCTTCTTTTATTTAGTGGTGGGGA
>PalmExons_Bait_Seq_NW-0082465421-cds-XP-0266595591-9811-half1_280
ACTGGGATCGCTACTTAACTGTTAGAAGTAATGGAGGACTAAACCAAATGCGCACTGGTATATCTGACATGGTAGCTGTG
>PalmExons_Bait_Seq_NW-0082465421-cds-XP-0266595591-9811-half2_140
GGATATGCTGTCATTTACTGGTTGTACTTATGGCCTGAGTGACTTGGAAGCTGAAGAGCTGAGAATTATGAGGGAGAATA
>PalmExons_Bait_Seq_NW-0082465431-cds-XP-0087865991-9840-half1_675
TGGTTCATCACTGGCCTCATTTTCGTGATAGAAATGAGCTTCCTTCTGAGGACGAAAGTGTTGTACTTTGTGTATGGGCT
>PalmExons_Bait_Seq_NW-0082465431-cds-XP-0087865991-9840-half2_27
GGAGGTGATTGATGTTAAAAAGCTTCATAAGATGAAGCAGGAGAAGGTCTCGGCTTTGATGATGAAGGGCCTGATCAATG
>PalmExons_Bait_Seq_NW-0082465431-cds-XP-0087866101-9852-half1_252
CTTGGTAACAGATGGTCTCTAATTGCAGGAAGACTGCCAGGGCGAACTGATAATGAAATCAAGAACTACTGGAACACAAC
>PalmExons_Bait_Seq_NW-0082465431-cds-XP-0087866101-9852-half2_112
AACTGGCAACCAAGGAGTCTAAAAGTTCCGTTGATACTCCTCAGAGCTATGACTCTCTTAACGATCATTTGAACGATGGT
>PalmExons_Bait_Seq_NW-0082465431-cds-XP-0087866131-9857-half1_168
TGGCTGAACTACCTTAGGCCTGACATCAAAAGAGGGAACATAACAAGTGAAGAGGAGGATCTTATCATTAGACTCCACAG
>PalmExons_Bait_Seq_NW-0082465431-cds-XP-0087866131-9857-half2_56
AAACCAAGAGAAAAATGTCACTATGGAGCCGGCCATGACTGGAGAATTGGCTGCTGAGAAGGTACCAAACTCAAAATCTG
>PalmExons_Bait_Seq_NW-0082465431-cds-XP-0087866431-9884-half1_130
TCGGCCTCAATCTAGAGTTCTTTAATTTTCAGGGCAACGAATACCAAGCAAAGATGGTTCTAAAGCCACTGACTGCTGCT
>PalmExons_Bait_Seq_NW-0082465431-cds-XP-0087866431-9884-half2_0
TTTGAATCTCCAGGTTGGCATAGGCCACAATTTCCATTTAAATGCAACTGGATGGAAATGGAAGCTTTCTACGTGCTTGG
>PalmExons_Bait_Seq_NW-0082465431-cds-XP-0087866441-9888-half1_243
CCGCCAACGAAAGGTTTTTCATCCAATGAGTTGATGCAGAGATTGAAGAGATATGGAGTTGCAGGGATATTGTCGTATGG
>PalmExons_Bait_Seq_NW-0082465431-cds-XP-0087866441-9888-half2_27
AACATTCCTCTTGGTTTGGTTTTATTTTGCCCCTGCTCCTGGAAGAATGGGCTATGTTGCAGCTGTCCAGAGATTTCTCA
>PalmExons_Bait_Seq_NW-0082465431-cds-XP-0087866501-9893-half1_162
AAGAATCTGCTCGCCTTCAACATTATGTATGAGAGGTCTCAAAGTAACGAGCTCAGAAGCATGGAAGGTGGCATTTCCAA
>PalmExons_Bait_Seq_NW-0082465431-cds-XP-0087866501-9893-half2_130
TCAGCCCCATTTGATATTTCCCCACCAGAAAAATCATCTTTCCCAATGAGATCGTTTTCCTTGACAGATCTTGAAGGTGC
>PalmExons_Bait_Seq_NW-0082465431-cds-XP-0087866641-9912-half1_27
ACTTTCACAATGTTAGAAGGAAGGTATGGAAGCAAGGAAAATGGATCTTCTGCAGGTGCTGAAGATCCTGAGACTGTGGA
>PalmExons_Bait_Seq_NW-0082465431-cds-XP-0087866641-9912-half2_81
CATAAACCCAACTGCAACAGCGAAAGACTTAGAATCGAGAGACTTGGTGGCATGATCTATGATGGGTATTTGAATGGTCA
>PalmExons_Bait_Seq_NW-0082465431-cds-XP-0087867371-9903-half1_513
TTGTTTGATGAAATGCCGGAGAGAAAGTTGGTTTGTTCCTGGACATGTTTGATTGCTGGATATGCTCAATCTGGGAGGTC
>PalmExons_Bait_Seq_NW-0082465431-cds-XP-0087867371-9903-half2_162
ATCAAATAGGATTCTAGCAACTGCTTTCATAGACATGTATTCCAAGTGTGGGAGTTTGGAGGAGGCTAAGAAGGTCTTCG
>PalmExons_Bait_Seq_NW-0082465431-cds-XP-0266595621-9859-half1_324
ATCAATAAAGAGAGCCAGAGCCATCAATCCATCTCCTCCTTCCATGACTTCTACTACCATAACCCAACTAGTCCTAGCAT
>PalmExons_Bait_Seq_NW-0082465431-cds-XP-0266595621-9859-half2_27
TGTGCCTTTTGGAGCTAATGAAATTATTCCAGCTGCCTCATCACATTTTTCTGACAGTGCTCGAAACTATCTGGTGGCGA
>PalmExons_Bait_Seq_NW-0082465431-cds-XP-0266595671-9822-half1_621
GAAAGTGCAGAAACATGCTCAGGACCTACAAATCAGGCAGTCACTAGTAGTTCAACAGTTTCTGGAACATGCACTAGTTC
>PalmExons_Bait_Seq_NW-0082465431-cds-XP-0266595671-9822-half2_135
GAACTTTCAGAATTTGAGACGAGGGAGTGCTCTGCTAGATTGTTGTCTTCAGTTAAAAATTCTGGACACGACCAGTCCTC
>PalmExons_Bait_Seq_NW-0082465431-cds-XP-0266595831-9887-half1_216
AGAAGCAATGGGAGCAAACCGCCAACGAAAGGTTTTTCATCCAATGAGTTGATGCAGAGATTGAAGAGATATGGAGTTGC
>PalmExons_Bait_Seq_NW-0082465431-cds-XP-0266595831-9887-half2_189
AGAGGGTTGTCCTGGTTCACTGTCAAGTTCAAGTTTGAATCTGAAGGAAAGGCATTTGCTGCAATTGCAGGCTTGTGTTT
>PalmExons_Bait_Seq_NW-0082465431-cds-XP-0266595841-9885-half1_216
AATGGGAGCAAACCGCCAACGAAAGGTTTTTCATCCAATGAGTTGATGCAGAGATTGAAGAGATATGGAGTTGCAGGGAT
>PalmExons_Bait_Seq_NW-0082465431-cds-XP-0266595841-9885-half2_27
CTCTTGGTTTGGTTTTATTTTGCCCCTGCTCCTGGAAGAATGGGCTATGTTGCAGCTGTCCAGAGATTTCTCAAAGTAAT
>PalmExons_Bait_Seq_NW-0082465431-cds-XP-0266596111-9929-half1_224
GCCCATTAATATTGGCATCATATTCTCAATTGGAGGAATCCTTGGATGGGTAGTGGTGAAGATCTTGAAACCCGAGCATC
>PalmExons_Bait_Seq_NW-0082465431-cds-XP-0266596111-9929-half2_28
ATGGGATACAATTTCCTGAAAATGATTCAATGACCAGTGTGGAAGCTCAAAACCAGTACAAAGAAGGACGTAGGGATCAG
>PalmExons_Bait_Seq_NW-0082465431-cds-XP-0266596121-9933-half1_54
CAGATTATTTCGATTCGTGATGTCAAGGGTTGGAATTCCAAGACTCGGCAATCGTGTCGATTAGATTCTCGTTGGTTGAG
>PalmExons_Bait_Seq_NW-0082465431-cds-XP-0266596121-9933-half2_81
AGTCCATCAGAAAAGGAGGTCACGTGCATACCAGTGGAAAAGACCAACAATTTTTCTGAAAGAAGGTGATCCAATACCAC
>PalmExons_Bait_Seq_NW-0082465431-cds-XP-0266596201-9969-half1_234
TATCGGGCTCCCGAGGTTATCTTGGGACTTGGATGGAGTTATCCCTGTGATATATGGAGTATTGGTTGTATTCTTGTTGA
>PalmExons_Bait_Seq_NW-0082465431-cds-XP-0266596201-9969-half2_208
GACCATTCAGCAGGGGATCTTATTGATCTCTTACAAGGCCTTCTTAGATACAACCCTGAAGAGAGGTTGGCAGCTCACGA
>PalmExons_Bait_Seq_NW-0082465441-cds-XP-0087867971-10034-half1_295
ATGAAAGAGTCTATGGCGAGCCCATACCTGTGAAAGAACTTGCAGAACGTGTTGCTGGTTATGTTCATCTTTGCACACTT
>PalmExons_Bait_Seq_NW-0082465441-cds-XP-0087867971-10034-half2_135
GCTGCCAAAACAGACATAGAGAAGTTGAAGTTGTCTGAGTTAACTTGCAGGGAAGGGGTTATTGAAGTTGCCAAGATAAT
>PalmExons_Bait_Seq_NW-0082465441-cds-XP-0087868241-10058-half1_224
AAGTGGCCAATCTGTTCCTTCTGACCCTCTTCAATTTGGTGCTTATAGTAAGCCTCTTCCTTCTGCTGATATTTCCTCAG
>PalmExons_Bait_Seq_NW-0082465441-cds-XP-0087868241-10058-half2_84
CCGACAGATTAATGAGCTGAGGGCTGCAGTGAACTCACATGCTAGTGATAATGACCTTCGTACTATTGTTGATAGCATTA
>PalmExons_Bait_Seq_NW-0082465441-cds-XP-0087868591-10089-half1_46
AGATCGTTCCCCCTTCCAAGACTAATGCTGGAATTCTTCTCCCTGAGAAGACCACCAAGTTGAATTCTGGAAAAGTTGTA
>PalmExons_Bait_Seq_NW-0082465441-cds-XP-0087868591-10089-half2_46
TGGTCCTTTTACCTGAGTATGGAGGAACTGAAGTAAAACTTGGTGACAAGGAGTACCATCTGTTCAGAGATGACGACATA
>PalmExons_Bait_Seq_NW-0082465441-cds-XP-0087868701-10104-half1_644
AAAATTTGGTGCATCACTCTCCCTTGCAGAATTTGTATGGTGGCTAAGATGGATGTTCCCCATTGATGAAGACGCCTACT
>PalmExons_Bait_Seq_NW-0082465441-cds-XP-0087868701-10104-half2_84
GACCTCAGCGAGGACACCATTATTGGACTTCTTTGGGATATGATAACAGCCGGAATGGACACAACTGTTATAACAGTGGA
>PalmExons_Bait_Seq_NW-0082465441-cds-XP-0087868771-10106-half1_280
ATGACAGATCTGCCAAGAGAAGGAAAGCTGCAGATGATGACAATGATAATGAGGAGTTGAAGCGAAGTAGAGCTCATGAG
>PalmExons_Bait_Seq_NW-0082465441-cds-XP-0087868771-10106-half2_112
GTAAGCGCAAGAGAATCAAAGGAAACCACAGTTAGCTGTAGTAACACAGGTTCTGCCATCCGGAACTTTGACTTGAATTT
>PalmExons_Bait_Seq_NW-0082465441-cds-XP-0087868851-10119-half1_594
ATAGAGGCAGCTCTGGATCCGGTTCCGCATATAATAACTCCTACACAAATGATTAGCCATACAACTGGGGTTCCAATTGA
>PalmExons_Bait_Seq_NW-0082465441-cds-XP-0087868851-10119-half2_567
AAAAGGGAACTTTCAACACAGGCAATTCTTCAGGCATTAAGAGATGAGACCATGCATGATCCTCGTGACCGAATTGAGAT
>PalmExons_Bait_Seq_NW-0082465441-cds-XP-0087869361-10056-half1_675
TACTACATTGCACCTGAAGTCCTAAAGCGAAAATATGGGCCAGAGGCAGATATATGGAGCATTGGGGTCATGCTCTATAT
>PalmExons_Bait_Seq_NW-0082465441-cds-XP-0087869361-10056-half2_54
CATTGATTTTACAAGCGATCCTTGGCCAAACATTTCATCTGGTGCCAAGGATCTTGTAAGACAGATGCTCAATTCAGACC
>PalmExons_Bait_Seq_NW-0082465441-cds-XP-0176977611-10074-half1_130
ACTCACGGAAAAATAAAGAAAAGATGAGAAATGGGGTTCCACTTTCAGATACAGACCGGTTTCCTTGGCTCGAAGCGCTT
>PalmExons_Bait_Seq_NW-0082465441-cds-XP-0176977611-10074-half2_25
GACCAAGATTACAAGCCTGGGAATTACACTAACTGTAGGGTGAAATTTGTATGTTTGGAGGCTCCAGTGGAAGTACTTGC
>PalmExons_Bait_Seq_NW-0082465441-cds-XP-0266596361-10029-half1_0
ATGCTTGTCTGTAGCATTCTTGAAAGCAAGGAAATGAGATTGGAGACCATGCAAGTTGCCAAGGTATACCGCCAACTTCT
>PalmExons_Bait_Seq_NW-0082465441-cds-XP-0266596361-10029-half2_78
CTCTCTTACAATATAGCAGTGGATCGGTCAGATGAAATGACAAAGATACTAAACAAATCTGCTGGTAGTGTGGGTCTTCG
>PalmExons_Bait_Seq_NW-0082465441-cds-XP-0266596521-10102-half1_182
TGAAGATCGTGCTGCTCTGCAGCAGGAACTAATGGCTGCCAAAGAAGAAATTCATCGCATGAATATGGTCATTGCAGATA
>PalmExons_Bait_Seq_NW-0082465441-cds-XP-0266596521-10102-half2_156
CAAAGGCAAGCAATGGAGAATAATTTGGTATCCATGGCACGTGAAATTGAAAAGCTGAGGGCTGACTTAGCAACCATTGA
>PalmExons_Bait_Seq_NW-0082465451-cds-XP-0087869522-10172-half1_476
GCCTAACCTTGCCCCAGGCATCATATTCATCATTGCAGCCAGTCTTGGATTTGAAAAAGTTGACATGAAGTGCTTGTACA
>PalmExons_Bait_Seq_NW-0082465451-cds-XP-0087869522-10172-half2_308
CGTCATGGCTATTGTGCTATTGGGAGCCATTGTTGGATCTATTTGTATCTCATTTCAAACATGGGCAGTCAAGAAGAAGG
>PalmExons_Bait_Seq_NW-0082465451-cds-XP-0087869572-10183-half1_84
AAAAGAAATAAATTACCATTGGATGTAATCATTCTCTCAACTCAACGAGGCAGCTCCACTAGCCGCAGCTCCATTCTCGC
>PalmExons_Bait_Seq_NW-0082465451-cds-XP-0087869572-10183-half2_28
TAACTGTTTTTGCTAATAATTTCATTGCTAGAAATATCAGTTTCAAGAACACAGCTCCTGCACCATTGCCGGGCATGGAA
>PalmExons_Bait_Seq_NW-0082465451-cds-XP-0087869611-10186-half1_280
AGGAGGATGGGGTGAAGGTGGTTACAGTGGAGAACTTGAAGAATCCATATGAGAAGCAGGGCAATTTCAATTCCAGATTT
>PalmExons_Bait_Seq_NW-0082465451-cds-XP-0087869611-10186-half2_0
CAGATGGATGCTTCTTACTACTACCTGAGTCTTCGATGGCGCATACCCTGTGGACCAAATAGTGTAATCACATTCCCTAG
>PalmExons_Bait_Seq_NW-0082465451-cds-XP-0087869731-10200-half1_28
AGCCCCTTGAGCTTAAATTCCCTTTCGAACTAAAGAAGCAGATCTCGTGCTCTCTTCAGCTATCTAACAAGACTGATGAG
>PalmExons_Bait_Seq_NW-0082465451-cds-XP-0087869731-10200-half2_196
CTGAGGAGAAGAATTCTGCTATTCAACAGAACAGTAAGCTTAGACAGGAAGTGGAACTTCTGAGGCAAGAAGTCAGCAAG
>PalmExons_Bait_Seq_NW-0082465451-cds-XP-0087870081-10244-half1_459
ACTGAAGTGGATGCTCGTCTGGCTTACGATATACATGGCATTGTTCGGAAGGTGCGTGATCTAATGAAGTTGTACTATGA
>PalmExons_Bait_Seq_NW-0082465451-cds-XP-0087870081-10244-half2_0
GATAGAAGCTTCACGGGTTCTGGAATCTGAAGGAATACAAACGCACCTGACATTTGTTTACAGCTTTGCTCAAGTAGCAG
>PalmExons_Bait_Seq_NW-0082465451-cds-XP-0087870731-10258-half1_1315
AGGCTCTGTCTCTCTTCTCTAAGATGAGGATGGAAGGTTTGAGCTTTAATCGGACCACATTGTCGGCAGTTCTTAAATCT
>PalmExons_Bait_Seq_NW-0082465451-cds-XP-0087870731-10258-half2_0
ATCGCAAGCTTACGAGCTACCAATGTGAATAAAGAAGTTCATGCCCTTGCTCTCAAGGCAGGATTTTTATCAGATCCTCA
>PalmExons_Bait_Seq_NW-0082465451-cds-XP-0087870761-10287-half1_112
ACTCGGTTCCAGAGAAAGCAGGACTGAGTAGAGGTGGGAGCAGTTGTAGAAATAGATGGCTTAATCATCTAAATCCTGAT
>PalmExons_Bait_Seq_NW-0082465451-cds-XP-0087870761-10287-half2_336
ATGGATGACAATGTTCAGGGATCTCCATATGATGGGTCAAGCTCGTTTGTAGATGCTATCTTAGATCGCCATCAAGAGAC
>PalmExons_Bait_Seq_NW-0082465451-cds-XP-0087870801-10300-half1_27
TATGGGGAGCATTTAGAAAGGAATGGATCATCCGAGGAAGAGTTTGATGCATGTGAGAATTATGTGGATCCCCAAGCTGA
>PalmExons_Bait_Seq_NW-0082465451-cds-XP-0087870801-10300-half2_54
GCACAATCGACAGGACTGGACCAGAAGCAAATAAACAACTGGTTCATCAATCAAAGGAAGCGCCACTGGAAGCCATCGGA
>PalmExons_Bait_Seq_NW-0082465451-cds-XP-0176977691-10289-half1_0
ATGGAGACTATTGAGCTCAAGGTGGAGATGGTAGCATTACATGAGAAGAGAGTGAGGAAATGCCTGTCCAAAGTAAAAGG
>PalmExons_Bait_Seq_NW-0082465451-cds-XP-0176977691-10289-half2_53
AGTTCTGGTCCCCGCAGAACGAGATACTCAGTGCCTACGCCAGTGCAAGCCTAATGATCAACAACTTCAGCTTCTTCTAG
>PalmExons_Bait_Seq_NW-0082465451-cds-XP-0266596701-10234-half1_130
TAATAAAGCATAGCACTAATGTTGGGAAAGAACTAGCTCTCAGCCATCCAGCAGTGAAGCCCATGGCTACGAGTTCTAAA
>PalmExons_Bait_Seq_NW-0082465451-cds-XP-0266596701-10234-half2_52
CTTGAAGAGTGCGAAGAGCAGGCAGGGTACAGGCAGATCAAGAAATGCGCCACTTCACTTGAATCCATGCTGGATTTCAC
>PalmExons_Bait_Seq_NW-0082465451-cds-XP-0266596751-10173-half1_0
ATGCCCATAGCACCACTCTTGGGAGATAGAAAAGAGCTTAGTCTTACACCATACGAACTTAcaaaccaacagcaacacca
>PalmExons_Bait_Seq_NW-0082465451-cds-XP-0266596751-10173-half2_675
CATCAGGGATCCCAACAATGAGCCAATTACTGATATGAATGTGGATGACGAGGCGGACAGCGTGGTCAAGCTAGCGAAGC
>PalmExons_Bait_Seq_NW-0082465451-cds-XP-0266596821-10199-half1_56
TCCTAGACATGATTCTTATGTCCCCAAGTTTGAAGCAGAGCTTGCACAGTTTTGTGAGAAACTGGTGATGGACTTGGACA
>PalmExons_Bait_Seq_NW-0082465451-cds-XP-0266596821-10199-half2_0
CAGTCTCATGTAACTGGAAAGCAGCATGTTGGTTATGGGATGGTGAGAGATTTTCTCAATGAGTTCAAGATTGTGAAGga
>PalmExons_Bait_Seq_NW-0082465451-cds-XP-0266596931-10229-half1_183
ATCACCGTTGTGGCCGGAATTGAGGCCAGAGGTTTTATATTTGGTCCTCCAATTGCTCTAGCAATTGGTGCAAAGTTTAT
>PalmExons_Bait_Seq_NW-0082465451-cds-XP-0266596931-10229-half2_26
CAGGAGAAGTCATTTCAGAAGAATATGTGCTGGAATATGGAACCGATTGTCTTCAAATGCACATTGGCGCAGTCCAACCT
>PalmExons_Bait_Seq_NW-0082465451-cds-XP-0266596981-10252-half1_308
GAGGGGCCTTATTTTGGGCTGTTGTGCAGCTGGAAATTTGGGCAATATGCTTCTCATTATTGTCCCTGCTATTTGTAAAG
>PalmExons_Bait_Seq_NW-0082465451-cds-XP-0266596981-10252-half2_364
TTATAGTTGTTCGGTATATCATGTTGCCCCTAGTAGGCATAGTTGTAATTAAAGTGGCCATTCGTCTGGGCCTGGTGCAT
>PalmExons_Bait_Seq_NW-0082465451-cds-XP-0266597001-10265-half1_27
ACCATATCTGGGGAGGTGATTATCGATCCTATTCAAGGAAAGAAGGTCGAACACAATGGTATCAAAGTTGAGCTCCTTGG
>PalmExons_Bait_Seq_NW-0082465451-cds-XP-0266597001-10265-half2_297
TGTGAAGTATTTCCTAAATTTAGTTCTTGTGGATGAGGAGGATCGGCGGTACTTCAAGCAGCAAGAAATCACAGTATACC
>PalmExons_Bait_Seq_NW-0082465451-cds-XP-0266597011-10272-half1_252
GCTGAGACTGTAGATCTGCAGCAGAGTTTTCGCATGTATGAGGATGAGACGAATAAGTTTCGAATATCGATTCCCCAAGA
>PalmExons_Bait_Seq_NW-0082465451-cds-XP-0266597011-10272-half2_140
AAGACCCCCAGGGCTGGCAGCGAAACTAATTAACTCTAAAGCAGCAAATGGGCTGTATTACATTGAATATACGTTGCAAT
>PalmExons_Bait_Seq_NW-0082465451-cds-XP-0266597021-10270-half1_252
GCTGAGACTGATCTGCAGCAGAGTTTTCGCATGTATGAGGATGAGACGAATAAGTTTCGAATATCGATTCCCCAAGATTG
>PalmExons_Bait_Seq_NW-0082465451-cds-XP-0266597021-10270-half2_140
GACCCCCAGGGCTGGCAGCGAAACTAATTAACTCTAAAGCAGCAAATGGGCTGTATTACATTGAATATACGTTGCAATTT
>PalmExons_Bait_Seq_NW-0082465451-cds-XP-0266597041-10271-half1_234
ATAGCTGACAATGCTTCAGCTGAGACTGTAGATCTGCAGCAGAGTTTTCGCATGTATGAGGATGAGACGAATAAGTTTCG
>PalmExons_Bait_Seq_NW-0082465451-cds-XP-0266597041-10271-half2_130
CCCCAGGGCTGGCAGCGAAACTAATTAACTCTAAAGCAGCAAATGGGCTGTATTACATTGAATATACGTTGCAATTTCCT
>PalmExons_Bait_Seq_NW-0082465461-cds-XP-0087871481-10391-half1_351
AACGAGTATTCCTTGTTGAAAAATAGCATCCTTTACTCATGGGGTGACCTAAGTCCACGGTCACTTTTTCTTCGCCTTGG
>PalmExons_Bait_Seq_NW-0082465461-cds-XP-0087871481-10391-half2_162
AGAGGTAAAGCCGGTCATTAAGTTGTTGAAACAAACATTAGTTGGGACTGGAGTGTTGCTTGTTACCGCTGTATCGCTAT
>PalmExons_Bait_Seq_NW-0082465461-cds-XP-0087871631-10409-half1_78
GGAGATACAGCCTGTACAAGCCGTGGAGTTGAAATTTCTGTGCCTGTTAAAGATTCAGCCTATACAAGCCATGGAATTGA
>PalmExons_Bait_Seq_NW-0082465461-cds-XP-0087871631-10409-half2_0
ATTGAAGGAAAGAAGCTATAGCATCAATACCGCCAAGAGCACAATAGACTTTGGGAGAATAAACCTGGAGGACTACCCCC
>PalmExons_Bait_Seq_NW-0082465461-cds-XP-0087871941-10443-half1_78
TCTGTCTCAGGGAAAAGGAATCTTGGGATGTCCACTGTTGGGAATTCGACAAACATTGTATGGCATGAATGTCTAGTTGG
>PalmExons_Bait_Seq_NW-0082465461-cds-XP-0087871941-10443-half2_130
GAGGTATTCATGAATATTCCACTAGAAGTTTGTGAAGCAAGGGATCCAAAAGGCTTGTACAAACTTGCACGCGCAGGAAA
>PalmExons_Bait_Seq_NW-0082465461-cds-XP-0087872112-10331-half1_0
ATGAGAAGTGGGAGGAAAGATCGATGCATTCTACCATTCAAATACCACTCCTTCTCCAAGAACTCATCTCTATGCCACAC
>PalmExons_Bait_Seq_NW-0082465461-cds-XP-0087872112-10331-half2_420
GTTTCTGAAGATCTGCAAGGCAGAAAGTGGATCCTATTGGAATGGATACGATTATAGAACAGATAGCGAACCAGAAGCCA
>PalmExons_Bait_Seq_NW-0082465461-cds-XP-0176977851-10399-half1_0
ATGCCTCTTCTCAGAACATTGCGCATGGCTGGTTTTGGAATGCTAGTTTCGGGACCCTCATTGCATTTATGGTTCAATTT
>PalmExons_Bait_Seq_NW-0082465461-cds-XP-0176977851-10399-half2_54
CTTGTGTACTGGCCCATGTGTGATTTCATCACTTTCAGATTCATCCCTGTCCATCTACAGCCCTTAGTGAGCAATTCATT
>PalmExons_Bait_Seq_NW-0082465461-cds-XP-0176977991-10442-half1_0
ATGCTTCCATCTTCACAGGGTATGGATTTAGTTTTCACGGATCTACTGATAATGCGAAGCGGTTACCTAAGACGGCAACT
>PalmExons_Bait_Seq_NW-0082465461-cds-XP-0176977991-10442-half2_432
GAAGTCATGCAGTGGGAATTCTTCGAGGAGTGGGAGAGGGTTCGGCCGGAGATTGATGCATGGGCTGAAGAGCATGTTTC
>PalmExons_Bait_Seq_NW-0082465461-cds-XP-0266597201-10424-half1_405
GATACTGAAAGAGCTTTTAAAGTGCTATGTGGTACTGCAAAGAAGAAGCCGACTGGTGTCTCGAGCAAATCTTGCATGGA
>PalmExons_Bait_Seq_NW-0082465461-cds-XP-0266597201-10424-half2_189
ACGCAGTTTCATGGGTCAAGGCAGCTTTGGAGTCAGATCTTTCACAATTTCCAACTGAAATGGGAATCATCTGAACTAGT
>PalmExons_Bait_Seq_NW-0082465461-cds-XP-0266597471-10383-half1_432
GTCTTGGAAAGAGAGGAGGCATTGATGATTCCATCTGTTGGTGACCTTGAGAATAGGAACGGTGTGATGAAAATGAATGG
>PalmExons_Bait_Seq_NW-0082465461-cds-XP-0266597471-10383-half2_297
GATCCCTGTACGAAATCATCAGGAATTCAATGCTTGCTACGAGAGAAGTAAAAGTTGCCTTAGTGATTGTGGAGAGGAGA
>PalmExons_Bait_Seq_NW-0082465461-cds-XP-0266597671-10454-half1_112
ACACTGAGGGAAATCCTATTCAAGCACATGGAGGAGGAATTTTATTTGACGAGAGGACAGAGACCTACTACTGGTATGGT
>PalmExons_Bait_Seq_NW-0082465461-cds-XP-0266597671-10454-half2_252
GAAAACAATGGGAAATCCTTGCATTGGAGGGAACAAGAGTTTCAGGTTGAGCACATTCTTTGCTCAAAGCACATTTGTAG
>PalmExons_Bait_Seq_NW-0082465471-cds-XP-0087872351-10464-half1_27
TTGTCTGATTGCTATGGTAAAATTGGGGTTCCTAGGCAACTAGTTATAACTGAAGACCCTACATCCATCCCACGTGCTGT
>PalmExons_Bait_Seq_NW-0082465471-cds-XP-0087872351-10464-half2_241
ACTATTTTCCTGGTTACGGTAAAATGCCAGGCTACGAGCACATATTTACTGACTTCCTCATAGGCCTGGTTCAAGTATGA
>PalmExons_Bait_Seq_NW-0082465471-cds-XP-0087872362-10465-half1_486
GCCTCGTCCATCAAAGCTGAGGATGGATCTGTATGGTTATTTACTATAGAGAAGTTTGAGGGTTCTCGTCCTTCCACAAT
>PalmExons_Bait_Seq_NW-0082465471-cds-XP-0087872362-10465-half2_81
ATCTCTCAAGAATGTAGAAGTCATTGTAAAAGCTTCTGATGGGATAATGGTGGCACGTGGTGATCTTGGAGTTCAGGTTC
>PalmExons_Bait_Seq_NW-0082465471-cds-XP-0087872491-10476-half1_702
TCTGGCGTGGTCCCTCTAGTCAAGTGGTTGAAACACAATTCAATGACGTATCCACAAATTGGGAAGGTAATTTGCATGTG
>PalmExons_Bait_Seq_NW-0082465471-cds-XP-0087872491-10476-half2_224
TAATGGGTTGCAGCATTGAGGAAAGGTGGAAACCCCTTGTAAAGTATCTGTATTATCTTGGTGTTCGTCGTGATGGTATG
>PalmExons_Bait_Seq_NW-0082465471-cds-XP-0087872621-10482-half1_280
AAGTCTCAGGTGTGATATTAGCAGTCCGAACCTTGTGGTTCGATTCCAGGATTGAATCTGCAATCAACTCCTTTGAAGGT
>PalmExons_Bait_Seq_NW-0082465471-cds-XP-0087872621-10482-half2_112
TATGGGTACTCGAAGGCATCCTCTATTACCTTCCACATATCATTGCCATGCAAGTCCTTCAGTCTATAGCTGCTAACTGT
>PalmExons_Bait_Seq_NW-0082465471-cds-XP-0087873011-10522-half1_139
CTGTGAATAAAAACGTGACACATCCAGAGCTTATGAGAACCCTCAAGGTGTGTGGTAACTATGGACTTACTTTTGCTGCC
>PalmExons_Bait_Seq_NW-0082465471-cds-XP-0087873011-10522-half2_84
TTTGTTGCTGGAGCTTCTGTTTTGGGTTTCAAAGGTAGGAGCATTTCATCAGCTCTTTTTTGTGGATCTGCTCTGGCTTT
>PalmExons_Bait_Seq_NW-0082465471-cds-XP-0087873471-10582-half1_112
TCAAAATTGATGAAAAGCGAAAGGAGGTGGTTGTAGATAAGACTGGAGGTGCGACTGAGAGCTATGATGATTTCACGGCT
>PalmExons_Bait_Seq_NW-0082465471-cds-XP-0087873471-10582-half2_28
ATGAGAACTGTCAGAAAAGCAAGATTTTCTTTATTGCCTGGTCCCCATCTGTTTCTCGAATCCGAGCTAAGATGCTGTAT
>PalmExons_Bait_Seq_NW-0082465471-cds-XP-0087873501-10585-half1_540
GAGCCATATAATGCTACCCTTTCTGTTCATCAGCTTGTCGAGAATGCTGATGAGTGTATGGTCCTTGACAATGAAGCTCT
>PalmExons_Bait_Seq_NW-0082465471-cds-XP-0087873501-10585-half2_270
TCTGCCATGTTCCGTGGGAAGATGAGCACAAAAGAAGTGGATGAACAAATGATCAACGTCCAGAACAAGAATTCGTCTTA
>PalmExons_Bait_Seq_NW-0082465471-cds-XP-0087873561-10590-half1_112
CCAGAGGAATTGGCCTTGAATTCGCAACAGCAACCTCTATAAGAGAAAGCTATGGGTCACTGAACCTACTGATTAATGCT
>PalmExons_Bait_Seq_NW-0082465471-cds-XP-0087873561-10590-half2_0
ATCAAAAGAAAATTTGCTGTTGTAGCAAACTTAAGTGCTAGAGTGGGCTCAATTGGAGACAATGGTTTGGGGGGATGGCA
>PalmExons_Bait_Seq_NW-0082465471-cds-XP-0087873693-10526-half1_486
CGTTCGGACATCCGAGACCTCGCAATCCAAATCATACAATTCCTCTCGGAAAATGATGCTCCCTTTGTTGTCAACATATA
>PalmExons_Bait_Seq_NW-0082465471-cds-XP-0087873693-10526-half2_620
CGGTGGCAGCACCAGAAATAAGAGTGCTGGATCTGTTAGCAGCTATTCTAGGAGGGATTTCGACATTTCTTTTCTTATAA
>PalmExons_Bait_Seq_NW-0082465471-cds-XP-0176978071-10594-half1_28
TGTTTGGTGGTTTGCCATCAGATTCTAGTGCAGCAGAAACGACATTGAATCTTGCCAAGACTGTTTCTTCATGTGTGCAC
>PalmExons_Bait_Seq_NW-0082465471-cds-XP-0176978071-10594-half2_28
AGGCTTCTCACAAAGTACTGTCTGAGTAAGTATGACAGTATAATGCAAATGTTGCTCATGCAGGCACCGAACACTTCAAT
>PalmExons_Bait_Seq_NW-0082465471-cds-XP-0266597791-10489-half1_81
AGTGCAGTGTCCTTCAAGGGGCCTTGCAAATCTTCTATCCATGTACAGATTGATGGAACTATCTTGGCACCCAATAAAAC
>PalmExons_Bait_Seq_NW-0082465471-cds-XP-0266597791-10489-half2_162
TGATTGCATATCCATTGGAAACGGCACTTACAACATAAATATCAGTCGGATAGACTGTGGTCCAGGCCATGGCATAAGTA
>PalmExons_Bait_Seq_NW-0082465471-cds-XP-0266597931-10548-half1_594
ATTCCTATCCTCCTGGTTGCCTTCCACTCACATCTTAATCAGTTGCTTGGTCACTGTATGAAAAGAGTGGCAAGATCCTA
>PalmExons_Bait_Seq_NW-0082465471-cds-XP-0266597931-10548-half2_27
AAAGTTGTGGCAGAGTTGTTGGAACTGGGGTCAGCTAATGTGAATCTAAAGAACGATAGAGGATATACACCCCTCCATGT
>PalmExons_Bait_Seq_NW-0082465471-cds-XP-0266598011-10571-half1_621
TATCTTATGTACAGAAAGTTCACAGGTACTAATGCAGGGAAACAGAAGCGGGGACCATATAAGAAGAGAGCTCGCAGGTT
>PalmExons_Bait_Seq_NW-0082465471-cds-XP-0266598011-10571-half2_567
TCCAGAAACCAGAACTGGTTGTCCTGCACGCATGGCAATCAAAATTACACCTAGTGGTAAATACTGCATCAGTGAATTTG
>PalmExons_Bait_Seq_NW-0082465471-cds-XP-0266598021-10569-half1_616
GGAATTATCTTATGTACAGAAAGTTCACAGGTACTAATGCAGGGAAACAGAAGCGGGGACCATATAAGAAGAGAGCTCGC
>PalmExons_Bait_Seq_NW-0082465471-cds-XP-0266598021-10569-half2_84
CGGCTGCTAAGGGAACTTGGTGTAAGAGTGTCTCGATACACACAAGAGGAAAGGAGGGATATTATTATCAGATACATGAT
>PalmExons_Bait_Seq_NW-0082465471-cds-XP-0266598071-10568-half1_448
AGGACAATGAATGGTTGCGTAAGTTATATGAGGAAAGGGAGAAGTGGGCTTTGGTGCACGCACGTGAAATTTTTTGTGCA
>PalmExons_Bait_Seq_NW-0082465471-cds-XP-0266598071-10568-half2_224
GTACAAACTTGCAGCAAGAGCTGCAGAAAATGCAGAGGCATATTCATTCATGGAAAGCCAATCAGATCAGCTGTTGGAAC
>PalmExons_Bait_Seq_NW-0082465481-cds-XP-0087874221-10649-half1_0
ATGTCTTCTCCCAGCAAGCGCCGTGAAATGGACCTGATGAAACTGATGATGAGTGATTACAAAGTGGAGATGATAAACGA
>PalmExons_Bait_Seq_NW-0082465481-cds-XP-0087874221-10649-half2_100
CTCATGATGCGTGATCGACCTGCTTACGAACAAAAAGTGAAAGAATATTGCGAGAAATATGCAAAGCCTGAAGATGCTGG
>PalmExons_Bait_Seq_NW-0082465481-cds-XP-0087874331-10659-half1_504
TCATCTCCTGAGGTTCCATTTGCACGACTTTTAACCTCTTCCCTGAATTCCAACTGCAAACAGAGTGAAGCCTATGAGTT
>PalmExons_Bait_Seq_NW-0082465481-cds-XP-0087874331-10659-half2_224
TATGGGGTCTCATAATAATGATCATGCCATGGATCACAGAGTCTCATTTGAATTGACTGCAGAAGAGTTTGCGCGCTGTT
>PalmExons_Bait_Seq_NW-0082465481-cds-XP-0087874641-10692-half1_168
TCCTCAGCCACAATCTGGCTTGATAGGAACTCAGGAAGTGGATTTAAGTCAAATCGCCCATTTCGGAACGGATATTTTAG
>PalmExons_Bait_Seq_NW-0082465481-cds-XP-0087874641-10692-half2_28
ACCGCCGGATTCCACAACTATGCCATACTTTGGAGTCCTAGAGAGATCATATTCTTTGTAGATGATATACCGATACGCCG
>PalmExons_Bait_Seq_NW-0082465481-cds-XP-0087874721-10703-half1_162
AAGGGGTCTCTATCACAAGCAGAATCACAGTCTACATCATCCTCAACTCAGGTATCACGCTGTCAAAGTTTTGCAGATAG
>PalmExons_Bait_Seq_NW-0082465481-cds-XP-0087874721-10703-half2_918
CATGTCTTGTCCTATCTCCCCCATTAGAAGTCCTATGTTAAATGCTAGGTCTTCACGGCATATCAATGGAAGGATATCCT
>PalmExons_Bait_Seq_NW-0082465481-cds-XP-0087874891-10724-half1_364
AAAGGAGCAAGAGAGATGGAGCCTTGTCTGGAATTCTTGATTCTATCCTGATGGCAAAAGAGTGCTTGAAGAGGATTGGT
>PalmExons_Bait_Seq_NW-0082465481-cds-XP-0087874891-10724-half2_112
ACGTCAACCGTGGAAACTATAATGAAGAATCTACGGCGTGAGATAACTGAATTAAGACGAACTTTGGATGAGTCCAGGTC
>PalmExons_Bait_Seq_NW-0082465481-cds-XP-0087875491-10610-half1_234
CCCATATATGGCTGTGTTGCTCACATTTTCACTCTCCAACAACAAGTTGTGAATCTGCAAGCACAACTGGCTTCTCTCAA
>PalmExons_Bait_Seq_NW-0082465481-cds-XP-0087875491-10610-half2_104
TGGTTTCAGATCCCATGATGACTCCTGAAGCCATGTTAAGCTATGGCAATGAGCTTCTGATCAACCCTAATTTCTTCCAG
>PalmExons_Bait_Seq_NW-0082465481-cds-XP-0087875501-10617-half1_560
GTTGCTGCATTTCGGGTCTTTAAACAACGTTATGATGAGCGTTTTCGGAAAAATATTCGATTTTGGGAAGGGGGAAGGGC
>PalmExons_Bait_Seq_NW-0082465481-cds-XP-0087875501-10617-half2_280
GGAAACTCGCGCCTTGTCTCGGATTCCGACATTCCTAACCTTCCTTACCTTCAATCTGTAGTGAAAGAATCTCTTCGAAT
>PalmExons_Bait_Seq_NW-0082465481-cds-XP-0087875511-10618-half1_135
ATGGATGCTCTTTTTATGATGGGCAGAGTCACTCTGGTGAGGTCGGTACTCAGCTTGATTCCGATTTATCTACTATCCAA
>PalmExons_Bait_Seq_NW-0082465481-cds-XP-0087875511-10618-half2_160
TCATCATGAAACCTAACAACATGTTGTGCACTCTTTTGAGGGCTAAGTATGGAGCCCTCTCGGCGATGATGGATGTCTAG
>PalmExons_Bait_Seq_NW-0082465481-cds-XP-0087875611-10709-half1_486
TATGTTCAGAATTCTCTGATGGCTATGTACATGAATTGTGGGGATAAGGAGGCGGCGACAATGCTGTTTGATGGAATGAC
>PalmExons_Bait_Seq_NW-0082465481-cds-XP-0087875611-10709-half2_27
CAAATGCATTCATGGGCTGTGCATTAGGCTGAGGCTTGAATTGGATATCATTGTGGAGACTGCTCTTATTGACATGTATG
>PalmExons_Bait_Seq_NW-0082465481-cds-XP-0176978442-10710-half1_297
AACGCCAGGGTCCAAGTCATCTTCTATCCCGCCTTCGTTTCTGAGGATACAATTAGAGAAACTATTGATGATGCTGGATT
>PalmExons_Bait_Seq_NW-0082465481-cds-XP-0176978442-10710-half2_81
GAAAATGGTGTGTTGCATGTACAGGCAACTCATGTTGGATCAGAGAGTGCTCTATCACAGATTGTTCGTCTTGTTGAATC
>PalmExons_Bait_Seq_NW-0082465481-cds-XP-0176978451-10690-half1_0
ATGGAAAGCAATAACAGCAATTTTCACACCCCTGAAACATACCTGTCTTCAGGTGCCCCTTCTGTTGGCGAAGAAAACAA
>PalmExons_Bait_Seq_NW-0082465481-cds-XP-0176978451-10690-half2_22
AGATCAAGAGAACCTATAATAAGCTGGTGCACTACATATGATGACTTACTGTCAGTTGGTCAACCTTTTCCTCAGCCAAT
>PalmExons_Bait_Seq_NW-0082465481-cds-XP-0266598431-10696-half1_324
GCTGATCTACTTTTTGTGGACAACCCGGTTGGGACTGGATACAGTTTTGTTGAGGACAAACAAGCTTTTGTGAAGACTGA
>PalmExons_Bait_Seq_NW-0082465481-cds-XP-0266598431-10696-half2_324
CAGTCCAATGATGTATTTGACTCTCTGGCGAATGATTTTATGAAACCCAGGATCAGTGAGGTTGACGAGCTCCTTTTTCT
>PalmExons_Bait_Seq_NW-0082465481-cds-XP-0266598631-10765-half1_324
ATCCGAATAGAAAAGTGTGTGAACAAGGGAAGATGGCACAAGAAGGCTAGTGTTCTCTGTAAGAACAGTGTGGTCTACAC
>PalmExons_Bait_Seq_NW-0082465481-cds-XP-0266598631-10765-half2_135
TGAGGTTCATCAGGATGTTGGAGAGGAAATCCCTTTAAAACTAGAACCTGTATCCGAGTTGAAATCTCTCACTCCTGGAA
>PalmExons_Bait_Seq_NW-0082465491-cds-XP-0087876071-10824-half1_378
TATCCCATGCTATTATGGGGTCCACCACCTAAATTTGCATCCAGTCGATGGGATCCTAAGCAAGAGAAAAGTGAGATTCA
>PalmExons_Bait_Seq_NW-0082465491-cds-XP-0087876071-10824-half2_108
TTGGATTTTTTGTCGTGGCAGCAAAAATGATACCAGGGGCTTTAGCTGTGGCCTTTGGGTTCTATTACATTCTCTTTCTG
>PalmExons_Bait_Seq_NW-0082465491-cds-XP-0087876611-10881-half1_54
TATCATGATGCAAAGTTAGTGAACGATGTTGGTGAATTTGACCCTTGGACAGCATGGGCATACAAGCCTCGCACAATTTC
>PalmExons_Bait_Seq_NW-0082465491-cds-XP-0087876611-10881-half2_351
GTATAGGTTGATCCTATGGTGGCTAGTAGCAATACCAACCATCCGTGAGTACAATTCCTATTTGCAAGACAGAAAACCTG
>PalmExons_Bait_Seq_NW-0082465491-cds-XP-0087876861-10900-half1_280
ACGAAAGGAACAAGATCAAGATTGTGGAAGCTGGTGCACTGGAACCATTGATTGGTTTCCTACGATCAACAGACTCAAAC
>PalmExons_Bait_Seq_NW-0082465491-cds-XP-0087876861-10900-half2_0
CCTCTTATAGACTTACTGAAGTGCTGCAAGAAATCATCCAAAACAGCTGAAAAATGCATCGCCCTTTTAGAAGCACTGCT
>PalmExons_Bait_Seq_NW-0082465491-cds-XP-0087876921-10816-half1_207
ATCTTCTGCTGGAAAGGGACCATCACTGGGAGCATAGACACTGTTTATGAGGGAATGATCTACAAGCTTTCTCTCTCTTT
>PalmExons_Bait_Seq_NW-0082465491-cds-XP-0087876921-10816-half2_206
CGCTTTGGGTCAATCAAGAAGAGTTCAGGAAAATGGTGGAGAAGACTTACAAAGCTAAATTGGATGAACACAGTGCCTGA
>PalmExons_Bait_Seq_NW-0082465491-cds-XP-0176978701-10895-half1_476
ACCTGTTTATAAGCGCGAAGACTTCATTAAGATATATCCTTCATCCCAGCTCAGTGAAGCTTTCTTCCAATTCTCGGCGC
>PalmExons_Bait_Seq_NW-0082465491-cds-XP-0176978701-10895-half2_308
CATGGAGTCAGAATCCCACCTTTCTATATTTTAAGGAAACGAAGGTTGGTACCATAGTCACAGGTAGCTCGCCAAGGTTT
>PalmExons_Bait_Seq_NW-0082465491-cds-XP-0266598901-10797-half1_108
GTAGGCTATGGAGATTACAATACCAGACATGACCCTCATATCCTGAAACTAGGTGCTGCAGGTGAATATGGTCATGAACA
>PalmExons_Bait_Seq_NW-0082465491-cds-XP-0266598901-10797-half2_108
CTTAAGAGTTGCCTTTGCACTGCAGCATGTTTGTTCAAGTAGCCAAAGTACCTTATATAAGGGAGATACCAGGATGTCAT
>PalmExons_Bait_Seq_NW-0082465491-cds-XP-0266598971-10882-half1_378
GAGGAAGGGGAGGATACTATGGGAGAGCATGATTCAAAAGCTTTGGTTTTATCACCAAATGAGAGTTTCGGAGTTAGTCG
>PalmExons_Bait_Seq_NW-0082465491-cds-XP-0266598971-10882-half2_270
AGGCAGACCCAGTAAAATGAGTGCCTTGAAACAATCTAGTCAGGTGTCAGAACGCTTAAAATTGCTCCCATGTAATGATG
>PalmExons_Bait_Seq_NW-0082465501-cds-XP-0087877841-10995-half1_432
CTCCCGATCGATCCAATGACGGATGATCTCTTTGAGAAATCCAAGGATGGTGTGCTTCTATGTAAACTCATTAATGTGGC
>PalmExons_Bait_Seq_NW-0082465501-cds-XP-0087877841-10995-half2_243
GTTTTTGAAGATCTTAGAAATGGATGGGTCCTTCTAGAATCCATTGACAAGGTAGCTCCAGGAGTAGTCTGTTGGAAGGT
>PalmExons_Bait_Seq_NW-0082465501-cds-XP-0087877851-10996-half1_286
ATAAGGATGATGAAAGCTTGAGGAGGTGGAAAGAACAGCTGCTTGGCAGTGTTGATCTTACTGATGTTGGAGAGAATCCA
>PalmExons_Bait_Seq_NW-0082465501-cds-XP-0087877851-10996-half2_156
AAACACAGTGTGGAAGACTGGAGTAAGAGTGGAGAACAGAAAAGTAATGTTAGGGACTTTCAGTCCTCAGAAGGAACCTT
>PalmExons_Bait_Seq_NW-0082465501-cds-XP-0087878091-11018-half1_270
GCATGTGGAAGTGTGCAACCAGTTGACCAATCTGTGGACTATTTCCAGATTTTTGGGCTGGAAAAGGGATATGATATACC
>PalmExons_Bait_Seq_NW-0082465501-cds-XP-0087878091-11018-half2_27
TGAGAAAGAAAAGACTTTTGCTGCTGACCAGTCTGCTCGAGTGAATGATGCATACCGCACACTCAATAAATCACTGTCAA
>PalmExons_Bait_Seq_NW-0082465501-cds-XP-0176979111-11030-half1_196
GTTTCAAGATATCAATGCCAATTATGATTGCTCCCACCGCAATGCAGAAAATGGCCCACCCAGAAGGAGAATATGCAACT
>PalmExons_Bait_Seq_NW-0082465501-cds-XP-0176979111-11030-half2_84
TGGAAGGATGTTAAGTGGTTGCAGACAATCACTTCTATGCCAATTTTAGTGAAAGGAGTCCTCACTGCAGAAGATACAAG
>PalmExons_Bait_Seq_NW-0082465501-cds-XP-0176979141-11021-half1_243
GTTGACCGGCTTCCTGAAAAGGACAGAAAGAAGGATGTTCCTCACCCTCGTATGCAATTTGATGATAAACATAGGGTTGA
>PalmExons_Bait_Seq_NW-0082465501-cds-XP-0176979141-11021-half2_135
TTACGGGTCATCTTCTGTTGTTGAAATGATATTCCTATATGCTCTTGAGCTTGGAAAGCACTTCCGTGTGGTGGTAGTTG
>PalmExons_Bait_Seq_NW-0082465501-cds-XP-0266599051-10911-half1_448
AGAAGGAGTACTTCCGCAAGATCCAGGATTTCTTTTGTCTGCTCCTTTGGTGGATATTGCCATGCCTTGTTGTGAAGATT
>PalmExons_Bait_Seq_NW-0082465501-cds-XP-0266599051-10911-half2_140
TGGGAAAGTGAATTTCACGAATGCTGGGGGATTAGCTGTATCTTCAGTTGTTCAAGTTGTTGGTGTAGTCCTTTGTTTGC
>PalmExons_Bait_Seq_NW-0082465501-cds-XP-0266599101-10924-half1_567
GAGGTTATGCAGTTTCTGTCCCGCCAAAAGCATTCAAAGAAGCATATTCTCGTTCACTGTACTCATGGGCATAATCGTAC
>PalmExons_Bait_Seq_NW-0082465501-cds-XP-0266599101-10924-half2_513
AAAGCTTCTGAAGGAGTTCATTCCGAAGCTTTCACATGCAGCTGATGGCCTTATATTTCAGGGTTGGGATGATCCTTATG
>PalmExons_Bait_Seq_NW-0082465501-cds-XP-0266599171-10971-half1_810
AATAATTTGGAAGGGGATCTCTCCGAGCTCCGGTCCCTTAGCAAATTGGTCTCTCTCCAGCTCTTTTATAATGATTTCTC
>PalmExons_Bait_Seq_NW-0082465501-cds-XP-0266599171-10971-half2_1404
AGCCAGGGACTTGCGCTTGAAGGTTGACAAGGTGGAGGGTGAAGGCTATAAATTTGAGGGGAAAGAAATAGGATCTGAGA
>PalmExons_Bait_Seq_NW-0082465501-cds-XP-0266599181-10972-half1_945
TATAATAATTATCTCTCCGGGAAGCTTCCGGCTAAGCTTGGGAGCTGGGCGAAGTTTGATTATATTGATGTGTCGAGCAA
>PalmExons_Bait_Seq_NW-0082465501-cds-XP-0266599181-10972-half2_1424
AGGTTGACAAGGTGGAGGGTGAAGGCTATAAATTTGAGGGGAAAGAAATAGGATCTGAGAAAGTTAAGCTGAGCCCATAA
>PalmExons_Bait_Seq_NW-0082465501-cds-XP-0266599351-10944-half1_486
TTGCTGTATCAGGTTATTGCAAAACGAAGCATTGAGGTCCGTAGAGTCAGACCAACGAATGCTCCGGACTTACTATTGTT
>PalmExons_Bait_Seq_NW-0082465501-cds-XP-0266599351-10944-half2_729
ACTCCCTTGTTCAGAGGGTGAACATGAAATGGTTGGCATTAAGGAGGATGAGAAAAAACAACAGTCAACTTCCCTTTGCA
>PalmExons_Bait_Seq_NW-0082465511-cds-XP-0087878571-11052-half1_140
AAATGGAAGCCAAGTAGGAGGCGTTGCAGGTCCTTTACATGATCGACTAATTTACATCACGACATGTCTTATTGGTCAGC
>PalmExons_Bait_Seq_NW-0082465511-cds-XP-0087878571-11052-half2_84
GGATGATGATTCTCAAATACCTGCTGATAAGGATGTATATGTTTCTGGTTTCACTGACCATGTTACTTGGCCAACCTCCG
>PalmExons_Bait_Seq_NW-0082465511-cds-XP-0087878721-11067-half1_224
GATTATTCGGGTTGCAGATGGGATAGGTGCGGGAGTTCACTTCAATCCCTTTGTGGAGTGGAGATACAAGAAAATAAAGT
>PalmExons_Bait_Seq_NW-0082465511-cds-XP-0087878721-11067-half2_410
TACTTGCTGCTGGTGGGGTAAATGCTGCTCGATATCTTGGAAAAAAGATATCCAAGGCATGGAAATCTAGAACATGCTGA
>PalmExons_Bait_Seq_NW-0082465511-cds-XP-0087879011-11105-half1_486
GAGAAGGTGGAAGATAATTTGCATAAAGGAGAATATTTGATGCCAAAGGACGAAGCCCCGGTGTTGGAATCGAAAGACTC
>PalmExons_Bait_Seq_NW-0082465511-cds-XP-0087879011-11105-half2_27
AGCTTAGTGCGGAATGTGTTTGATCACTTGGTTCAGCTGCAGATTATTCCTGTCAAGCCTGACTTTTGCACCATTGACTT
>PalmExons_Bait_Seq_NW-0082465511-cds-XP-0087879321-11139-half1_26
ATCAAAGGAGGACGTCTCCCTTCCAAAAGCAACTATGTTCAAGATTATTAAGGAAATGTTGCCGCCTGATGTCCGTGTTG
>PalmExons_Bait_Seq_NW-0082465511-cds-XP-0087879321-11139-half2_26
GTACGTAGAAGAGGTTTATGCTGCGTATAAACAACATAAGCTCGATACTCTGGACTCGCCAAAAGGTGGTAAGAGCAGTT
>PalmExons_Bait_Seq_NW-0082465511-cds-XP-0087879471-11152-half1_1107
GGTGGTGGGATTAAAGCTAGTACTGCAGTACCTATTGCTGTGGTATCCGCTCTTCTGATACTTAGTTTAGTAGTAGCTAC
>PalmExons_Bait_Seq_NW-0082465511-cds-XP-0087879471-11152-half2_216
GACCCAGAATATTTTAGGTGAAGGTGGATTTGGTTGTGTTTACAAAGGATGCTTACCAGATGGAAGAGAAGTGGCTGTGA
>PalmExons_Bait_Seq_NW-0082465511-cds-XP-0087879491-11157-half1_308
AGCGTTTACTCAGGAAGTTTCAGTTTGGCATAAGCTTGATCATCCCAACGTAACTAAGTTTATAGGGGCGAAGATGGGTG
>PalmExons_Bait_Seq_NW-0082465511-cds-XP-0087879491-11157-half2_0
GGCTCTTGATCTTGCACGTGGGTTGAGTTATCTTCATTCAAAGAAGATTGTTCACAGAGATGTGAAGACAGAGAATGTGC
>PalmExons_Bait_Seq_NW-0082465511-cds-XP-0087879551-11164-half1_448
GCAATGTGGTCTCGGTTGCAGAAGATGAGCTCATGCGAATTCTCATTCTTGTTCGGAGTTTTTTACCTGGTTATCATCAG
>PalmExons_Bait_Seq_NW-0082465511-cds-XP-0087879551-11164-half2_84
AATCTACTGTACCATGATCGCCTCAAAATGGAACCTGAACTGGAGAAGGAGACTGGAGCAAAATTTGAAGAAGACCTTGA
>PalmExons_Bait_Seq_NW-0082465511-cds-XP-0087879761-11113-half1_112
GTGCCCACCTGCATTCAGAGAACAAAAAACTCATCTTCAATGTGCATCCGCTTGTGATGACTCTGGGTTTCATTCTTGTT
>PalmExons_Bait_Seq_NW-0082465511-cds-XP-0087879761-11113-half2_0
GGAGAGCCTTATACCTGACATGTATACCTTGCATTCATGGTTGGGCATGTGTACTATCTGCTTATTCGGTTTGCAGTGGT
>PalmExons_Bait_Seq_NW-0082465511-cds-XP-0176979361-11097-half1_208
GGCTCTTGGATCCACCAAGGGAGAGCAATTTGCAGCTCTTTGCCCTCATTTCCTTATGGATTTCTAGTAAAATGCATGAT
>PalmExons_Bait_Seq_NW-0082465511-cds-XP-0176979361-11097-half2_26
AGATTGGAGCTTCAAACATTGTATTCGTCTTCCTTGAGGATCTTCTCATTCAGTTCAGGGAATTGTCAATGTTAGGGGAG
>PalmExons_Bait_Seq_NW-0082465511-cds-XP-0266599771-11133-half1_140
GCCTCTGATGGATCTGTCTACAATACAAGCAGCCACCAATAACTTCTCCGAAGAAAATAAACTTGGGGAAGGTGGATTTG
>PalmExons_Bait_Seq_NW-0082465511-cds-XP-0266599771-11133-half2_140
TTTTCTCTGTGAAGTCAGATGTGTTCAGCTTTGGAGTTCTTCTGCTTGAGATTTTGAGTGGGGAAAGGAATGGAGGATCT
>PalmExons_Bait_Seq_NW-0082465521-cds-XP-0087880341-11227-half1_504
AAGCAAATCAAAAGAACTGAAGGAGTGTCAAGCACAGATATCGTCGGTCGTATGCTTCTTTGTGTGAGGGAGAGATCAAG
>PalmExons_Bait_Seq_NW-0082465521-cds-XP-0087880341-11227-half2_224
ACATACTGATCAGACAATCAGCGCTACTCGAGGAGCCCATCGCCCAATTATGAATCTTCATGAAAGAAGTTTGAGTGTTT
>PalmExons_Bait_Seq_NW-0082465521-cds-XP-0087880521-11250-half1_196
GCCCGTCTTTCTACTTGGATTTGTTCAAGAGAAAAGGATTAGATGCCTCTCCGGTCGATAAATCGTTTCGGATCTTGGAT
>PalmExons_Bait_Seq_NW-0082465521-cds-XP-0087880521-11250-half2_112
GCTTGCTTTGGCTTGAAGAAAATTCTCGTAAAGCAAAGTTTCATGTGCGTCTGAAGCGTCGTAATGGACGAGTTAAACTG
>PalmExons_Bait_Seq_NW-0082465521-cds-XP-0087880851-11298-half1_224
GCGGTTTCGAACTATTACAACTGCATACTATCGAGGGGCCATGGGTATTTTGCTTGTGTATGATGTCACTGATGAGTCAT
>PalmExons_Bait_Seq_NW-0082465521-cds-XP-0087880851-11298-half2_28
GATAATGTGAACAAAATTTTGGTGGGAAACAAGGCTGATATGGATGAAAGCAAAAGGGCTGTGCCTACTTCAAGGGGACA
>PalmExons_Bait_Seq_NW-0082465521-cds-XP-0087880861-11299-half1_0
ATGGTAAGAGTCAGCGTCTTGAATGATGCTCTTAAGAGCATGTACAATGCTGAGAAGCGTGGAAAGAGGCAGGTCTTAAT
>PalmExons_Bait_Seq_NW-0082465521-cds-XP-0087880861-11299-half2_0
TGGGAGATTGAACAAATGCGGTGTTATTAGTCCTCGCTTTGATGTGGGGGTTAAAGAAATCGAGCCCTGGACTGCAAGAT
>PalmExons_Bait_Seq_NW-0082465521-cds-XP-0087881061-11328-half1_541
GGCAATTTGTGGACCATATCCTGTGTATTCTTCCCTTTGAAGCCGAAGTTTGCAGATGGAATGGCTTAGCTGCTACATAT
>PalmExons_Bait_Seq_NW-0082465521-cds-XP-0087881061-11328-half2_196
CAGTACAACTACTAAAAGACTCATTCGCTGATTTGTCAATCATCATTCCTGTTGCTCCTAATCGTGATGTGGAGGCCTAC
>PalmExons_Bait_Seq_NW-0082465521-cds-XP-0087881231-11348-half1_252
CACAATCTACAAGAAGTGAGGGCAAAGATATTTCCGTTCAAAAGAAGAAACGCTAATGCTCCAGAAGTTGTGCCTCCCAC
>PalmExons_Bait_Seq_NW-0082465521-cds-XP-0087881231-11348-half2_252
GCTTGGAACCTCAACTCAGATGCTACTTGATTCTGCAAGTGCCCAACGTGAAAGGAGGATAAATCAAGTTTGGTTTTCAT
>PalmExons_Bait_Seq_NW-0082465521-cds-XP-0087881261-11352-half1_621
ACTGGGGATGAATTGGGTCGTTTTGTTGCTGAGAAAAGGTGTCTTTCAGTTCTTAAAGTGGAAGGTTGCACTAGTCTTGG
>PalmExons_Bait_Seq_NW-0082465521-cds-XP-0087881261-11352-half2_27
AATATGCATATTGCATCAATTCAACTTTGTAATGACGCTGTGCTTGCTTTAGCAAGCACAAACCTAAGGGGCTTGCGCAT
>PalmExons_Bait_Seq_NW-0082465521-cds-XP-0176979591-11181-half1_0
ATGGAGAGCGTGAAGGCAGTACTATCAGCAATTGTGTTTATAGCTGCTCAAATCCCTCATGTTTTGTCCTTTCCTACCAC
>PalmExons_Bait_Seq_NW-0082465521-cds-XP-0176979591-11181-half2_216
TGCAATTCTCTATGCTTCTGAGCCGTTTAGGTCACTTCAATACCCTACTCACCTGTCTTTGAGTAGGTTTCTTGCAGAAG
>PalmExons_Bait_Seq_NW-0082465521-cds-XP-0266599991-11225-half1_250
TCCATGATCAGGTATATCATATGATTGTGCTTGAAGGTGCAAAGGCAACTACTGACGTTATAGATGCTCTGCAGGCAGGA
>PalmExons_Bait_Seq_NW-0082465521-cds-XP-0266599991-11225-half2_0
TCATCTGCTGTTAAGTCCATGCAACAGTCATTAAGCATTGATGATGTAGAGAAGACCATGGAACAAGCAAACGAGCACAC
>PalmExons_Bait_Seq_NW-0082465521-cds-XP-0266600021-11268-half1_392
GGCATTAGTATCGCTCTTGGTGTCTAATGTCTTGAGCCACATAGTTGAACCTTCTAATGAGCTGTACACTGAGCTTGCAA
>PalmExons_Bait_Seq_NW-0082465521-cds-XP-0266600021-11268-half2_196
TGTTTGGGCTAGGCGTGGCAAATATTTGTGGGTCATTCTTCTCTGCATACCCTATAACTGGATCTTTTTCTAGATCAGCT
>PalmExons_Bait_Seq_NW-0082465521-cds-XP-0266600261-11363-half1_168
ATCAGGCAGGCTCAGCAAAAGAAACTGGAAGAACTTAAGAAGCATCAGGAGATCCAGAGTCGACTAACTGTAGAACGTAA
>PalmExons_Bait_Seq_NW-0082465521-cds-XP-0266600261-11363-half2_0
GCGTAAACAGATTAAAGCCAATCTCATGGCTGCCGCAGCTAGTGGAAAAGAATTAGAAGAAACAGCAAGTGATGATGATG
>PalmExons_Bait_Seq_NW-0082465531-cds-XP-0087881821-11399-half1_189
TCACTACTTCGCCTTGCTCAGGAGAAGTCAGCCATTTTACAGCCATTGAGAGTGATGGTCCTAGAAGATATGGCATATAT
>PalmExons_Bait_Seq_NW-0082465531-cds-XP-0087881821-11399-half2_135
CCTATCATCTGTGAATGGGTGGCTTCTTGGTTATCCAATTACATATTTGTTCAGCAAAGAGCACGGCGAAAAAGCTATGC
>PalmExons_Bait_Seq_NW-0082465531-cds-XP-0087881851-11403-half1_292
TTCAGAGATGGTGCAATAAAAAGGGGGATATCACTTGTGAAATCTGCAACCAGGTTTATTCGCCCAATTATTCCCTGCCC
>PalmExons_Bait_Seq_NW-0082465531-cds-XP-0087881851-11403-half2_189
CTCATGCTACTTTTGCTTGTTCGTCATATTCACATGGTCACAAGGGATGTTGGAATGATGCAGGATGTATCAGCCTTCTT
>PalmExons_Bait_Seq_NW-0082465531-cds-XP-0087881921-11413-half1_308
CTCTAGTACATCACCAACAAACAATGCAACTACATCCCCAGAAGTCCAGAGATCTGTTTCTGCAGCTAGAGCTACAGATT
>PalmExons_Bait_Seq_NW-0082465531-cds-XP-0087881921-11413-half2_364
CTGGAATTTCTTCAGTTCGCTTTTCGTTGGTTCAATTGTCTTCTGATACGCGAGATCCCTTTCCATCTAGTTACACGTCT
>PalmExons_Bait_Seq_NW-0082465531-cds-XP-0087882321-11452-half1_224
GCTTTGCACTCCTTCTTCAACCTATGCCATGAAGTTTGTAGGCACATCCAACTCTGTATTATTGATACCTGCAGTAGAGC
>PalmExons_Bait_Seq_NW-0082465531-cds-XP-0087882321-11452-half2_224
AAAAGCGGGTCTGTTTGCATTTTGCTGTACGAATTTTGGGTGGTGGGAAGATGAAGTTGGAGATTTTCATGGAAAAGTGG
>PalmExons_Bait_Seq_NW-0082465531-cds-XP-0087882511-11482-half1_616
AAGTTGCTAAATGGAACGGGACCAAGGTTTCTGTGAAGATACTTGACAGAGAAAGCTATGCAGATCCTGATTGCGTGAGT
>PalmExons_Bait_Seq_NW-0082465531-cds-XP-0087882511-11482-half2_224
ATTGTGATTTAAAGCCAAAAAATATCTTGCTGGATAGTGGGGGCCAGTTGAAGGTGGCAGGCTTTGGTTTGATCAAGCTA
>PalmExons_Bait_Seq_NW-0082465531-cds-XP-0087882561-11487-half1_27
CTTCTTGTTCTAATACTACTCTTCGTCCAGTTGTTCTCATCAGTAAAAGCAGCAGTCTACGACATCACAGACTTTGGCGC
>PalmExons_Bait_Seq_NW-0082465531-cds-XP-0087882561-11487-half2_378
CGTGAAGATAAGTGAGGTGACATACAATGATATCCAAGGATCATCTGCATCACAAGTGGCCATGAACTTTGACTGCAGTG
>PalmExons_Bait_Seq_NW-0082465531-cds-XP-0087882761-11509-half1_364
AGGAGACCGACCCAGTCCAGAGGAAGATTAAGATGCAAAAGCTTTTAGCTGATTACCCTCTAGTTGTTGAAGAGGATGAT
>PalmExons_Bait_Seq_NW-0082465531-cds-XP-0087882761-11509-half2_0
TAAGATCACGATCAAGAATGTGAGGAAGGACGACGATGAAGATTACAACAGTGATAAGGAGATTGTGTGGCAGGATGATA
>PalmExons_Bait_Seq_NW-0082465531-cds-XP-0087882931-11527-half1_162
TTTAGGGGCAGCGATAAGCCGCCAACACATTTAGGTCCTAGCAGAGATTACAATGTTGACATGATCCCAAAGTTCATGAT
>PalmExons_Bait_Seq_NW-0082465531-cds-XP-0087882931-11527-half2_108
ATTTGATGTTGAAGGAAAAGTTTGTGGCGTGACATCAGAAGGGGAAACTGCTAAGTGCAAGAAGGTTGTATGTGACCCTT
>PalmExons_Bait_Seq_NW-0082465531-cds-XP-0087883091-11542-half1_112
TCTACCAGCTTTGTGATCCCGAAAAGGAGAACTTGTGTCTTTATGGACTTCCCAATGAGACCTGGGAAGTAAATTTGCCT
>PalmExons_Bait_Seq_NW-0082465531-cds-XP-0087883091-11542-half2_0
AATCTCCCCACCATATATGAGGTTGTGACTGGAACTGCAAAGAAGCAATCAAAAGAAAAAACCCCTAACAGCAGTAGCAA
>PalmExons_Bait_Seq_NW-0082465531-cds-XP-0087883101-11543-half1_224
AGCATTAGGAATTAATTTTGCCAGGGATGGGATGGACGAAAAGGATTGGCTGTCACTAGTTGCAGTTCACAGTGATGCAT
>PalmExons_Bait_Seq_NW-0082465531-cds-XP-0087883101-11543-half2_56
AAAAAACCCCTAACAGCAGTAGCAAGAGCAACAAATCAAGCTCAAAGATGGTCATGTCACGGCAGGCAGAGTCAAAGGCC
>PalmExons_Bait_Seq_NW-0082465531-cds-XP-0087883321-11560-half1_23
TAGGCATCCGATGTGTGCAGAGATCATTGAAGAGTTTCAAAAATGCCACACAGACCATCCGATTGCAAAATTCTTTGGGC
>PalmExons_Bait_Seq_NW-0082465531-cds-XP-0087883321-11560-half2_0
GCTGGATCGCTGTTTCCGTGAGGAAAAAGCTTTGAAACGAAAGGCTAATTTCGAAAGGAGTAAGATATTGAAGGAAAGGA
>PalmExons_Bait_Seq_NW-0082465531-cds-XP-0087883591-11562-half1_216
GCAAGTGGAGAAGCTCAAACTGAAGGGGGTGAAGTGAACCAAGAACAGGAATCTAAACAGGAGATATCAATGCTAAAGCA
>PalmExons_Bait_Seq_NW-0082465531-cds-XP-0087883591-11562-half2_162
CATTTTGATGTAGCTCCAATGCTTGTACAGCAAAATGGGCATTTTGATGCCTCCCCAATGGTGGTACATCAAAATGGGTA
>PalmExons_Bait_Seq_NW-0082465531-cds-XP-0176980091-11483-half1_162
GATAACTTGACTGAGGGCTTCATGTGCAAATTTAATGGCGTAGATTGCTGGCATCCTGATGAAAGCAGGGTCCTTAATCT
>PalmExons_Bait_Seq_NW-0082465531-cds-XP-0176980091-11483-half2_405
GATATCTGACTTTGGACTTGCAAGGCTTATGAATCCAGTTGATACCCATCTTAGCACTTTCGTCAATGGTGAGTTTGGTG
>PalmExons_Bait_Seq_NW-0082465531-cds-XP-0266600381-11391-half1_243
TTTGAGAAAACCAATTCTTCCAGGACTGATAGCTGTGGACTGGCACCTGGGATTAATAGGAAGCTAAGTGATGATCAGCT
>PalmExons_Bait_Seq_NW-0082465531-cds-XP-0266600381-11391-half2_81
TCTGTGTTGACATCAAGTAGCATCCCTGTCGAAATATCAGGTTTTCTGGAGAGGAATCAAGTGGTTTCATCTTCCTGTGT
>PalmExons_Bait_Seq_NW-0082465531-cds-XP-0266600441-11400-half1_270
GTTCATGTCAAAGAATTTGAGGAGCATATTTCATCAAGCCTGACCTTGCAGCAGCAGCTAGTTCTTCTGGACCTTGAACA
>PalmExons_Bait_Seq_NW-0082465531-cds-XP-0266600441-11400-half2_0
ATTTTCATCAGTGTTTCCTGTTGAAGTTGGTGCAAGTGTTCTACCTGTTGTACCTTGTCCCATGGTAAAGCCAGTGATTG
>PalmExons_Bait_Seq_NW-0082465531-cds-XP-0266600511-11420-half1_112
GTGTGGGCTTGAGCTATGAAACAGCTGTTGAAGGGCATTATTGGAGAATAATTACATCTGCGTTCTCCCATATCAGCATG
>PalmExons_Bait_Seq_NW-0082465531-cds-XP-0266600511-11420-half2_140
TGGCCATTTGTCGGGAATTATCGTCGGTTATTGCATAGCTTGGGATTTGATTCATGGAATGAGTAATTACTGGGCCATTT
>PalmExons_Bait_Seq_NW-0082465531-cds-XP-0266600551-11439-half1_540
AAACAAGCGGCGGATGGCAACTTGGAGAAAAAGGAAGCTATTGGTGTGAGATCAAGATCAATGAACTCAAGGTCAATACC
>PalmExons_Bait_Seq_NW-0082465531-cds-XP-0266600551-11439-half2_135
TGCCGCACAACTAGCTGCTATTCAGGCCTTGCAAGAAGCCTCTGCTGCAGAGAGCTTGATTAGATGCTTAAGCATGTACG
>PalmExons_Bait_Seq_NW-0082465531-cds-XP-0266600721-11481-half1_621
CGCCATTGGAAGGATGAATTTGTGTCTGTTCTGCAGCATTACTGGCTAGGTTTGAAACTACTTTGGGCGGATATAAGGAT
>PalmExons_Bait_Seq_NW-0082465531-cds-XP-0266600721-11481-half2_108
GTTTAATGACGAGCTGACTCTGGACAATATCAGCAGGCCAAGATTGGTTAATATGTGTAAGTATATGGGAATCTCGCCAT
>PalmExons_Bait_Seq_NW-0082465531-cds-XP-0266600841-11514-half1_54
GGAGTGCAAAATATAGTGGAGGGAGTTGATGCATCACAAACAGCTTGTAACAAACAAACCTCCCCAAGTACTGGAAGTCA
>PalmExons_Bait_Seq_NW-0082465531-cds-XP-0266600841-11514-half2_243
ACCAAGAGGCAACAGGCTGCAAATGTTGACATCCAGAGCTTGGTTATGAAGATAGGAGAGTTGATAGATGTGATAAAGAC
>PalmExons_Bait_Seq_NW-0082465531-cds-XP-0266600871-11520-half1_108
AAAAGGATCGTCTCAAATGGAGCGCATGATTTCACAAAGGTGACTTGTCAGACATCTTTTCTTGCATCGTGCGTTTTGGC
>PalmExons_Bait_Seq_NW-0082465531-cds-XP-0266600871-11520-half2_405
TTTTTTACTTGAACATTGGTCCGCGGAGGCATTTGTTGAGGGAATGAGAGCTGGAGAGGTCCATTATGTGAACTTGATGA
>PalmExons_Bait_Seq_NW-0082465531-cds-XP-0266600941-11540-half1_270
TTGGGGCTTGCATTGCTACAGAAACATGATTATTCTGGGGGAATCAAGGAATTGGAGAAGGTTCTTGCCAGAGCAAAGTA
>PalmExons_Bait_Seq_NW-0082465531-cds-XP-0266600941-11540-half2_135
ACAGGCTGATACACCATCAGAAGTGCCTGACCACTTGTGTTGTAAAATTACGCTTGATATCTTTCGCGACCCTGTGATTA
>PalmExons_Bait_Seq_NW-0082465531-cds-XP-0266600951-11548-half1_364
CTGTGGAGGAATTGATCTCATTCATAAGATCGTATGTAGTCCCTGAAGGCTTTCCAGATAGCGTTACCCCTTCATACGTT
>PalmExons_Bait_Seq_NW-0082465531-cds-XP-0266600951-11548-half2_56
TGATGTCACTGCTAAAGGAGAATGTGTTGGCAATATCGCAGATCTGTTGGGGACTGGACTGAGTATCTTGATTTCGAAAA
>PalmExons_Bait_Seq_NW-0082465541-cds-XP-0087883611-11571-half1_336
GCCAACATGGCCGACAGGTTGGGACTTGTAGCAACTATCAAGGATAGAGCCAATGAGATATATAAGAAAGTGGAAGATCT
>PalmExons_Bait_Seq_NW-0082465541-cds-XP-0087883611-11571-half2_0
TGCTTGTCGTCAAGAGGACAGACCTCGAACTGTAAAGGAAATCTGTTCTGTTGCCAATGGAGCTACAAAAAAGGAAATTG
>PalmExons_Bait_Seq_NW-0082465541-cds-XP-0087883851-11597-half1_364
ACAGAGAGGGACAGTCCATTGGTGTGATCCCTGATGGAATTGATAAGAATGGAAAACCACACAAGCTCAGGTTGTATTCA
>PalmExons_Bait_Seq_NW-0082465541-cds-XP-0087883851-11597-half2_0
CTCAAATTTCTTATGTGACATGAAACCTGGTGCTGAAGTTAAGATTACAGGACCGGTCGGGAAAGAAATGCTTATGCCTA
>PalmExons_Bait_Seq_NW-0082465541-cds-XP-0087884461-11660-half1_526
ACCAACTTGGAGGTGATGGCCGATGTTCTAAGTTTTCTCCGTCAGTGCAAAATAATGAGTACTGGCTAGTTCAAATGGAG
>PalmExons_Bait_Seq_NW-0082465541-cds-XP-0087884461-11660-half2_0
AAGCCTGGGATTGAAATTGTAACAAAGGCACAGATGGTGGATTATTATGCTCAGACCCTAACCAAGGTTTTGGGGAATGA
>PalmExons_Bait_Seq_NW-0082465541-cds-XP-0176980301-11663-half1_182
CGTGGAGTCGGTTATAGAACGCTACAAGAAGACCAAAGAGGAGCATCATCTCGTTATGAATGCAAATTCAGAGGCTAAGT
>PalmExons_Bait_Seq_NW-0082465541-cds-XP-0176980301-11663-half2_26
TAGAAATGAGCCTACGTGGTGTCCGAATGAAGAAGGACCAACTTTTGATCGATGAAATTCAAGAGTTAAACCGAAAGGGG
>PalmExons_Bait_Seq_NW-0082465541-cds-XP-0266601001-11569-half1_0
ATCCATTATTGGTGCTTCAGCAAGGAGGAAGCTCTAGATTCAATCGTCTACAGCTATAAGCATGGATTTTCAGGCTTCGC
>PalmExons_Bait_Seq_NW-0082465541-cds-XP-0266601001-11569-half2_162
CCAAAAGATTATCTTAGATTCTTCGATTGCAGTCTTAGTCGATCTGAAGGTTGCAATGCGACAGGAGGACCTTGGTATCA
>PalmExons_Bait_Seq_NW-0082465541-cds-XP-0266601071-11575-half1_112
GTAACCATATGCCCTGTGTTAATGGTGCGAGGAGATGCAAGAGAAACATGCTAAACGAACCAGTTACCAAAGATGAGGAA
>PalmExons_Bait_Seq_NW-0082465541-cds-XP-0266601071-11575-half2_196
CGATCATCATGGAAAAGGTGCACTACTCACGTGTACATAAGCCATACCATTCAGCGCTATCAGAAGACACAAATAAAGCA
>PalmExons_Bait_Seq_NW-0082465541-cds-XP-0266601221-11612-half1_567
GACCTGGAGAGCGTCAATCTAGAGATGAAGAAACAAGAGGCTAGGATATATGGAGGAAATATAGAGGGATTGGCAGATGA
>PalmExons_Bait_Seq_NW-0082465541-cds-XP-0266601221-11612-half2_324
AAGATCAGCAGAGGTGGCATCTAACAATTTTGAGCAAGATAAGGAGATTGAGCAAGAGCAGAGATATGAAGCTGATGCAG
>PalmExons_Bait_Seq_NW-0082465541-cds-XP-0266601251-11627-half1_174
GAACCTGGCTTTCAGAGGGGTGATGTTCTATTCTTGCACATGAATCAGGACCCTATTCGTGCTGGTGAAATAGTTGTATT
>PalmExons_Bait_Seq_NW-0082465541-cds-XP-0266601251-11627-half2_100
CAGCTTTGGCTTCAGAAGCATCATATCACAGGGCGAGCTATAGGAGTTTTGCCATATGTTGGATGGGTTACCATTATCAT
>PalmExons_Bait_Seq_NW-0082465551-cds-XP-0087885171-11721-half1_168
CGTCTTCGCTGTCTTACAAAGCATCCTCACTTGAAGATTCAAGCAATTGCTTCTGACCTGTTGCAGTTCTGGAAAAAGGT
>PalmExons_Bait_Seq_NW-0082465551-cds-XP-0087885171-11721-half2_308
CCTAGTGAAGCCTGAGAAACTAGTTGAAATGACTCCTGAAGAGATGGCTAGTGATGGGAGAAAGCTTGAAAATAAGCAGA
>PalmExons_Bait_Seq_NW-0082465551-cds-XP-0087885211-11724-half1_644
GTTGGCGCAGAGTTTTGAGTACAATTATGGGGATTTTATCCCCATCTTGAGACCTTTCTTGAGGGGATACCTCAAGATCT
>PalmExons_Bait_Seq_NW-0082465551-cds-XP-0087885211-11724-half2_112
TCAATGAGGACAATGTGCTTTACATCGTTGAGAACATTAATGTAGCAGCGATTGAGACGACATTGTGGTCAATTGAGTGG
>PalmExons_Bait_Seq_NW-0082465551-cds-XP-0087885241-11727-half1_297
GAAGAGAGAGAAAAGCCTGATGGTCGTAAAAGAAGGAGGCAACTTAACTCGTGGTCCATTGTTACTTCTGTCCCACATTA
>PalmExons_Bait_Seq_NW-0082465551-cds-XP-0087885241-11727-half2_297
ACTTCTTGAACCTGCAACACCCATTGGCACACCTACTTCGGTAGATGAGATATCAAACATTTTCTCGCCATTTTATGCTG
>PalmExons_Bait_Seq_NW-0082465551-cds-XP-0087885301-11732-half1_270
TCGGGAAGCCCTACGGATAGAAGTCAGGTGGATTCATGTCATGCATCATCAAAAAAATGCCAAAAGGGTGAATTGATTGC
>PalmExons_Bait_Seq_NW-0082465551-cds-XP-0087885301-11732-half2_54
AATTGTTCTATATGTTGGAAATGAGAGTTGTGCTCTTCAAACCAAGGCTTCTTCTGACTGGAATCCTTTCCAGCTGTTGC
>PalmExons_Bait_Seq_NW-0082465551-cds-XP-0087885361-11739-half1_486
ATGATGCTTACATTCTCTGTTTTCCCATCACCAAAGGTTTCAGACACAGTGGTTGAGCCCTACAATGCCACTCTTTCTGT
>PalmExons_Bait_Seq_NW-0082465551-cds-XP-0087885361-11739-half2_297
CAAAGAGGTTGATGAGCAGATGATCAATGTCCAGAACAAGAACTCCTCCTACTTTGTGGAGTGGATACCGAACAATGTGA
>PalmExons_Bait_Seq_NW-0082465551-cds-XP-0087885601-11773-half1_224
CTTCGTGCAGATATTTGTGCTGGGTCTCCTTGGGCCTGTTATAGATCAAAACTTCTACTATGCGGGGTTGAAATTTACCT
>PalmExons_Bait_Seq_NW-0082465551-cds-XP-0087885601-11773-half2_392
AAGAGCACAAGGAGAGTGAAGCCATGGCTCTTCCCTTAGCTTTAAAAAGAAGTGAAGGAAATGGGGAGGGCATAGATATA
>PalmExons_Bait_Seq_NW-0082465551-cds-XP-0087885611-11774-half1_504
AGCTTGGTAGTGAGGGATCATATTGCACCTGTGGCATTCCACAACATAACAAGGCTTGCATTTGGGAAGAGATTTGTGAA
>PalmExons_Bait_Seq_NW-0082465551-cds-XP-0087885611-11774-half2_56
ATGCTCTGCTCACCTTGAAGGATCAATATGACCTTAGTGAGGACACCATTATTGGACTACTTTGGGATATGATTACGGCT
>PalmExons_Bait_Seq_NW-0082465551-cds-XP-0087885661-11776-half1_79
TCGAAGAGTACGACAAGAAAGCGAATGCTCTTCTTGAGTTTGTTCGAGTAGTGAAGGTGAAAGAGCAAGTTGTAGCTGGA
>PalmExons_Bait_Seq_NW-0082465551-cds-XP-0087885661-11776-half2_27
ATTGATGGAGGGAAGAAAAAGCTATATGAGGCTAAGGTCTGGGTCAAACCCTGGATGAAGTTTAAGGAGCTTCAGGAGTT
>PalmExons_Bait_Seq_NW-0082465551-cds-XP-0087886022-11738-half1_378
CTTGAATCACTGCAGAGGCTGCAGTCAATGGAGATTTCCATACAAATCCTCAAGGAGACCAAGATAGGAAGGACTGTAAA
>PalmExons_Bait_Seq_NW-0082465551-cds-XP-0087886022-11738-half2_620
CAAAGCACAGCCAAAACCCAAGGCAGCCTTCTCCGAATGTTCGAGATCGAATTATGAAAAAATTGGTCAAGCGACATTAA
>PalmExons_Bait_Seq_NW-0082465551-cds-XP-0176980381-11770-half1_280
AAACCAACTTCAAGAACTACCCAAAAGGCGAGAGACACATCGAAATGCTGGAGGATTTCTTTGGCCATGGGATCTTCAAT
>PalmExons_Bait_Seq_NW-0082465551-cds-XP-0176980381-11770-half2_84
TTCACTTCAAATAAAGATAACACTGAAGAATATCTTCGAGATGTGGTGGTGAGCTTCCTTACAGCTGGGCGTGAGACAAC
>PalmExons_Bait_Seq_NW-0082465551-cds-XP-0266601491-11705-half1_378
TCGGATTCGGGGAGCCTCATGGTCCAAATCGTTGTCCTCCAATGCATAATTTGGTATACATTGATGCTCTTCTTGTTTGA
>PalmExons_Bait_Seq_NW-0082465551-cds-XP-0266601491-11705-half2_432
TATTTTGATCATGGTCTGGCGAAAGCTGATTAGAAATCCAAACACCTACTCCAGCCTGATTGGTGTCATCTGGTCTCTAG
>PalmExons_Bait_Seq_NW-0082465551-cds-XP-0266601581-11741-half1_104
GACCAGGGAGCAGTTCATCGAGAAGTTCGGGATCAACTTCAGGAAAGAGATATGTGTTTTCTTTGTTGAGGACAAGCTTT
>PalmExons_Bait_Seq_NW-0082465551-cds-XP-0266601581-11741-half2_0
GGAACTGGGCGACCATTCTGCAAAACACTTGGAGGTTTTTACGGAGGAAGAGCTGTTAGTCAACATTTCAAAGAATGTTT
>PalmExons_Bait_Seq_NW-0082465551-cds-XP-0266601651-11780-half1_252
GTGTTGGAGGTGATAAAGGGACTTCAGAAAGATCATCCTTCATCAGTTATAGGAGTTGGGACCGTCTTAAATGCTGAGGA
>PalmExons_Bait_Seq_NW-0082465551-cds-XP-0266601651-11780-half2_56
TGACACCAACAGAAGTGTTGTTTGCATATAATGCTGGTGCAAGAATTGTCAAGGTTTATCCAGTCTCGATGTTAGGCGGA
>PalmExons_Bait_Seq_NW-0082465561-cds-XP-0087886301-11825-half1_582
GCGCTGGACAGATTTGAACAGGATTATCGAAGGAAGCTTCAGGAAGAAGAGTCATTGCCTGCAGAGAATCTTATGATCTT
>PalmExons_Bait_Seq_NW-0082465561-cds-XP-0087886301-11825-half2_616
GATCGAACAGAATGATGTTGGGGAGAAGCAAGAGCTTGGAACTTGTAACCAGGAAAGATAAAAGATGCCAAAGAAACAGG
>PalmExons_Bait_Seq_NW-0082465561-cds-XP-0087886431-11849-half1_504
GATATATATGGGCTTCAGTCTGCTCCCAGCTGGTCCTTAAATGGCAGTAGTGGAAGTGAATATTCATATCCAAGCAACAG
>PalmExons_Bait_Seq_NW-0082465561-cds-XP-0087886431-11849-half2_308
ATCAATGGAAGTAAATGCACAGTCTGCACAGAGGGCAGTGCCTACACTTCTAGGAAAAGGGTATCATGAAATTGCATTGA
>PalmExons_Bait_Seq_NW-0082465561-cds-XP-0087886831-11897-half1_560
TTTTGATGAGGATGGTGACCCTCGCTTATCTAGCTTTGGTCTCATGAAGAATAGCCGGGATGGAAAAAGTTACAGCACTA
>PalmExons_Bait_Seq_NW-0082465561-cds-XP-0087886831-11897-half2_56
ATTGGTAATGGATTCATCTCTGGAGGGGCAGTATGCTAATGAAGATGCTACCCAGCTTGTTGAACTAGCTTCAAAATGCC
>PalmExons_Bait_Seq_NW-0082465561-cds-XP-0087886971-11919-half1_26
TGCATGCCTTCACACTGGACAGCTTGCGCTTTTGGCAATTTTAGTATCTGGTGGAATTACATTGCAAATTTTGGCGTGTG
>PalmExons_Bait_Seq_NW-0082465561-cds-XP-0087886971-11919-half2_52
GTGATAGGAAGCATCGCAATACCCTCCATCTTAAAGCATGCCGGTATCATTGGTTGGGGCGCTCTTTTGATGGAGCTTTC
>PalmExons_Bait_Seq_NW-0082465561-cds-XP-0087886991-11922-half1_140
CACTCATCTTAGTGCCGGGGATCTTCTGCGTGCAGAAATTAAATCTGGTTCTGAAAATGGAACCATGATTGCGAACATGA
>PalmExons_Bait_Seq_NW-0082465561-cds-XP-0087886991-11922-half2_196
TTGAAGCCGTAAAGGTCATTTTTGCCCCATTTAATCCTGAGGAAAATCGGTTGAATATCACGAAAAGGATGGGGCTTGAG
>PalmExons_Bait_Seq_NW-0082465561-cds-XP-0087887181-11940-half1_196
AGCTCACAGTTGAAAGCTTTGTGTATCTTTTCTTCAGTGCGTTGTTCGGGGCTTCTCTCACGCAGTATCTCTTCTTCTTA
>PalmExons_Bait_Seq_NW-0082465561-cds-XP-0087887181-11940-half2_140
TATATTTTTCCTTAGCTTCCTTCAAGCAGCAGTATTGACTTTAGCCACAGAGAGGAGCTTCTCTGTGTGGGCTTTGCAAA
>PalmExons_Bait_Seq_NW-0082465561-cds-XP-0087887201-11942-half1_168
GCTCCCCTCGCCTTCTTCATTGAGAGGGATATGAGGAAGAAGCTGAATGGTGCAGCATTTCTATGGATTTTTATCAATTC
>PalmExons_Bait_Seq_NW-0082465561-cds-XP-0087887201-11942-half2_140
TGGCAGGATGTTTCCAATCAATGGTGGCAGGGGTAATAATAGACAGAGGAAGAGCTGAATGGAGCTTAAAATGGAATTTG
>PalmExons_Bait_Seq_NW-0082465561-cds-XP-0087887381-11808-half1_135
TCCATCCCCGATGAATCAAAACGGATCATTGAAGAGACTATTGCTCACTTTGGCCAATTGAATCACCTCGTTGTCAATGC
>PalmExons_Bait_Seq_NW-0082465561-cds-XP-0087887381-11808-half2_214
CAGAACTCACCAAAGGCAAAGTTGTCAAGAAAGACGGTGAAACTTTGGAACTTGTTGAACCAGCTGGAATGATGTTCTAG
>PalmExons_Bait_Seq_NW-0082465561-cds-XP-0087887562-11928-half1_616
AGAACACTCTGATCTACATGTACTCTTCTTTCGGTGACGTCGATGCTGCTAAAAGGCTCTTTGATTCGGACTTCGAATCA
>PalmExons_Bait_Seq_NW-0082465561-cds-XP-0087887562-11928-half2_866
TTAGTTCGGTGAGTGTGAACAAGTCTGGCTTTGATCAGTTTGTGGAAGAAAACATTCCACAGCTCGCAAGAAAAGCATAG
>PalmExons_Bait_Seq_NW-0082465561-cds-XP-0176980841-11876-half1_81
CTGTCAAGTGGTTATCAGTCTCAATTGGCGATTTGTCAGAATTCGAAGCAGTCATGTTGCCGTCGGTATATGTCTGTTCA
>PalmExons_Bait_Seq_NW-0082465561-cds-XP-0176980841-11876-half2_27
CCAATATATTATCATGATGAAGGTTTAGAGAAAACTCGCCAGATGCTGAATGCAAAGATAGGTCAGCTGAACTCAGCCAT
>PalmExons_Bait_Seq_NW-0082465561-cds-XP-0266601791-11830-half1_297
ATGATGGTAGGCGAGGTGGAATTTGTTGCTTATGTTTTTGCTCCTGCAGTTCTTGTAACTCCTCTTGGTGCGTTGAGTAT
>PalmExons_Bait_Seq_NW-0082465561-cds-XP-0266601791-11830-half2_168
TCTGGGTATTTGCTCTCTAATGGGTTCATTGCCGTAACATAGCATCAAGGCCATTGGAATTGCGATATAACTTGCATTGG
>PalmExons_Bait_Seq_NW-0082465561-cds-XP-0266601841-11900-half1_252
GGGCTTCAGCCTAGCAACTACAAGTTTGGGGTTGCTCCAAATTCTCTAAGGAAAACGAAAATAGTTTGCACAATTGGTCC
>PalmExons_Bait_Seq_NW-0082465561-cds-XP-0266601841-11900-half2_28
AATGTAGCACGGCTAAATATGTCCCATGGAGACCATGCATCGCACCAGAAAATTATTGACTTGGTCAAGCAATATAATGC
>PalmExons_Bait_Seq_NW-0082465561-cds-XP-0266601921-11837-half1_540
GAAGAGGTCGCTGAGACTTTGTTTTCATTGGCCAATATGATGCCTATTTGCGAGCCAATTGAGGACAACGAAGAACGAAA
>PalmExons_Bait_Seq_NW-0082465561-cds-XP-0266601921-11837-half2_81
GTTGCCTCCAAGTAAAACTGCAGCTTGGCCAGGATCTGCTACTAGTACTGTTGGACTTAATTCATCTGGAAATGGTATTC
>PalmExons_Bait_Seq_NW-0082465561-cds-XP-0266602091-11950-half1_0
ATGGGAGAGCTTGGCAGCGTATCGAAGTTGGAAAAAGAAGCTGTAATGAAAGGCATTCCTCCAGGACAAACTCATGATAT
>PalmExons_Bait_Seq_NW-0082465561-cds-XP-0266602091-11950-half2_351
TGATAGCAGAAGCGGTGAAAGGTCACATTGCACGGAGGTCAAAGCTTCAAAAATTAGTGAGTTTAAACCATTAGCAGCTA
>PalmExons_Bait_Seq_NW-0082465571-cds-XP-0087888021-12010-half1_0
ATGGATAGAATTTTGGAAGATGAGGTCTTCCGAATGAATCAAAATAGAAGAGGAGCTTCAGTTCGGCCTTGCGGGAGCAA
>PalmExons_Bait_Seq_NW-0082465571-cds-XP-0087888021-12010-half2_56
GGAGAGAGCTGCACTAATGAACGAGGTAGTTCAGCAATTCCACATAATAACAGAACGTTTAGGTAGTCTGAAGGCTAACT
>PalmExons_Bait_Seq_NW-0082465571-cds-XP-0087888151-12027-half1_945
ATGTTTGATGTTACCTCGGACAGTATTACCTATCACCTTACGGACTTACCTCCAGTGATCCTTCTTGGTGTTATTGGAGG
>PalmExons_Bait_Seq_NW-0082465571-cds-XP-0087888151-12027-half2_135
GCTGGCTTGATTTTTAACACCAACGATGATGCTATAAGAAATCTCTTTACTACTGGCACAAATGATGAGCTGCACCGGAC
>PalmExons_Bait_Seq_NW-0082465571-cds-XP-0087888291-12042-half1_125
GGTCTTGAACATAAACTGGTTCCAAAAGCAACCAAACGGAAATGACGAGGTCAGCTTGACATTGAACATCTCAGTCGATC
>PalmExons_Bait_Seq_NW-0082465571-cds-XP-0087888291-12042-half2_75
CATGCTAAGTTTTGGATTCACACCACAAACAAGTACCGTTTTATTGACCAAGGAAGCAATCTCAGGGGCAAGGACTTCAA
>PalmExons_Bait_Seq_NW-0082465571-cds-XP-0087888431-12055-half1_504
GAGATCGTGACTATCATCATTGAAGATTATGTGCATGCTCCTAAGGGGTTGACGAAGCTGTTTATGAATGCTGGCTTGGT
>PalmExons_Bait_Seq_NW-0082465571-cds-XP-0087888431-12055-half2_112
ATATGTTGGAGAATGAACCTGGAGATCCAGGAATTGTACCAGCCTCCTGTCCAAATAGAAAGGAATCACAACCTCTGAAT
>PalmExons_Bait_Seq_NW-0082465571-cds-XP-0087888451-12057-half1_644
GGAGGATGCAGATATAAACTTCAGTCTGGATGATTACGAGGAGGATCTGAAACAGATGAGCAATCTCACCAAGGAGGAAT
>PalmExons_Bait_Seq_NW-0082465571-cds-XP-0087888451-12057-half2_112
ATGATAAGGCTGCAATCAAGTGTCATGGGAAGGATGCAGTTACCAACTTTGATCCTAGCATCTACAAGAGTGAGCTTGAT
>PalmExons_Bait_Seq_NW-0082465571-cds-XP-0087888761-12100-half1_26
ACCTATGAAGAGGTATGCAAGGGATTCAAGTCAAAGGAAGAATATGGACCTTAATGCGCCTTCTATGGAGACTCAGATGC
>PalmExons_Bait_Seq_NW-0082465571-cds-XP-0087888761-12100-half2_26
CTCTCTCAATAGCCACAACAAGCGGGTAAGGATTCCACCAAACACCATGATTATCAATTGCGATGTTTATTCAGCAGTTG
>PalmExons_Bait_Seq_NW-0082465571-cds-XP-0266602171-11982-half1_0
ATGATGGCAATCATACCGTGTGGAGGTACTTCAGTACCTCAGTTGGGAGTACATCCTCAATTAGTGTTCAGATACACATC
>PalmExons_Bait_Seq_NW-0082465571-cds-XP-0266602171-11982-half2_0
AAATTTCAAGGAAGCAGTCTTCGGCGTGGAGAAAGAGATTGAAATAACAAGGCTAGAGAATTGTGGGACCTGTGATGGGT
>PalmExons_Bait_Seq_NW-0082465571-cds-XP-0266602201-11963-half1_216
GACGTTTGGGCCGAAAAAATGCTGGATAAAATCAAAGTCGTCCTTCAGAAGCCACCTAGTTACACTGCATCCAAAAGCAT
>PalmExons_Bait_Seq_NW-0082465571-cds-XP-0266602201-11963-half2_81
GAGAGGGAAGAAGATGCTGTGAAGTTTTATCGTAAGCATTATGGGACAGGCTATAACTTCCGCATGGATTCCCAAAGTTT
>PalmExons_Bait_Seq_NW-0082465571-cds-XP-0266602291-11999-half1_81
GCCGACGAGTTCTTCACATCGACTTCCGGTGTAACATTTGGACGGAGTTCTCGTGAACCAAAATACAAGATTGAATTTCA
>PalmExons_Bait_Seq_NW-0082465571-cds-XP-0266602291-11999-half2_189
TCGAGAGACTGAGGTTAGGTTTGTATGCTCAGAGCCCGTGGTAATAATCAGTTCAATCAAAGAGATCTCTACTTGCAAGT
>PalmExons_Bait_Seq_NW-0082465571-cds-XP-0266602421-12038-half1_189
AAGAAGAAAAGTGAAGCCTTAGCTCGTAAATCTGGAGAACAGATGGAAGCTGCTAGCTGCCTTGGAAGCGATGATATGTT
>PalmExons_Bait_Seq_NW-0082465571-cds-XP-0266602421-12038-half2_81
ATAGATGAGACAACAGCTCTTCATGTGTGCCGTCTCGTACTGGATATTGCATTATCTTCCCAAGATACATCAAAAGCTGC
>PalmExons_Bait_Seq_NW-0082465571-cds-XP-0266602551-12088-half1_837
CCTGAAGGTCCTCGAACGATGGTGGGCGTTGCGACATTCGATTCATCTATTCATTTTTACAATCTTAAACGAGCTTCACA
>PalmExons_Bait_Seq_NW-0082465571-cds-XP-0266602551-12088-half2_324
CGACAAAACCATAATGGTCACTTTCAAACATGATGATAAGTTCCAGGAGGGTTCAGAATGTGGTTTCCAGTGTGCTCTTC
>PalmExons_Bait_Seq_NW-0082465571-cds-XP-0266602561-12090-half1_675
CTCTGTAGGGGAACAGTGGAATTTGTTGCTACTAAGGAATACATGGTCCGTGATCCAATGCCTGCTGTGTTTTTCTTCAT
>PalmExons_Bait_Seq_NW-0082465571-cds-XP-0266602561-12090-half2_648
CAACATCTTACACTCCTATCGTAAATATTGTGCGACTGTATCATCATCCGGACAGCTAATTCTTCCAGAGGCTCTTAAGC
>PalmExons_Bait_Seq_NW-0082465571-cds-XP-0266602611-12098-half1_378
GTAAAGGTTATTGAACTCGAAGGCACTTGTCTTAGGTTGTCCCTAAAGACACCTATTCCAACCTCAGACAGCTTCCTTCT
>PalmExons_Bait_Seq_NW-0082465571-cds-XP-0266602611-12098-half2_351
ACTTCCAATTCTCATTCCAAAAAAAGCATTTCTCTGAGCTTGATTTGCAAGGTTAAGGGGTGTACCAGATGGTTCCAAGG
>PalmExons_Bait_Seq_NW-0082465571-cds-XP-0266602621-12097-half1_381
AAGGTTATTGAACTCGAAGGCACTTGTCTTAGGTTGTCCCTAAAGACACCTATTCCAACCTCAGACAGCTTCCTTCTTAG
>PalmExons_Bait_Seq_NW-0082465571-cds-XP-0266602621-12097-half2_28
ACTGTCATGGACCATGAGTTGCTAATAGAAGTTGTTGACAAGACTTTGGAGCTAAAGAGCGTGGAGATTTTTCCTAGCGA
>PalmExons_Bait_Seq_NW-0082465581-cds-XP-0087889091-12110-half1_297
GAACTCAGAGGTGGAAAAACAGCTCAAAGCATCTCAGCCAAAAAACGGAGGGATCGTGCAGAAAATTTCCAAAGAGATGA
>PalmExons_Bait_Seq_NW-0082465581-cds-XP-0087889091-12110-half2_135
GATCATGCTTGCAGACAAGCAAGCGGCTTTGGAGAAATTAAATTGGGAAGCAAGGATGTCAAATAGAAAAGTTGAGGAAC
>PalmExons_Bait_Seq_NW-0082465581-cds-XP-0087889271-12136-half1_783
GCGAATGGTAAGGCTCATGACAGGAAGTCTGAAGCTGTCAGCAAGATTGCATCATTTCAGAAGTTTATCCCTCATGACTT
>PalmExons_Bait_Seq_NW-0082465581-cds-XP-0087889271-12136-half2_140
AGGATGAACTTGATTACATTGCTAATCTTGATCCTGTTAGAGATTCTGACATGCTTCGGATGGAGCTGCCTATGATCCGT
>PalmExons_Bait_Seq_NW-0082465581-cds-XP-0087889902-12187-half1_0
ATGACTTCAGTAGCCTCTGTTGCTTTCTCTATACCCCAAGCAATTCCAGCAAGCAAAATTCCACCAACCCAGAACTCAAA
>PalmExons_Bait_Seq_NW-0082465581-cds-XP-0087889902-12187-half2_0
GGTGACAAATTGCAGGAGTGTGGATACTTGGAATGCTATGATATCTGGTTTCACAACAAATGGGCAGAGCTTAAAAGCTG
>PalmExons_Bait_Seq_NW-0082465581-cds-XP-0176981321-12133-half1_753
AGATCAAAGCATTCTGCTACGGAGCAGCGGAGAAGGAGCAAAATAAATGACAGGCAAGTTTCTGAACACAGTTGTCGAAA
>PalmExons_Bait_Seq_NW-0082465581-cds-XP-0176981321-12133-half2_162
CCCGGCATGGAGTCAAGATAATGCCAAGTTAATGCCATGGGTAAAAGTCTATTTTAGGTCATTCTGGAAAAATGCACGGA
>PalmExons_Bait_Seq_NW-0082465581-cds-XP-0266602721-12122-half1_486
GAGCATGTTACTTCTGTTGACAAGGATGGAGAGGAGCAACATGCTTCTGGGAGTTTATCCAAAGTTGGAGCTAAGTTTGA
>PalmExons_Bait_Seq_NW-0082465581-cds-XP-0266602721-12122-half2_594
TATACCATATTCAGGTAGCATTTCTCTTCGGTCTGATAGTAGCACAACCAGCACACGTTCCTTTGCATTTCCCATACTAC
>PalmExons_Bait_Seq_NW-0082465591-cds-XP-0087890901-12288-half1_270
CCCCCCCTCGTCTCTGGCCAAGAAAGCCAAAAAGATGATGCTATGAGTTTATTGAAAAGAGCTTCTGACATGATAAAGGT
>PalmExons_Bait_Seq_NW-0082465591-cds-XP-0087890901-12288-half2_297
AGAGCTTGTTGAAGCATTGTCTCAGAGAGGCGAGGCTAAACTTATAACAGAAGATTGGGAGGGAGCTGTAGAAGATTTAA
>PalmExons_Bait_Seq_NW-0082465591-cds-XP-0087891371-12336-half1_621
GTACTAAACAGACGAATTCGAACTTCTATGGTGGAAGTATGGATGGATGTAAGGGCCAATGGTATTGCGAGACCATCTTC
>PalmExons_Bait_Seq_NW-0082465591-cds-XP-0087891371-12336-half2_972
GAAATATGTGGCATATTGGGGTCCTAACGCTTCTAGTAGCAAGAATGTGAACAAGCTTAACAAACATGCTGCCTTGGCTT
>PalmExons_Bait_Seq_NW-0082465591-cds-XP-0087891381-12341-half1_140
TCCATTTAGGCTATGTCTTGGGCCAAAGAGGTACAAAAAAGATGTTAGATGGCGCAAAGTCCCTTCGGCAACAGATAGTA
>PalmExons_Bait_Seq_NW-0082465591-cds-XP-0087891381-12341-half2_56
TGTCCTCAGTAAATATGCAGAATCGCAGCCTTCCAAACCAAAACCTGGTAGTACAGTATTGGATGCATTAAGAGAGAGCG
>PalmExons_Bait_Seq_NW-0082465591-cds-XP-0087891801-12347-half1_0
ATGAAGGTGAGGTCATCAGTGAAGAAACTCTGTGAGTTTTGTAGGACAGTGAAGCGTCGTGGGAGAGTCTATGTATTATG
>PalmExons_Bait_Seq_NW-0082465591-cds-XP-0087891801-12347-half2_41
TTACCTCTAAGCAGGAAACATCAGCTACCAACAGTTGGCCCATAGGGCTGGCATCCCTTCTGAAAAAACAGGACAGTTGA
>PalmExons_Bait_Seq_NW-0082465591-cds-XP-0087891841-12379-half1_0
ATGTATCTCACTCTCAGCCACCGCCTTCTCTCACTCTCATCTTTACTTGTTTCTCTTCTCCTGTTAACTAATGGCTGTTG
>PalmExons_Bait_Seq_NW-0082465591-cds-XP-0087891841-12379-half2_405
ATTCGATTCTCTGGCTGGGTTAGCTCGTCCAAAGGCAACATCACCACCAGTGTGAGGCACAAAATTAAGTTCAAGAGCCA
>PalmExons_Bait_Seq_NW-0082465591-cds-XP-0266602881-12197-half1_156
ATCTACTGGCTAATTTTGCCTGCTGGGTATCTAGGATCATCGTTTTGGGGAATGGTTTTCGTACTTGCATCTACGAACCT
>PalmExons_Bait_Seq_NW-0082465591-cds-XP-0266602881-12197-half2_0
GACACTTCGAGGACTGTGCATAGGCTTCATCATATTTCTTGCGATCATTTGGGTTTTGCAAGAAACTACGAAGGTCCGCA
>PalmExons_Bait_Seq_NW-0082465591-cds-XP-0266603131-12316-half1_162
AAGGATGGAATCGCTTTGAATCGTAATAAAAATGAGAATCGGGTCAGATGTTGCGCGAAAAGGGTAGAAGAAAGCGAGGG
>PalmExons_Bait_Seq_NW-0082465591-cds-XP-0266603131-12316-half2_297
CTGAATGGGGCAGCTGTTCTTGGTGTTCCTGTAAAGGCTACCATAAAAGAGGTCTGTCTAGCTTTTGGGAAAGTTAAATT
>PalmExons_Bait_Seq_NW-0082465601-cds-XP-0087891931-12388-half1_378
TTTGGTGCAAAATCTTCTGTGAAGTTGGTCCTGCTGGATGAGGCAGATGCTATGACTAAAGATGCACAGTTTGCATTACG
>PalmExons_Bait_Seq_NW-0082465601-cds-XP-0087891931-12388-half2_324
AAAGGACTGGCCTTGGTTGATATTGTGAGGGAGGTTACAATGTTTGTTTTCAAGATCCAAATGCCATCAGATGTCCGAGT
>PalmExons_Bait_Seq_NW-0082465601-cds-XP-0087891941-12389-half1_168
TGTTCGTCAAACACAGAAAACCTGAAGAGGAATTGCCTTCTGCCTTCAAGGCGCAAATGTCTTGCATGTTTGTGTGCAAA
>PalmExons_Bait_Seq_NW-0082465601-cds-XP-0087891941-12389-half2_84
GTGTGGTGGCACAGGTAAGTGGAAAGCTCTCAACAGAAAGCGAGCAAAAGATGTTTATGAGTTTACTGAGTGCCCAAACT
>PalmExons_Bait_Seq_NW-0082465601-cds-XP-0087891971-12395-half1_0
ATGGCTGCTTGGTGTCGAAAATGCATTTATTTGAAGCCCAAGTTAGAAAAGCTGGCAGCAGAATACCACCCAAGGGTTAA
>PalmExons_Bait_Seq_NW-0082465601-cds-XP-0087891971-12395-half2_0
GGGAACATTTCTAAAATGCCAACCATTCAGCTATGGAAGGATGGAGAAATGAAAGCTGAAGTAATTGGAGGCCATAAAGC
>PalmExons_Bait_Seq_NW-0082465601-cds-XP-0087892141-12416-half1_182
CAAGCGGAGACGAATGACTTCAAATTCTGATGACGATCCGATCTCGATGACAAAAGATCTCCAAGATCTTCTTCAAGGGT
>PalmExons_Bait_Seq_NW-0082465601-cds-XP-0087892141-12416-half2_52
AAGCTACGAAGGAGTCAAGAGACACCAAGGCTTCTCCTCATCCTTCCCTCAGAGTAATCAAAAGTTTCTCTCCCAAAGAA
>PalmExons_Bait_Seq_NW-0082465601-cds-XP-0087892441-12442-half1_108
ATTCTTGCTCACCGTGATGCTACACAACGTGCACTTATTCAACAGGAATACCGAGCCATGTATTCTTCTGAGCTCATCAA
>PalmExons_Bait_Seq_NW-0082465601-cds-XP-0087892441-12442-half2_54
AGCTGGTGAGAAGCGATTAGGAACAGATGAAAAGATTTTCATTCGCATCTTCAGTGAAAGAAGCGCTGCACATTTAGCAG
>PalmExons_Bait_Seq_NW-0082465601-cds-XP-0087892831-12478-half1_243
TTTAGGAGGGGGAACAATATTCTTGTCATGTGTGACTGTTATACCCCAGCAGGCGAGCCGATCCCTACAAATAAAAGATT
>PalmExons_Bait_Seq_NW-0082465601-cds-XP-0087892831-12478-half2_189
TTGGAATGGTGCTGGTGCTCACACAAACTACAGTACCAAATCCATGAGAAGTGATGGAGGCTATGAAGTCATAAAGAAGG
>PalmExons_Bait_Seq_NW-0082465601-cds-XP-0087892981-12429-half1_324
GATTACCTGGATCTCTATCTCATCCATTTCCCTATGAGCTTCAAGCCTGGGTTGTTAACAGTACCTGTGAATGAGGAAGA
>PalmExons_Bait_Seq_NW-0082465601-cds-XP-0087892981-12429-half2_270
CGAGCAAGGGGTGAGCATGGTAGTGAAAAGCTTTAACAAGGAAAGGCTGGAGGAGAACATCAAATTCTTTGATTGGAAAC
>PalmExons_Bait_Seq_NW-0082465611-cds-XP-0087893051-12481-half1_112
AAACTGTAGAGTGGACAACAAAGGATTTACTCAAAGGCTTGGAAGAGTTTGTGCCGATCTATGAGACCCGTCCAATCAAG
>PalmExons_Bait_Seq_NW-0082465611-cds-XP-0087893051-12481-half2_56
CTGGAGACCATTATTCCCTAAGGCAAATATGTGACCAATCTTATATTAGAGGTGGTGGGCATAGCTGCTTCAAAGATAGC
>PalmExons_Bait_Seq_NW-0082465611-cds-XP-0087893371-12521-half1_486
TTATCAGGTACTGGTTCACTGAGGGTTGGATCTGAGTTTCTGGCAAGGCATTATTCTCAGCGCACTATTTACATTCCACA
>PalmExons_Bait_Seq_NW-0082465611-cds-XP-0087893371-12521-half2_351
CCTATTCATGGTGCCTCTATTGTGGCTACTATTCTTAAGGACAGAGCACTGTTCCATGAATGGACTATTGAGTTGAAAGC
>PalmExons_Bait_Seq_NW-0082465611-cds-XP-0087893571-12540-half1_432
TCTGGGATTGGATTTCCAGAGCTTCAGCAGGTGCAGCAGCAGCTAACTCAGAACCCCAATATAATGAGAGAAATAATGAA
>PalmExons_Bait_Seq_NW-0082465611-cds-XP-0087893571-12540-half2_405
ACTCGGTTAAGAGAGAGGTTGGAAGATCCAGAAGTTCTTCGCCAGTCAACTTCTCCTGAAACAATTCAGCAACTTTTATC
>PalmExons_Bait_Seq_NW-0082465611-cds-XP-0087893611-12549-half1_436
AGGCATTCAAAGATAGGGATCCTGCATGTGCGTCACATAGCTGGGCACTATTATATCTTAAGGGTTACCATTCTCTTCAG
>PalmExons_Bait_Seq_NW-0082465611-cds-XP-0087893611-12549-half2_84
GCTGTAGATATACATCCAGCTGCAAGAATTGGAGAGGGAATATTATTGGATCATGGAACGGGTTTGGTTATTGGTGAGAC
>PalmExons_Bait_Seq_NW-0082465611-cds-XP-0087893771-12567-half1_532
GAGTCTGGGAAAATAGGTTTCAGAACAGAGAGGCAGAGGATGAGAATTCCTATCGGAGGATACCATTTCAGCTATGGAAT
>PalmExons_Bait_Seq_NW-0082465611-cds-XP-0087893771-12567-half2_0
AAGTCAGTTTTACTACTGTGCAGTTACAATCGGAGAGGATGCTGTGATATCAGCATATAGGCTTTCAGAGGATAGGAGCA
>PalmExons_Bait_Seq_NW-0082465611-cds-XP-0176982081-12491-half1_112
TTTCTCCATTCGGGAAGACTGACACTGCGTCTGTACTAATGGAAGCCATTGGCTATATCAGATTCCTCCAGAGTCAAATT
>PalmExons_Bait_Seq_NW-0082465611-cds-XP-0176982081-12491-half2_56
TGCTGATGATGAACCAACAAAGAAGGACCTGAGGAGTAGAGGATTGTGCCTGGTTCCAGTATCCTTCACTTTGCATGTTG
>PalmExons_Bait_Seq_NW-0082465611-cds-XP-0266603601-12511-half1_270
GGATTTGGGATCAGAAAGAAATTGTGTCGTCGTTCGAAGGCGAACAATGATATCATTGCCGGATGGTATGTTTGTTCGAG
>PalmExons_Bait_Seq_NW-0082465611-cds-XP-0266603601-12511-half2_837
AATGAGGGAAGCCAAGCAAATAATATAGGAACCCCCATGTTGTATGTGCCAAATCAACTAGGGACCATGTTAGTCGTATG
>PalmExons_Bait_Seq_NW-0082465611-cds-XP-0266603611-12506-half1_252
AGAAGGCCAGCTGTTGTATTTTTACATAGCTCTTACAAAAGCAAGGAATGGTTGCGCCCATTACTGGAGGCATATGCTTC
>PalmExons_Bait_Seq_NW-0082465611-cds-XP-0266603611-12506-half2_196
TAGGCAAGAGCACAATTGATAAAGAAGTTGTGAAAAAGGTTTGGGATAGAATTGCTCCTGGTCTAGCCTCGCAGTTTGAT
>PalmExons_Bait_Seq_NW-0082465611-cds-XP-0266603771-12558-half1_594
GTGATCTTATTTGTCCTCATGGCCGGGTACCTTCCTTTCAACGACCCTAATCTCATAACAATGTATGGAAAGATCAGCAG
>PalmExons_Bait_Seq_NW-0082465611-cds-XP-0266603771-12558-half2_243
AGACCGTGCTGTTTAAATGCATTCGATATTATATCGCGGTCGCAGGTGTTCGATTTATCGGGATTATTTGAGAAGGAGAA
>PalmExons_Bait_Seq_NW-0082465621-cds-XP-0087894071-12578-half1_280
CACAGACTATCACACCAGAGGCTCTAGAAAGTGTGAAAGCTGCTCTTGCAAGTAGTGAAGTTGAGCATAAAGCTGAAACA
>PalmExons_Bait_Seq_NW-0082465621-cds-XP-0087894071-12578-half2_140
GGCAAGAGTAGTAAGAGACAAGAGGACTGGAAAAACAAGGGGTTTTGGATTTGTTAGTTTTGGAAACCCTTCAGACCTTG
>PalmExons_Bait_Seq_NW-0082465621-cds-XP-0087894391-12620-half1_150
AGAAGGTTGCTTCTTGTCATGCTCTATGGTTTTGCCTATGCTGGACCTTTTGGTCACTTTCTGCACAAGCTTATGGAGAT
>PalmExons_Bait_Seq_NW-0082465621-cds-XP-0087894391-12620-half2_50
CTATGGTCTTGTCATTGAAGGAAGACCATTTAGTTTAGTGAGGAGCAAGGTCAGGAAGGATTACCCATCTGTTCAGTTGA
>PalmExons_Bait_Seq_NW-0082465621-cds-XP-0087894801-12668-half1_81
GACATACTTGAACTTCCATCAGATTTGCTTGATTGCATAGTGATGAGCCTACCTCCGCTGGCGTTGCAGAATATACATGA
>PalmExons_Bait_Seq_NW-0082465621-cds-XP-0087894801-12668-half2_432
GACCTTGAAGGAACCCCTAAAAACACTTTCTCTTGCAGATAATGACCTTGGCAGTTTTGTAGCAGCACCATTGGCAAAAT
>PalmExons_Bait_Seq_NW-0082465621-cds-XP-0087895461-12729-half1_27
AGCAGTGTTCTCAAGCATGCAGTTCAAGTCCTGCAGAGGAGTCTTCTTCCATTCTTAAAGATGAAGACTGCTCCTTCAAT
>PalmExons_Bait_Seq_NW-0082465621-cds-XP-0087895461-12729-half2_0
TGCAGTGGTGGCAGTCTTTGACGAGAAGCCAAAAAGATTTGTGGTGTCGTTGAGCTGCCTCTCACACCCAGTGTTTCTGA
>PalmExons_Bait_Seq_NW-0082465621-cds-XP-0087895621-12740-half1_84
TGTGGAGGAACTACTCAACATGATGCCAGCTTTTATGATAGTAGTTATGCCAGAGAAGAAGCAACTGGACCTTCACATGC
>PalmExons_Bait_Seq_NW-0082465621-cds-XP-0087895621-12740-half2_0
GCTTATAGACAGATTGCGACTCTATGATTTGATTGAGCTCAAGGTTCAAGGAGATGGTAACTGTCAGTTTCGAGCTCTGT
>PalmExons_Bait_Seq_NW-0082465621-cds-XP-0176982371-12626-half1_108
CATACAGGAGTGGTGGCATATGGAAATGAATATTATTTTGGGGGAGGTATTCAGTGTGATCCTGCTGGAATGACGCCTTA
>PalmExons_Bait_Seq_NW-0082465621-cds-XP-0176982371-12626-half2_27
TATGATTCAACAGTTGGAATCGACATTGAGAGCTGGTGCAGTTCCTCAAGCTCCTCAGTTCACACCTGCTGCTGCCATGG
>PalmExons_Bait_Seq_NW-0082465621-cds-XP-0176982431-12592-half1_216
TACAAGATAGAGGCCAAGCGCAAACGGAGGATTCAAATCACTGTATCACTTTCTGCGAGCATAAATGTTGAGGTACAACC
>PalmExons_Bait_Seq_NW-0082465621-cds-XP-0176982431-12592-half2_0
CCTATTCAATTTTGAGTTCTGGGTAACCGAAGAGTACCAAGCTGTGAATGTTTCTGTGAGGACTGATACATGGAGATCTG
>PalmExons_Bait_Seq_NW-0082465621-cds-XP-0266603911-12613-half1_864
GTGGATCATAGTGTTATTGTTTCCATGCTTAAAGTGTGTGCCGGTCTTGGATTGCTTAAAACTGGGAGGCAAGTTCATGG
>PalmExons_Bait_Seq_NW-0082465621-cds-XP-0266603911-12613-half2_567
TTTCATAGCTGTTTTGAGTGCTTGCAGCCATTGCAGTCTAGTTGAGCAAGGCATAAACTACTTCAACTTGATGACGGAGA
>PalmExons_Bait_Seq_NW-0082465621-cds-XP-0266603951-12625-half1_168
AAGGCCATTGAGGCCATATGGCATACAGGAGTGGTGGCATATGGAAATGAATATTATTTTGGGGGAGGTATTCAGTGTGA
>PalmExons_Bait_Seq_NW-0082465621-cds-XP-0266603951-12625-half2_28
ATGAAGTTATGAACAGCCCAATGGGTCCTCTAATATTGCCTATGATTCAACAGTTGGAATCGACATTGAGAGCTGGTGCA
>PalmExons_Bait_Seq_NW-0082465621-cds-XP-0266604151-12706-half1_189
ACAGATGAATCATACACAGATTCTGGTTCAGCATGCAAGGTCCCATGCACTGAAGGGAGTTCAAGCTCTAAAGTAACAGA
>PalmExons_Bait_Seq_NW-0082465621-cds-XP-0266604151-12706-half2_189
GTTCATGAATACAACAGGAGATTTCCATGGCCAAGCGTTGGCGTGAATGCATCTGTATCAAAGCAAAAGCAGATAGTTGA
>PalmExons_Bait_Seq_NW-0082465631-cds-XP-0087896051-12770-half1_270
ATCCGAGGTATTAACGCCATTGACCCGAAAACCCGAAAGATTTTGCAGCTCCTTCGTCTCAGACAGATATTTAATGGAGT
>PalmExons_Bait_Seq_NW-0082465631-cds-XP-0087896051-12770-half2_27
CGAGCCTTATGTCACATATGGGTACCCTAACTTGAAGAGTGTCAGGGAGTTAATCTACAAGAGAGGATATGGGAAGTTGA
>PalmExons_Bait_Seq_NW-0082465631-cds-XP-0087896131-12779-half1_405
AACATGGGAATGCCCTTTGCTCAGGGGGCTTTTGGAAAGCTTTACAAGGGCACTTACAATGGAGAAGATGTTGCAATTAA
>PalmExons_Bait_Seq_NW-0082465631-cds-XP-0087896131-12779-half2_270
ATCCACAGGGATCTTAAGTCAGACAACCTTCTCATTTTTACAGACAAATCGATCAAGATTGCTGACTTTGGAGTGGCTCG
>PalmExons_Bait_Seq_NW-0082465631-cds-XP-0087896431-12819-half1_112
GCTCTCCAGGGAAAAGATCATCAATGGAGGATTTCTACGAAACCAGAATTGATGGTGTCGATGGAGAGACTGTTGGTTTA
>PalmExons_Bait_Seq_NW-0082465631-cds-XP-0087896431-12819-half2_168
TTTAAAACAGTTTGTTGTCGCTGATCCAGAAATTCAGGAAGAGGTGGTTGATGGCTCTCTAGAATTCCTTATCCTTGCAA
>PalmExons_Bait_Seq_NW-0082465631-cds-XP-0087896581-12836-half1_1296
CAGATTCTGAACCTTTGCAACTGCAAGGAAGATGTCAGAAAAAAGGTTCATTCTGTGATTGACAAGTTTGCCGAGCGTGG
>PalmExons_Bait_Seq_NW-0082465631-cds-XP-0087896581-12836-half2_486
CAGAGCCATTTTCCAGAGGATGAAGAACTACACGATATATGCTGTTTCTATTACCATCCGTATCGTTCTCGGCTTTTTGC
>PalmExons_Bait_Seq_NW-0082465631-cds-XP-0087896661-12844-half1_252
TCGAATGAGCACAGGCAGAGATTGCAGTCAGATATATCAAGATTAGAGGCCAAGGTTGAAAGGCTTGAGTCACAATTAGC
>PalmExons_Bait_Seq_NW-0082465631-cds-XP-0087896661-12844-half2_84
GTTGATGCATATGAAGTAAAGAAGCAAGAGCTGATGTCAGAGAATGCTGATTTGCGGGCTTTACTACGTTCTATGCAGGT
>PalmExons_Bait_Seq_NW-0082465631-cds-XP-0087896821-12865-half1_567
GCTGATATTGGTGGTTTAGATGCCCAGATTCAAGAAATCAAAGAAGCAGTTGAACTTCCTCTGACCCATCCTGAGCTGTA
>PalmExons_Bait_Seq_NW-0082465631-cds-XP-0087896821-12865-half2_486
GAGGAGTTTGTTATGACAAAGGATGAGTTTTCTGGAGCTGATATCAAGGCAATCTGTACTGAAGCTGGCTTGCTTGCTTT
>PalmExons_Bait_Seq_NW-0082465631-cds-XP-0087896921-12872-half1_189
GCATTCTCTGCTACAAGTCCCTTGCAACCAGATTATTTGAGAAAATTGCTACCGAGGAGTCACAGTCGATGCTATTCTGT
>PalmExons_Bait_Seq_NW-0082465631-cds-XP-0087896921-12872-half2_162
TTGGTTGGAGATCTTGCAAATGGGAGGACTGTTCGGTCGCTGGCTTATCTAATCGCCAAGTACCAAAACATAAAGATATA
>PalmExons_Bait_Seq_NW-0082465631-cds-XP-0087896931-12874-half1_783
GGTGTGGAACTTGTATCAATAGATGAAGCAATATCAACTGCTGATTTCATTTCACTCCATATGCCGCTCACTCCTGCCAC
>PalmExons_Bait_Seq_NW-0082465631-cds-XP-0087896931-12874-half2_783
AATGTGAATATCAACTTTATGAGTGTTGGCAGGACTGCACCAGGGAAGCAGGCCATTATGGCTATTGGTGTTGATGAGGA
>PalmExons_Bait_Seq_NW-0082465631-cds-XP-0087896942-12875-half1_140
AACGATCGGATTCAATGTGGAAACGGTGCAGTACAACAATATTAAGCTGCAAGTTTGGGATCTAGGTGGGCAGACAAGTA
>PalmExons_Bait_Seq_NW-0082465631-cds-XP-0087896942-12875-half2_0
GTTGATTCAAGTGATACTGATAGACTGGTGACGGCTAAGGATGAATTTCATGCTATCCTAGAGGAGGAAGAGCTAAAAGG
>PalmExons_Bait_Seq_NW-0082465631-cds-XP-0266604401-12808-half1_392
ACAGCACCATGTACAGAAGTCCATAAATGTACTTAGCTCCCAGATTGAGTCTGTTCCGAACTCTGGGACCCATGATATAT
>PalmExons_Bait_Seq_NW-0082465631-cds-XP-0266604401-12808-half2_196
AAGAAACCAAAGCCGCTGACAGGAAAACCATTCAATGCTGAGGGTAAAATTTCTGGGTATAGGAAACGGATGTCTTATGG
>PalmExons_Bait_Seq_NW-0082465631-cds-XP-0266604451-12839-half1_280
AGTCAATACTAAGTTCATTCGACGCCTTCTACCGGTTTTCACGGCCCCACACAGTTATTGGAACGACAATAAGCATATTC
>PalmExons_Bait_Seq_NW-0082465631-cds-XP-0266604451-12839-half2_196
TCAATAGGCCAGCCAACTTTTCAAGGCCGCTGATATTTGCAACTGCTTTCATGAGCTTCTTCTCTGTTGTTATAGCATTG
>PalmExons_Bait_Seq_NW-0082465631-cds-XP-0266604481-12850-half1_336
GGCGAGTTCTCCAAACTCCCCATCTTAGGCCTTTTATTCCTCTTCCTCATACCCCTTTATTTGCATTTCGGATGCTTAAA
>PalmExons_Bait_Seq_NW-0082465631-cds-XP-0266604481-12850-half2_252
AAATCACGCGACATATTTGTTGATCAGGGTAACGTGGACCCAAGTGAAGTTTTAGTTTTTGAAGATGCGCCATCAGGAGT
>PalmExons_Bait_Seq_NW-0082465631-cds-XP-0266604491-12848-half1_336
GGAGTCAAGCGCTTGGTCAGTCATCTTCATGCAAATGGGATACCCATGTGTGTGGCGACAGGAACTTATAAACATAATTT
>PalmExons_Bait_Seq_NW-0082465631-cds-XP-0266604491-12848-half2_28
TGGTCTTGGGTGATGATCCAGAAGTAAAGAAACGCAAGCCGGCCCCAGATGTATTTCTTATTGCTCTGAAAAGATTTGAG
>PalmExons_Bait_Seq_NW-0082465631-cds-XP-0266604531-12870-half1_81
GTGAACACCGAGACGAATAAGAACGTCGCCGTTAAGATCATCGATAAGAAGATGGTGTTGCAGAACAAGCTGATGTATCA
>PalmExons_Bait_Seq_NW-0082465631-cds-XP-0266604531-12870-half2_270
ATGTCCAGTGACCTTGATTTGTCTGGTCTTTTCCATGAGCAGAAAACAAAGCTTGGCTCCGAGCATTCAATAGATGAAAC
>PalmExons_Bait_Seq_NW-0082465641-cds-XP-0087897411-12907-half1_140
GGCGCTGTTTTCAATGAAACTCCAGGTTCCACGTAGGAGAGGTCAAAGCTTGTTGAGTTGCAAATTTTCATCTCCTATAG
>PalmExons_Bait_Seq_NW-0082465641-cds-XP-0087897411-12907-half2_56
AAGCAAAGATAGAATCTTATGCCCCCAGCTTAAGTTATGCACCAGTTGGTAGAATCTCGGAATCTGAAGTCATTGTGGAC
>PalmExons_Bait_Seq_NW-0082465641-cds-XP-0087897601-12923-half1_544
CATTGTCAGGATTCTTTGTGAGCAAGCTGTTAAAGTTGCCTTCACATTATGCAGCTGGTTTAATACTGGTTGCCTGCTGC
>PalmExons_Bait_Seq_NW-0082465641-cds-XP-0087897601-12923-half2_336
TCCGGATTACAAGTGGTCCTTGCTGTTTGTTTACTTCATTGCTTGGGCTTTACCTTTGGTTACTTGTTATCGAGGACACT
>PalmExons_Bait_Seq_NW-0082465641-cds-XP-0087898161-13001-half1_270
GAGAGGCAATGCACCCCGATACGTCAATTTGCTTGTATAGATGAAACAGGGGCCCAGCAACCTAACTTTTTTAGAGATAT
>PalmExons_Bait_Seq_NW-0082465641-cds-XP-0087898161-13001-half2_189
TCCTATCGGTACATCTTGGGACGCACCAACATCTGGAACTAATATTGAAAGCTTTGCCATTGCTGAAAAGATGGACATGG
>PalmExons_Bait_Seq_NW-0082465641-cds-XP-0087898211-13007-half1_448
AAATCATGAGTTATAATATCTGGTTTCGTGAAGATGTGCAAGTCCATGGCAGGATGCAAGCAATTGGCCGCCTTGTACAG
>PalmExons_Bait_Seq_NW-0082465641-cds-XP-0087898211-13007-half2_28
CGGAGAGGGCAACTAGAAAATATTTCTGCATGATGTTGAGCAAGTTGCCTGTAAAAAAATTCCAATGCGTGCCCTTTGAG
>PalmExons_Bait_Seq_NW-0082465641-cds-XP-0266604641-12997-half1_224
ATCACTGCAACCATGTGTTGGTGACTCAACAGCTAGAAATGGCTGTTCTTATATGGATGGTGTTGGATGGTTCAAACAGC
>PalmExons_Bait_Seq_NW-0082465641-cds-XP-0266604641-12997-half2_168
TTACAGAGTATAAGTGATATTGGTGGCTCTCAAAAGCATGAGTTATCTGAGAAGGCTGCTGTCATGCAAGTACAGTCTGC
>PalmExons_Bait_Seq_NW-0082465641-cds-XP-0266604721-12995-half1_621
CCTCCAGACAGGCTCAAGAAGATGCACAACTTGTTCCTAGAAATTAATCAGAATGCCAGACCCGATCCCAAGATTGATAT
>PalmExons_Bait_Seq_NW-0082465641-cds-XP-0266604721-12995-half2_108
TGGGAATTTTACATGTATCGCCAACTTGATAAGCGCGTCTCTGATGTTGAGAGGCCATGCTTTGGATTTGCTCATAAAGT
>PalmExons_Bait_Seq_NW-0082465641-cds-XP-0266604901-12951-half1_81
AACGACTCTCCAGTATGTAGTTGTTTGCAGGGATTCAAGCCTAGGTCGCCGATAAATTGGGATCTTAGAGAAGGAAAAGA
>PalmExons_Bait_Seq_NW-0082465641-cds-XP-0266604901-12951-half2_476
CCATATCCGAGTATGAAGGAAACCTTCTAGCACATGCATGGAGTTTATGGATGCATGGTAATGGCTTCGAACTAGTAGAT
>PalmExons_Bait_Seq_NW-0082465641-cds-XP-0266604981-12984-half1_459
CCAGTCAAAGGCCTTTACCTTTACGGAGGAGTAGGCACTGGAAAGACGATGCTTATGGATTTGTTTTATGATCAATTGCC
>PalmExons_Bait_Seq_NW-0082465641-cds-XP-0266604981-12984-half2_405
TATGGGAAGACAATTGCAGGTCCCACTGGGAGCTAATGGATGTGCATATTTTCCTTTTGAAGATCTTTGTGACAGACCTT
>PalmExons_Bait_Seq_NW-0082465651-cds-XP-0087898711-13041-half1_81
TACAAGTATGGGCCCATTGTTGATGTTGATCTGAAGATTCCTCCAAGGCCTCCAGGTTATGCTTTTGTCGAGTTTGAAGA
>PalmExons_Bait_Seq_NW-0082465651-cds-XP-0087898711-13041-half2_54
GATGATTCTGAGTTTCGGAATGCATTTTCTCGGGCATATGTAAGGGTAAAGGAGTATGACTCTAGGAGAAGCTTATCTAG
>PalmExons_Bait_Seq_NW-0082465651-cds-XP-0087898731-13043-half1_50
ATTTCCCTACAAGGAAATAGAGAATGGTATGCTGTGGGAAGTTGAAGGAAAGTGGGTCGTTCAAGGAGCAGTTTCTGTCA
>PalmExons_Bait_Seq_NW-0082465651-cds-XP-0087898731-13043-half2_150
CATGCACGATGATGGCTGCTTGGTCTTTGCATACTACAAAGATGGTGCCACTGATCCAACATTCTTATATTTTGCCTATG
>PalmExons_Bait_Seq_NW-0082465651-cds-XP-0087898921-13067-half1_54
GACTATGTCAAGAAAATCTATGGAGGCTACTTCCCTGTCTTCGTAGAAGCATTTGGTGATGAAGGTGAGACATGGGATCT
>PalmExons_Bait_Seq_NW-0082465651-cds-XP-0087898921-13067-half2_216
TACACCAAAGATATCTTGCACAATCTCATCGATCGCCTTGCTAACATGAGCTCCATTGATAGAGCTTTTGCTGATGATGC
>PalmExons_Bait_Seq_NW-0082465651-cds-XP-0087899171-13093-half1_308
TTCTGTTTCTTACAATGAACACAGGCCAAGAAAGCCTCCTCCAGACTTGCCATCTTTACTTCTCCATGGACGAATTGTCT
>PalmExons_Bait_Seq_NW-0082465651-cds-XP-0087899171-13093-half2_0
ACTGGAACAACACGTGATGATGGGGAAACTGTTGGGATGGAGACAGAAGGTTTTGCTATTTATGATGCTATGATGCAGTT
>PalmExons_Bait_Seq_NW-0082465651-cds-XP-0087899231-13102-half1_54
AGGTTGACGACGAATGCCAGAGAAGTCCAAGAGATGATCTTGAAGGAGATCCTTACAAGAAATAGAGCCACTGAGTACTT
>PalmExons_Bait_Seq_NW-0082465651-cds-XP-0087899231-13102-half2_567
CAAATGCACCTCTGATGACACAAGCCAAACAATGACACTGGATGATCACCTTCTCCAAGATTGTTGTATAGCCATTGAAG
>PalmExons_Bait_Seq_NW-0082465651-cds-XP-0087899701-13077-half1_84
TACGTTCTTCTCTTGGCACTCAACGTACTTCTCATCGTTCTCTTCTACTTCGGCATCTGGCGTTTCTTCTGTAAGAAGAA
>PalmExons_Bait_Seq_NW-0082465651-cds-XP-0087899701-13077-half2_28
CCATCTTCGTGTACTCCATCGGCAGCGAGGAGAAGACGGAGTGTGCTGTGTGTTTGATGGAGTTCAAGGAGGGAGAGGAG
>PalmExons_Bait_Seq_NW-0082465651-cds-XP-0176983231-13101-half1_336
GCAGAGTTTAAAATAAAGATTGGCGACTTCGAAATGCATCTGAAAAGGGACATAGAAAGCCCTAGAGCTCCTAGTCCTGG
>PalmExons_Bait_Seq_NW-0082465651-cds-XP-0176983231-13101-half2_84
ACTGCAGCTACCAGTCCATTTGCAAATATTTCTTCTGCAAAGGCATCAAAGCTAGTAGCTTTAGAGGCTTCTGCATCAAA
>PalmExons_Bait_Seq_NW-0082465651-cds-XP-0176983311-13091-half1_78
AGAGAGGTTTATACTCTATGGATGAGATCACTGGTGTTCCATGGGAACGGTTGCACCGTATATGATTCCAATGGTAGGAT
>PalmExons_Bait_Seq_NW-0082465651-cds-XP-0176983311-13091-half2_208
GAGAGGATGTTTTGAGTCTGGTGGTGGAGCCCAGTGTAAATCATTTGCTCGTTATGGGACTTGTGGTAGTTTGTGGTCTG
>PalmExons_Bait_Seq_NW-0082465651-cds-XP-0176983371-13104-half1_162
GCTCTTACTTACCGTGAAGTCATTGCAATTCTGATGCAAAGACATGTAATGGTTGATGGAAAGGTCAAGACCGACAGGAC
>PalmExons_Bait_Seq_NW-0082465651-cds-XP-0176983371-13104-half2_0
AGGCATTCCTTATCTGAATACATACGATGGCCGCACCATTCGTTATCCAGACCCCCTGATTAAATCTAACGACACCATTA
>PalmExons_Bait_Seq_NW-0082465651-cds-XP-0266605161-13038-half1_28
CAAATATAGAAGCCAAGATTTCCTACCATCATGGCTGGAAAGGATCCTTTACTGCGGTTGTTGGTGGTGATGAAGTGGTA
>PalmExons_Bait_Seq_NW-0082465651-cds-XP-0266605161-13038-half2_28
TGGGGTTTGTCACCATTCGAAGATTGGATAGAAGGCACATTGCCAATTGAACCATGGTATATTGGAGGACCTGTTATCAA
>PalmExons_Bait_Seq_NW-0082465651-cds-XP-0266605191-13044-half1_48
TCATTTCCCTACAAGGAAATAGAGAATGGTATGCTGTGGGAAGTTGAAGGAAAGTGGGTCGTTCAAGGAGCAGTTTCTGT
>PalmExons_Bait_Seq_NW-0082465651-cds-XP-0266605191-13044-half2_72
ACTCCTAAATTGGATGCCGAGAAGCAGGAGCTATTTAAGAAACACATAGAGGGAGCTACCAAGTTCTTACTTTCAAAGCT
>PalmExons_Bait_Seq_NW-0082465651-cds-XP-0266605201-13046-half1_28
AGCTTTTGTCGGACTCATTTCCCTACAAGGAAATAGAGAATGGTATGCTGTGGGAAGTTGAAGGAAAGTGGGTCGTTCAA
>PalmExons_Bait_Seq_NW-0082465651-cds-XP-0266605201-13046-half2_84
GCCGAGAAGCAGGAGCTATTTAAGAAACACATAGAGGGAGCTACCAAGTTCTTACTTTCAAAGCTTCGTGACCTGCAATT
>PalmExons_Bait_Seq_NW-0082465651-cds-XP-0266605321-13074-half1_280
GGCTTTCTGAAGCCAATACAAGTGGTGAGAGTTCTGATGTTGGAAAAAAGAAGGTTTCTGGGTGTATTGGTGCTTCATCC
>PalmExons_Bait_Seq_NW-0082465651-cds-XP-0266605321-13074-half2_280
CTGGGATATGGCCATCCATGTCCATGAGTGATTTAGTAAACCATATAGGGCATTGCATTTCCGAACAGATTAATTCAGGC
>PalmExons_Bait_Seq_NW-0082465651-cds-XP-0266605431-13125-half1_459
GAGGTCTCTCGCCATCGTATTTCTTCATTCTTGTCCATGTTTACTGCTTATGAATTGCTTCCGGAGTCAGGAAAGGTCAT
>PalmExons_Bait_Seq_NW-0082465651-cds-XP-0266605431-13125-half2_0
ACAATATCTGCTTGGAAGGAGGCAAAACAACAATTCCATAGGCAAATGGATACACATGGAAGAACATTTCGGAGGCAGCT
>PalmExons_Bait_Seq_NW-0082465651-cds-XP-0266605511-13143-half1_151
GTGGACCAGTGACAACAAACAAAGCTGCAGCTTTAGCAAGGTTTCTTGAACGAAAGCTTCAACAACCAGATGGATTGAAG
>PalmExons_Bait_Seq_NW-0082465651-cds-XP-0266605511-13143-half2_78
GCCTCTGGAAGAATGATACGACATGTTTCTTCCTTTGGGAACTCCTCTGAGGTTTCTGGAGATGATCTAGCTaaagaagt
>PalmExons_Bait_Seq_NW-0082465661-cds-XP-0087899851-13159-half1_756
CACCAGGATGATGAGTTCTGGTATAGCAATCCTCCCAATGACTATATATTAGCGAACAATCTCACCGATTCTCCCGGAAA
>PalmExons_Bait_Seq_NW-0082465661-cds-XP-0087899851-13159-half2_189
CAAGAGCTCACATACTGTTGGGGATCTGATCAAATATGAAGCGCCGGAGTTCATGCCATCTCTGATTTCAAAATTTAAGG
>PalmExons_Bait_Seq_NW-0082465661-cds-XP-0087900031-13179-half1_486
ATGATGCTCACATTTTCTGTTTTCCCTTCTCCGAAGGTTTCTGACACAGTGGTCGAACCCTATAATGCTACCCTTTCTGT
>PalmExons_Bait_Seq_NW-0082465661-cds-XP-0087900031-13179-half2_270
TGCCATGTTCCGTGGAAAAATGAGCACCAAAGAAGTTGATGAGCAGATGATCAACGTCCAGAACAAGAATTCTTCATACT
>PalmExons_Bait_Seq_NW-0082465661-cds-XP-0087900221-13200-half1_195
AAGATAGCATGCTATGTCACTGTCAGAGGCGAAAAGGCAATGCAGCTTTTGGAGAGTGGTTTGAAAGTGAAGGAATACGA
>PalmExons_Bait_Seq_NW-0082465661-cds-XP-0087900221-13200-half2_28
GGGTGTTTTGGTTTTGGCATCCAAGAGCATATTGATCTGGGTATTAAGTATGATCCCTCAACAGGTATTTATGGCATGGA
>PalmExons_Bait_Seq_NW-0082465661-cds-XP-0087900241-13203-half1_0
ATGGCTTTAAGCTCCGCAAATCTCACTCTATATTGCCTTCTGTGCCTGTTAATCTCATTAGCCTCTTCGCATCCAGTCTA
>PalmExons_Bait_Seq_NW-0082465661-cds-XP-0087900241-13203-half2_567
GCTTATCTAAATTATAGGGATCTGGACTTGGGTAAGAATGAGGAGGGTACAAGCTACTTAATGGCTAAAGTCTGGGGAAG
>PalmExons_Bait_Seq_NW-0082465661-cds-XP-0087900291-13210-half1_560
GTTCTCTACTGATTTTGATGTGGTTTATGTTGGAAAGACCTGTTCTCTATTGGTTGTCGACAGAGGCAACGCTGCTCTTC
>PalmExons_Bait_Seq_NW-0082465661-cds-XP-0087900291-13210-half2_196
CTATTTAAATTTGGTATTGAAGGAATCGGTAATTTGCTTCTCAACCTCATTCCGCTCAGTTTCAGACGTGGCAGAGCCAA
>PalmExons_Bait_Seq_NW-0082465661-cds-XP-0087900451-13237-half1_308
TGTTTATCCTTCTGTGGATGTAGACTTGCCAATAAACAAGGATCGTGTGGAAACACCTGATCCTTCTTTAGCAGTTGCGG
>PalmExons_Bait_Seq_NW-0082465661-cds-XP-0087900451-13237-half2_364
ATATGTCCTGAGCTTGCTGTTTTTGGAGCATCAATGGCTGGAGCTTGTATAGGATTTCTGTTTCACAACAGGTACAAAGC
>PalmExons_Bait_Seq_NW-0082465661-cds-XP-0087900671-13204-half1_28
TATGCTCCATTCTACTCATCACAGTTTCAGCCAACTCAAATAATCAGGGTTATGCAAGCTTCCTTCAGTGCCTCTCCCTT
>PalmExons_Bait_Seq_NW-0082465661-cds-XP-0087900671-13204-half2_364
ATGGATCCATATGGTGGAAAAATAAGTAGCATCTCGGACTCAGCTACTCCATTTCCACACAGGCAGGGGATTCTATATAA
>PalmExons_Bait_Seq_NW-0082465661-cds-XP-0176983521-13160-half1_448
TGATGAATGTGAGGGGACTCAGTATTGCTCATGTAAAAAGCCACTTGCAGATGTACCGAAGCAAGAAGCTAGATGACTCT
>PalmExons_Bait_Seq_NW-0082465661-cds-XP-0176983521-13160-half2_308
CTTCGGGATGGAAAGGGAGCAGCAATTACTGCTATAACGACGAGAGGATCCATTCTAACTCTCGAGATCTGATTAATGAC
>PalmExons_Bait_Seq_NW-0082465661-cds-XP-0266605531-13166-half1_40
ATGCAAAGCGCAAATTTGTTGAAACGGTTGAAGCTCATGTTAATTTGGGTGTTGATCCACATCGTGGTGACCAGATGGTG
>PalmExons_Bait_Seq_NW-0082465661-cds-XP-0266605531-13166-half2_40
GAAAGGCCTGCAGCAGATGAAGCCAGAGCTTCAGGAGCTGACATAGTTGGTGGCGATGAACTGATAGCGGAAATTAAAAA
>PalmExons_Bait_Seq_NW-0082465671-cds-XP-0087900911-13264-half1_121
AGGTTGTGGAGGTTTCAACCTCTAAGACTGGGAAGCATGGTCATGCCAAATGTCACTTTGTTGCCATAGACATCTTCAAT
>PalmExons_Bait_Seq_NW-0082465671-cds-XP-0087900911-13264-half2_25
CATCGTCTCACAACTGTGACGTTCCTGATGTTAATCGTACTGACTATCAGCTCATTGATATCTCTGAGGATGGATTTGTG
>PalmExons_Bait_Seq_NW-0082465671-cds-XP-0087901331-13314-half1_336
GCAAATGGCAAGAGCCTTTATTTGAATCCTTATTCTTGGAATCAAGCGGCCAATATCCTGTTTCTTGATTCCCCTGTGGG
>PalmExons_Bait_Seq_NW-0082465671-cds-XP-0087901331-13314-half2_140
TGAAAAGATTCTTGATGTAGCTTCCAATGAACTGGGAAACATCGATCCATATAGCATCTTCACTCCTTCCTGCCCAGGAA
>PalmExons_Bait_Seq_NW-0082465671-cds-XP-0176983711-13336-half1_56
TTCGCCAACTAATAAGGCTTCTTATGAGCGGTGGGAGCGATCTAGTCGCCTAAGTTTGATGCTCATTAAGTCTTGTATCA
>PalmExons_Bait_Seq_NW-0082465671-cds-XP-0176983711-13336-half2_0
TTGCCATAAGACAAAGGATTTCATGAAGGCCATAGAAGAGCAGTTTATCAGCTCTAATAAGGCATTGGCTAGCACCCTGA
>PalmExons_Bait_Seq_NW-0082465671-cds-XP-0176983721-13348-half1_0
ATGGAGCAGTTGATGGATTATGATGGTGACATGGCCGAAATGTACCTTACTCGGAAGAAAAGGCAAGTGGCAGCATTATT
>PalmExons_Bait_Seq_NW-0082465671-cds-XP-0176983721-13348-half2_0
AAGACCACAAACCCAAACCGGAACTCCACCAGGAGCTTCGATGTCATGGACAAGATAAAGGCCGCGATGGAGAAGGCATG
>PalmExons_Bait_Seq_NW-0082465671-cds-XP-0266605851-13337-half1_0
ATGAAGACCATCATACTTTCATGGCTTCTCCTTGTCCTATTACTCCAGTCTCTCTGGTGCTCAGCCATGAAAATGCCTAT
>PalmExons_Bait_Seq_NW-0082465671-cds-XP-0266605851-13337-half2_100
ATTCCGATTATAGTCGGTCACAACATGGACATCACAGTGCTGCACTGCAGATGCAAGTGCGATATACTTCCCACCTATCC
>PalmExons_Bait_Seq_NW-0082465671-cds-XP-0266605971-13286-half1_555
ACCCATGCCCCGAAATTGGTTGATTGTCAGATGTGCAATAGATGTATCTACCCTGGTGAAGAAGTGCAATGCTCTGTTAA
>PalmExons_Bait_Seq_NW-0082465671-cds-XP-0266605971-13286-half2_252
TGCAGATCCCACAAGTGATGTTGAGGAGATCTTTAGCCGCCTTCCACTTCCATATGTTGATGAAGAGTTTAATATTGGGT
>PalmExons_Bait_Seq_NW-0082465671-cds-XP-0266606031-13315-half1_504
CGAGTTCTCTTACTCCATAATGGCCCAATCCTGAAGTTTCATCTTTCGAGTAATCGATGTTCCCATGTGGCTATTGATCC
>PalmExons_Bait_Seq_NW-0082465671-cds-XP-0266606031-13315-half2_532
TGAAAATGCACCAGAGATTTCCATTCAAGCACCTTCGAAATGTGTGCCTCAATTCTTTTGCGGACTTGGAAGCTCACTTT
>PalmExons_Bait_Seq_NW-0082465681-cds-XP-0087902901-13464-half1_27
GCACCCATAGTAACAGAGAGAAGCAGGAAAGAGTACTCATTCATTTCTCCTTCATCAATGACGTCTCTTCCTATCTCCGT
>PalmExons_Bait_Seq_NW-0082465681-cds-XP-0087902901-13464-half2_899
AGCTATCAACTTTTGCTGGCTACCAGACGTTTAACTCCGCGAATGATGATGCAAATTCTGATGGTTCAGAGGTGGTGTGA
>PalmExons_Bait_Seq_NW-0082465681-cds-XP-0087903151-13470-half1_0
ATGGCAGAGCCATCATCTGTGATCCAAATTGCAAATGGCCAGGATTCAGAACTGAGAAAATTGGATAGGTTGACCCCATT
>PalmExons_Bait_Seq_NW-0082465681-cds-XP-0087903151-13470-half2_0
TATGGCATGGCCACGTTCAAAAGCTTCATTGTTTTCAATTACGAGCATTCTGATGGGGATCGAAGCAAGGTGTTGGAGGA
>PalmExons_Bait_Seq_NW-0082465681-cds-XP-0266606211-13380-half1_351
TTTGACCAGGACGTCAGCTGCGTATATCTTGCAAAGATGATCATTGTGCATGACTATCCTCTTCACATGGTTGAACATCC
>PalmExons_Bait_Seq_NW-0082465681-cds-XP-0266606211-13380-half2_378
TGTCTTGGCAATTGCTGTGGTTATGGACCCTCGTTTCAAGTTGAAGCTTGTGGAGTTCAGTTTCTCAAAAATCTATGGTG
>PalmExons_Bait_Seq_NW-0082465691-cds-XP-0087903781-13538-half1_96
CTGACCTTGATCTTCAGGAGGTGGGCCTCCAAAAAGACTGCAGGATCCACAAAAAATGGACGAGATTCAAAACCTAAAAA
>PalmExons_Bait_Seq_NW-0082465691-cds-XP-0087903781-13538-half2_0
CATCATTGTTCGACAGCGAGGCACGAGGTTTCATCCTGGAAATTATGTTGGAATGGGAAAGGATCATACTCTGTATACTT
>PalmExons_Bait_Seq_NW-0082465691-cds-XP-0087903831-13544-half1_135
AGGGAGAAGCCGGAAGAATTAGTGATGGTTCTTGCCGAGGCAAAGGCTGATGCTATCATTTCCAGGATTAAAATTACAGA
>PalmExons_Bait_Seq_NW-0082465691-cds-XP-0087903831-13544-half2_81
GAGATATGAAGGCTTGGATAAAGCTGAGGTATATTTCCACGATATTCCAGATGAGATCATTGAGGGCCTGATTGATGAGG
>PalmExons_Bait_Seq_NW-0082465691-cds-XP-0087903871-13547-half1_270
CCTGATGTCAATATTGATCTTCTAATTCGGATGCCCAAGGAGTGCTTTCACGAGAAGGATTACTTGAACCATCGGTACCA
>PalmExons_Bait_Seq_NW-0082465691-cds-XP-0087903871-13547-half2_216
AGGCACACATCTGTCCTTCCTCCTGAACCTCATCCACTGGCTTATGAAAAAGGTTTTGATAAGAAACCACCAAATTTCAC
>PalmExons_Bait_Seq_NW-0082465691-cds-XP-0087903921-13553-half1_672
TTTACCATCCTTCCCTTCACTGTCACCTCTGCTTGCAGCATAAATTGTGCCAACCTCAAGTCTGCTTTTCTTCTTGACAT
>PalmExons_Bait_Seq_NW-0082465691-cds-XP-0087903921-13553-half2_56
AGAAGAGCAGCTAAACCATGGCCAAGAGGCTTTCCTCTGGGAATTGATAGGATCCTTTAGATACCTAACATTGCCTGTTT
>PalmExons_Bait_Seq_NW-0082465691-cds-XP-0087904372-13513-half1_513
TTCGTTATTGCTTTGCTGGCTGTCGCTTTATACTGCTGCCTTAAGAAGAAGAAGCCTCGCAATAGCATGCGGTATTATGA
>PalmExons_Bait_Seq_NW-0082465691-cds-XP-0087904372-13513-half2_297
CTTGGATAGTAAATTTGAAGCCATGGTTGCGGACTTTGGACTGGCCAAGCTAAATTCCGACAATAACACACATGTTTCGA
>PalmExons_Bait_Seq_NW-0082465691-cds-XP-0176984221-13552-half1_84
ACTAAGATCGACCTCCTCTTGTGCTGCGGGGACTTCCAGGCTATTAGGAATGAGAATGATCTAGAAAGCTTAAATGTCAA
>PalmExons_Bait_Seq_NW-0082465691-cds-XP-0176984221-13552-half2_364
AACACACCAAATGTAAATGATGGGTTATTCGATCGCGAGTATGTGGATTTGGATGATGTGGATGAGCTTGAAGAGCTTGC
>PalmExons_Bait_Seq_NW-0082465691-cds-XP-0176984241-13520-half1_189
TCCCTCTGTCTTCTATCCTTTTTATTCCTTCTCTGCTTGGGCACAAACTACGCCATCATATTTTCCTATCGTCCATCCTC
>PalmExons_Bait_Seq_NW-0082465691-cds-XP-0176984241-13520-half2_135
ACTACGACTTTGGTCGGCGAGCTTCAACATATCGACGGGAGCTCTCTACTACTATAAAGAGGAATTGAAATCTGTTGATG
>PalmExons_Bait_Seq_NW-0082465691-cds-XP-0176984361-13569-half1_56
TCCTAGGCAAGTGGTAATTACAAAAGACCCCTCATCAATCCTAGATGCAGTTACCAGGGCTGGATTAACACTACCTTTAG
>PalmExons_Bait_Seq_NW-0082465691-cds-XP-0176984361-13569-half2_224
TTGATATCAACTATTTTCCTGGATATAGCAAAATGCCAGGATACGAACACATTTTCACCGACTTCCTTCTAAGCCTGGTG
>PalmExons_Bait_Seq_NW-0082465701-cds-XP-0087904861-13618-half1_486
GTCAAAAGCCAAATTGGTGCAAGTACTGCTCATTTGCTACATGAGTGCTTGCGGATAAGGCACATTCCTTCAAAGGTTGA
>PalmExons_Bait_Seq_NW-0082465701-cds-XP-0087904861-13618-half2_270
AAAAGACTACATTGCCAGACCCAAACCAAATGGCTACAGAAGTTTACATGTGGCTGTTGATATCAGCGAACAAGGAAAGG
>PalmExons_Bait_Seq_NW-0082465701-cds-XP-0087904941-13623-half1_616
AATTAGGCTTCTTGGATGATGCCCGAAAGCTGTTTGATGAAATGCCAGAGAGGAACTCAGTTTCCTGGAATGCGATGATT
>PalmExons_Bait_Seq_NW-0082465701-cds-XP-0087904941-13623-half2_196
TATTTTGAATATATTGTTCAGGCTTATCATATCGAGCCCAAGATGGAGCATTTCGGGTGCATGGTTGATTTGCTCGGTAG
>PalmExons_Bait_Seq_NW-0082465701-cds-XP-0087905121-13639-half1_621
GAGAATGATGTGTACGAGATTGCTGTGATCCCTGGCAAGACATATCTTCTGAGGATAATAAACGCAGGCCTAAACATGGA
>PalmExons_Bait_Seq_NW-0082465701-cds-XP-0087905121-13639-half2_378
TTATACGGATGATTTCCCTGAGGTGCCATTGAAGGCCTATGATTTCGTCAACGGCGCACCTAACAGCATTCCAAATGATA
>PalmExons_Bait_Seq_NW-0082465701-cds-XP-0087905191-13644-half1_157
GGACCGTCGTCAATCTGTTCCACTTTGCGATAACCTATCACTTTTTCCATTGGAAGAAAGGAACTCCCTTTGCTGATGAT
>PalmExons_Bait_Seq_NW-0082465701-cds-XP-0087905191-13644-half2_157
TTGCAGTGATTGTGTTGGTTGTCGCCAAATTGCCTAACATGCACAAGGTCCGCATCTTTGGAATCAATGCAGGTAATTGA
>PalmExons_Bait_Seq_NW-0082465701-cds-XP-0087905551-13674-half1_364
TGTTGTATGGGCCACCAGGTACTGGAAAGACAATGCTTGCAAAGGCTATAGCCAAAGAGTCTGGAGCTGTTTTTATCAAT
>PalmExons_Bait_Seq_NW-0082465701-cds-XP-0087905551-13674-half2_28
TGAAAACTGAGTTTATGTCTTTGTGGGATGGTTTCACCACAGACCAAAATGCACGTGTGATGGTTCTTGCTGCTACAAAC
>PalmExons_Bait_Seq_NW-0082465701-cds-XP-0087905591-13678-half1_476
TTTGATCAATAATGTCACTGGGGTGGATGAGGAAGGTCGCAATCGCCAACGAATTCTTGCTTTTGCTGCTAAAAGGTATG
>PalmExons_Bait_Seq_NW-0082465701-cds-XP-0087905591-13678-half2_196
GAGAGAAGCAGACTATTGTTAGAGCAGCGATAAGTAAGTTCCGTGCTGCAATCCAACTACAATTTGATTTCCATCGAGCA
>PalmExons_Bait_Seq_NW-0082465701-cds-XP-0266606701-13629-half1_135
GGTTTTCTTGAACATGCAGAGCGGAAGAGGCATGAAGACCCAAATATCAGCAATTGGGGGAGGGAGTTAAAAGATATCAT
>PalmExons_Bait_Seq_NW-0082465701-cds-XP-0266606701-13629-half2_243
GGGCAGGCTGAAACGAAAGCTGAACTCATGCACTATCTTTCCTCTGTCCTTTCAAGAAGCTTCGTTATTGTATTAGATGA
>PalmExons_Bait_Seq_NW-0082465711-cds-XP-0087905901-13704-half1_112
GATTCGATGATGGCTGGGAGAGCCATTGGGTAAAATCAGACTGGAAGAGGAGTGAAGGAAAAGCTGGTTCTTTTAAACAT
>PalmExons_Bait_Seq_NW-0082465711-cds-XP-0087905901-13704-half2_196
GCATATAAAGGCCCATGGAAACCCAAGAGGATCAAGAACCCAAACTATAAGGGGAAATGGAAGGTACCATGGATTGATAA
>PalmExons_Bait_Seq_NW-0082465711-cds-XP-0087905951-13717-half1_56
ACTTTTAGACGAGAGCAAATTGGAAGATTGTTCGAGAGAATGGCTTATTAGTTACAAGGAGAGCAGACCGGGCTTGAAGG
>PalmExons_Bait_Seq_NW-0082465711-cds-XP-0087905951-13717-half2_0
GTGCATCATAAAGGTAGAAAGAAAACAACTGATTCTGAAACTGGAATAACTGTGGGTTCTGTTGCCCAAGCTGCTGTGAT
>PalmExons_Bait_Seq_NW-0082465711-cds-XP-0087906611-13778-half1_168
TTCGTTTATGGTGCTTTCGTGATCTATCGGAAGCGACGGCTCCAGATAGATTGGTATTACTATCTGATGCTTGCAGTTGT
>PalmExons_Bait_Seq_NW-0082465711-cds-XP-0087906611-13778-half2_28
ATGCAGTTAGTAATGTTAGTGAGGAGTTTCTGGTGAAGAAGGCAGAAAGAGTTGAGTTGATGGCCATGCTTGGCACATTT
>PalmExons_Bait_Seq_NW-0082465711-cds-XP-0087906621-13779-half1_189
ATCTATCGGAAGCGACGGCTCCAGATAGATTGGTATTACTATCTGATGCTTGCAGTTGTTGATGTGGAGGCCAATTTTCT
>PalmExons_Bait_Seq_NW-0082465711-cds-XP-0087906621-13779-half2_54
TGAGCTCAAATCTATCCACTGGACGGCTGGTGCGGTGCTACCATTTCTTGGGTTTGCATTAGCAATGTTCTTGTTTTATT
>PalmExons_Bait_Seq_NW-0082465711-cds-XP-0087906631-13781-half1_504
GAAGGCATATCTTTTAACCTGGGTATGGGGCTAGGTCTTGTCTTCCTCCTGACCAAGTGTGCAAGTGAATTCAAAAGAAT
>PalmExons_Bait_Seq_NW-0082465711-cds-XP-0087906631-13781-half2_140
CAGAATGTGCCACTGAATCTGATGAAAAGTCGACCATTTATGCTGATAAAAGGCGCCTAAAGATGGATCAACTGGAAGCA
>PalmExons_Bait_Seq_NW-0082465711-cds-XP-0087906751-13739-half1_432
GGTTTACGGCCTAGAAGATCACTGAGGAGAACAAGAATGCGACCATATCAAGAATCAGAAGATGAACAGGAAAGCTCTGA
>PalmExons_Bait_Seq_NW-0082465711-cds-XP-0087906751-13739-half2_243
CTTGCTTTGATGGATGGTCTTGATTCCCGTGGGCAAGTTGTTTTGATAGGAGCAACCAATAGAATTGATGCTATTGATGG
>PalmExons_Bait_Seq_NW-0082465711-cds-XP-0176984711-13738-half1_351
AACAATGCAAGTCATGATGAAGTATCAGCCTCTCCAAGGAACAGAAAGATTCCAAATACTAAATCCCTTCCCCGCCGTGA
>PalmExons_Bait_Seq_NW-0082465711-cds-XP-0176984711-13738-half2_27
ATTAGGGTGGAAAAATATCATTTCTTAGAAGCCATGTCTACAATCACACCTGCTGCTCACAGAGGATCCATTGTGCACTC
>PalmExons_Bait_Seq_NW-0082465711-cds-XP-0266606931-13720-half1_0
ATGGTTTATCTACAGCCAGACCCATTTCTCAATGAGCTTACAAGTATGTATGAGCGGAACCAAGAGAAGGGTTCTGTGTG
>PalmExons_Bait_Seq_NW-0082465711-cds-XP-0266606931-13720-half2_72
GAATGCATTGAAGAAGAGGGAAAGAAAGGACAAGAAAAGGACTGCTGAGGTTGAACAGAAGCCAGCGTCATCAAAGAATC
>PalmExons_Bait_Seq_NW-0082465711-cds-XP-0266607101-13774-half1_308
GATCATAATGAAAAGGCACTTTTCCATTATCCAGTGGGAGGCTCTTGCGCTGTTGCTCATTGGAATCAGTGTTAATCAGC
>PalmExons_Bait_Seq_NW-0082465711-cds-XP-0266607101-13774-half2_364
GAGGTGCCAAATGGAACACAGGAAATGATGGATGCTCAAGATCTCAGGTCAAAGGAAGCATCCTTTGTCAATATGACTGC
>PalmExons_Bait_Seq_NW-0082465721-cds-XP-0087906981-13802-half1_729
GAACATGGTGAACTACGTGTTGGAGTGAGACGGGCTATGAGACAACAAACAAATGTTCCATCATCAGTCATATCTAGCCA
>PalmExons_Bait_Seq_NW-0082465721-cds-XP-0087906981-13802-half2_54
TGTTCAGAAGCCCCTCACATGGCCATCATCTCTTGATGAAGACAAAAATGATGTTTCTTCTCAGAGAATGTTGGGTTCAG
>PalmExons_Bait_Seq_NW-0082465721-cds-XP-0087906991-13803-half1_702
GGGGATGCTTTTATCTTTCTAAGAGGAGAACATGGTGAACTACGTGTTGGAGTGAGACGGGCTATGAGACAACAAACAAA
>PalmExons_Bait_Seq_NW-0082465721-cds-XP-0087906991-13803-half2_0
CCTTCCCAAGTTCATGGAGTTCCAAGGATTCTGCAAGGCCAAGAAAAGATGGCCTTGAGAGACAATTTAAGTGACAATAA
>PalmExons_Bait_Seq_NW-0082465721-cds-XP-0087907051-13807-half1_560
GGAAACAGGGATTCAGCATGAGGCTTCTGTCATTCAAGATGAGCTTGATATGCTACAAGAAGAGAATGAGAGCATCCTTG
>PalmExons_Bait_Seq_NW-0082465721-cds-XP-0087907051-13807-half2_196
TACTGGGGTTTGGCAGTAAAGCATGGCATCTATCCAGAGATTTCTTCATCAAAATATGAGCACTGGTCATCATTAGCTCC
>PalmExons_Bait_Seq_NW-0082465721-cds-XP-0087907281-13836-half1_504
AAAGAGAGCAGTGAAGAGCAGGAAGAGGTGGTTGTGACGAGAGTTTTATCTAATTTAAGGCCTAAAGAGGAGAGCAAACC
>PalmExons_Bait_Seq_NW-0082465721-cds-XP-0087907281-13836-half2_0
TTCTTCTCTCTATTCTTTAGCATTTCATCACAGATGGAAGGTCTTGGATCCTCTGCGTGCTCAGCAACAGAGATGTTTCC
>PalmExons_Bait_Seq_NW-0082465721-cds-XP-0087907451-13852-half1_27
ATTTGTGTAGTCTCGGGCCTTCTGCTGCTTTCTCAGCCAACTTTTGGGATTAGGTTTGTGATAGATAGGGAAGAATGCTT
>PalmExons_Bait_Seq_NW-0082465721-cds-XP-0087907451-13852-half2_81
TTTTGCCCCTTTACTTGAACAAATAGGAAAACTAGAGGAAGCTCTTTACAACATACAGTTTGAGCAACACTGGTTAGAGG
>PalmExons_Bait_Seq_NW-0082465721-cds-XP-0087907661-13874-half1_392
CTTCTGCCAGCAGTGCAGCAGGTTTCATTTACTGGTGGAATTTGATGAGGTAAAACGAAGCTGTAGAAAACGTCTTGATG
>PalmExons_Bait_Seq_NW-0082465721-cds-XP-0087907661-13874-half2_504
TAATGATGCCAAGCTTCATTGCCAGGGTATATTTCATGTTGATGGAGAAGGTTCAGATGGGACCTCCCAAACTCTCCCTT
>PalmExons_Bait_Seq_NW-0082465721-cds-XP-0087907681-13877-half1_324
ACCGATACCGTGTATGCTGTGGTTTGTGATCTGAAAAGTCATTCCTCCATTGAACGCCTTCGCAGAATTAAAGAAGAGGA
>PalmExons_Bait_Seq_NW-0082465721-cds-XP-0087907681-13877-half2_0
GGTAATGCTCACGGTCAACCAAATATCTTTCGAGCTGTAAAGCATTGTTTGCCTGGACCATATACCTTTATTCTACCTGC
>PalmExons_Bait_Seq_NW-0082465721-cds-XP-0087907821-13888-half1_175
CTCTTTTGGTATGCCTCCGCATGTTGATACGCAGGTGCGTCTATGAAAATATTACCAAGGACGAGATTCAGAAGTTGTTC
>PalmExons_Bait_Seq_NW-0082465721-cds-XP-0087907821-13888-half2_196
ACTCTGGAAACAATGTTGAAGTCCATGTACTTTATAAGAGACCAGTTGTCAAATGTGGGTGATGCCTCTAATGGACATGG
>PalmExons_Bait_Seq_NW-0082465721-cds-XP-0266607141-13809-half1_532
CAGCAGATATGGGATATCTGAACTTGAGGGAAACAGGGATTCAGCATGAGGCTTCTGTCATTCAAGATGAGCTTGATATG
>PalmExons_Bait_Seq_NW-0082465721-cds-XP-0266607141-13809-half2_252
ACACAAAGAATGATTCTAACACAAGAAGAGATGGAAGAGGTTGTTCTTAAGAGATGCTGGCTTGCGTGGTACTGGGGTTT
>PalmExons_Bait_Seq_NW-0082465721-cds-XP-0266607341-13886-half1_162
GGCATCCGGGTTTATGTCTGTGACCATGATACGACGCCCCCAGATGAACAACTAATTAAGACAAACACAACGAACATATT
>PalmExons_Bait_Seq_NW-0082465721-cds-XP-0266607341-13886-half2_135
TAAAAGAGCAAAAACTAATATTGCTCCTGGTAGTACCCATCAAGAGGGAACCAGTTCTGGCTTTTCTTGGAGGATGCTTC
>PalmExons_Bait_Seq_NW-0082465731-cds-XP-0087908021-13899-half1_351
ACTTTTACTTACAGATTTGTTGTTGATCGACCGGGAACTTACTTGTACCATGCACACTATGAGATGCAAAGGTCTGCGGG
>PalmExons_Bait_Seq_NW-0082465731-cds-XP-0087908021-13899-half2_351
CTCAGGGAGAGGATGCTCCATGCCTTTGATCAAAAACCAGCGCCAGAGACTTATGACTACAAGAATTATGACATTTATGA
>PalmExons_Bait_Seq_NW-0082465731-cds-XP-0087908331-13938-half1_252
GCAGCTGGCGAGGAAAATGGTGCATCTGAATCTGATGCTTCTGCCTCAAATCCTAATAAAACAGGTGTACGAATGTATCA
>PalmExons_Bait_Seq_NW-0082465731-cds-XP-0087908331-13938-half2_196
GTCCAAGCAATATCATGTTTAGTGAGGAGCCTGTGATCAAGACAGCAAGGAAAATCCACAACCAGAAATTTCAAGAGCTT
>PalmExons_Bait_Seq_NW-0082465731-cds-XP-0087908401-13945-half1_78
CATATCTACCTTAATGTCTACGATCTCACCCCAATCAACAACTATCTCTACTGGTTCGGCCTTGGAATCTTCCATTCTGG
>PalmExons_Bait_Seq_NW-0082465731-cds-XP-0087908401-13945-half2_104
TCTTGCAAGATTAGGATCTTTCTGCAACTGTCTTCTACCGGAAACTATTCAGATCACAGCAGTCAGACATTTACCAGAGC
>PalmExons_Bait_Seq_NW-0082465731-cds-XP-0087908712-13982-half1_513
ACAACGCAAAAGCTTTTTCACCTAATGAATTTTGTTGCGAATGGATTGCGTGCGGTACTTTTTGGCTTCTACCACCGCGT
>PalmExons_Bait_Seq_NW-0082465731-cds-XP-0087908712-13982-half2_0
GTTTCTTCTCAAATCAAAGGCTCTTGAGATGGCACTTCTAGATCTCCCTGGTCTATTGTTCTTCTCAACCTACACTCTAC
>PalmExons_Bait_Seq_NW-0082465731-cds-XP-0087908941-13997-half1_0
ATGGCTTACTTCCTTTCAAACAAAATAGCTCCTTTTCTGCTCCTACTCTTGGTTGGCTTTGCAGATGAAAGCTGTGGGTC
>PalmExons_Bait_Seq_NW-0082465731-cds-XP-0087908941-13997-half2_392
CGGAGGGGGTGAATGGAAGGAAGTATTTGGTTCCGGCAATGTTGGACCCTGCCACCTCTTCTTGCTCTCCTATTGTGTGA
>PalmExons_Bait_Seq_NW-0082465731-cds-XP-0087909122-14012-half1_486
AGATTAGGATCGAACGTGAGTCAAAGTGGAGAAATTTTAGTCAATGGCCGGAAACAGAAACTCGCATTTGGGACATCAGC
>PalmExons_Bait_Seq_NW-0082465731-cds-XP-0087909122-14012-half2_216
AACATGTATAGAGACTTGGGCTACTACTGGCTGCGATTTGCTATTTATATCGCACTTTGCCTCTGTGTAGGCACCATATA
>PalmExons_Bait_Seq_NW-0082465731-cds-XP-0087909131-14014-half1_0
ATGAAGTTTAATATCGCGAATCCTACTACTGGGTGCCAGAAGAAACTTGAGATCGATGATGACCAGAAACTTCGGGCCTT
>PalmExons_Bait_Seq_NW-0082465731-cds-XP-0087909131-14014-half2_0
TTGACGGATATTGAGAAACCAAGAATGAGAGGGCCAAAGAGGGCCTCGAAGATACGGAAGTTATTCAACCTTTCCAAGGA
>PalmExons_Bait_Seq_NW-0082465731-cds-XP-0087909301-13902-half1_50
AAGAAGGACCAAGCTTAACACGTTAGCTTGTAGAGCTAGCAACTTCGACATGGGGCTTAAGACCAACTTCTACAAAGTAC
>PalmExons_Bait_Seq_NW-0082465731-cds-XP-0087909301-13902-half2_75
AACAAGTATGACAACGAGTTGAGAAAGAGCAAGACAATGAAGGAGGCGCGGTTGGAGTTCTTCAGAGAGACATGGGAGGC
>PalmExons_Bait_Seq_NW-0082465731-cds-XP-0087909311-13916-half1_918
GCTATTACTTATAACACATTGGTGAATGGGTATTGCCGGAAAGGGGATGTTCATAAAGCTCTCGTCTTGCATGCCGAGAT
>PalmExons_Bait_Seq_NW-0082465731-cds-XP-0087909311-13916-half2_810
TTGATTCATGGACACTGTAGAGGAGGAAATGTGCAGAAGGCACTTGACTTATATAAGGAAATGATGCTGGCTGGTTTGGT
>PalmExons_Bait_Seq_NW-0082465731-cds-XP-0087909391-14011-half1_28
TCAAAACCTCTCTGAAACAAAGCAACTCTAAACTCCACAAAGCTGTGCAGGAAATTGCCAGGGGAAGCCATCAATTCACT
>PalmExons_Bait_Seq_NW-0082465731-cds-XP-0087909391-14011-half2_163
AGCCATATTTTTACTCGCCGTATGGATATGGGAAAGTTCCCAGATTCAGAAGGCCAGTGCGCTATAGACCTTACTACTAA
>PalmExons_Bait_Seq_NW-0082465731-cds-XP-0266607351-13898-half1_243
ATCCAAAATCGAGAGTATTTGATCCGGACGTTAAAAAAGCTCAAGTGTGAGGGCGACATGGAAGCCGAATTAGTCAATCC
>PalmExons_Bait_Seq_NW-0082465731-cds-XP-0266607351-13898-half2_0
AAAGTATTTGCTGAGTAACCATCTGCCTCCGTACGACCCCTCGGCATCCAGCATGCAGATGTACCTGCCGTCGCAACAAG
>PalmExons_Bait_Seq_NW-0082465731-cds-XP-0266607461-13915-half1_1026
GTGACATATACTTCTCTAATTAGTGCGATGTGTAAGGCGGGCAACTTGGCAAGAGCAATGGAGTTTGCTAAACAGATGAG
>PalmExons_Bait_Seq_NW-0082465731-cds-XP-0266607461-13915-half2_216
TGATGTAGTCACTTATAGTACGTTACTAAGTGGGTACTGCAAGAATGGGGAGTTGGAGATGGCATTTCAGTTGAATCGAG
>PalmExons_Bait_Seq_NW-0082465731-cds-XP-0266607651-13943-half1_560
CTTTGCAGTAGATCCCCATTTTTCAGTAACTGTTGGTTCACGAAGCAAGCCTATTTCATGCAAGCCTGTATGGATGGAAG
>PalmExons_Bait_Seq_NW-0082465731-cds-XP-0266607651-13943-half2_84
ATAAATTTTCCAAACTCTGGAAGGATAGTTTCGTCACAGATAAGCTCTGGCTCTGCTGTTCCACTTGCAGCTGTGTTGAT
>PalmExons_Bait_Seq_NW-0082465731-cds-XP-0266607861-14021-half1_840
TTTCCTGGTCAGAATGGAGCCTCCGGATTGATTGACGTTAACCTAGCATCAGATATAACAGATCCAAGACTGCCTCAAAA
>PalmExons_Bait_Seq_NW-0082465731-cds-XP-0266607861-14021-half2_672
GTTTTACCTGATCCATTTCTACGGCGTCTGATTCTAAGGTTTATATTCTGCCGAGCCGTACTTTATCTCTTCCATCCTCT
>PalmExons_Bait_Seq_NW-0082465741-cds-XP-0087909641-14048-half1_0
ATGGATATGAGAAAGTTCGGATTTTTATTCGTTTGCGTCATCGCGTTGTCTGTTCTGATGATGAGAGGCTCAGGAGAGAG
>PalmExons_Bait_Seq_NW-0082465741-cds-XP-0087909641-14048-half2_27
AAAGAAAAAACCAAGCTGAAGCCATTCTTTTGGGATAAAGTGCGTGCAAACCCTGATCAATCCATGGTCTGGCATCAGAT
>PalmExons_Bait_Seq_NW-0082465741-cds-XP-0087909651-14049-half1_529
CCAAATCAGCTGGTGTCAAACAATTTCTGTACATCAGCAGTGCTGGGATATACAAGACTGGTGATGAGGTTCCTCATGTT
>PalmExons_Bait_Seq_NW-0082465741-cds-XP-0087909651-14049-half2_252
AAACCCCTTGCTACAAATGGCAAAATATTTAATTGTGTGAGCGATCGTGCTGTGACTTTGGATGGAATGGCCAAACTCTG
>PalmExons_Bait_Seq_NW-0082465741-cds-XP-0087909701-14058-half1_135
GGCAAGGTTAGTAATCGTCGATCACGCAGATGGTTGAATGATCGTTTACTTATCGAACTTGTTCCCCGTTTGAATGTCGA
>PalmExons_Bait_Seq_NW-0082465741-cds-XP-0087909701-14058-half2_0
AAAAGGCCATGTTGATAATGATAAGAAGATTGCATTGAATGCATGGCATCGGGTAGATTGCCGAACAAGAGAAGCACTGC
>PalmExons_Bait_Seq_NW-0082465741-cds-XP-0087910011-14087-half1_648
CTGTCATGCTTGCAAATAGAAACAATAGTGTATGCTTGTCAGAGGCACCATCACCATCTCCAAAATGGTTCAAGAGCAGG
>PalmExons_Bait_Seq_NW-0082465741-cds-XP-0087910011-14087-half2_0
TGGAAAGCTGCAAGTGATGACGAAAGTGATGAGGATTCTCAAACCGAGTCCGATCATGAATCAACAGAATCTGATGAAGA
>PalmExons_Bait_Seq_NW-0082465751-cds-XP-0087910221-14102-half1_270
CTTCCACATCCTGATCTTTTTGAAGATCAGAAAGCTAAGTTTGGTCTTGAGCATCATCAGATGGGACCAGACAGGTCAGT
>PalmExons_Bait_Seq_NW-0082465751-cds-XP-0087910221-14102-half2_27
CCATTTGTGGAATCTACATTTCATGGGATATCCTCTAGTGTACCTCAGAGTCTATCCTCCCCTGTTAGAATAGCTTCAGT
>PalmExons_Bait_Seq_NW-0082465751-cds-XP-0087910471-14132-half1_513
GATCTCTACATCACAGGAGAAAGCTATGCAGGTCATTATGTTCCTCAACTCGCGGAGCTCATGGTTCTATTCAACAAGAA
>PalmExons_Bait_Seq_NW-0082465751-cds-XP-0087910471-14132-half2_81
AGCCCAGTTTGTGCAAGAGTGATGGGCCAAGTGACCAGAGAAACAAGTAGATTTGTTGACAAATATGATGTCACCCTTGA
>PalmExons_Bait_Seq_NW-0082465751-cds-XP-0087910501-14137-half1_81
AGGATTTCAAATGTGAAGTTGGTCTCTATGGGCATATCAAAGAGGATCTTACCCTCCTTGAGGTCCTCACACTTCCACAT
>PalmExons_Bait_Seq_NW-0082465751-cds-XP-0087910501-14137-half2_108
GAATTTGGCATCACTGTGGAGGAAGATAATTCCCAGAACATCACTACAATCCAGGAAGCAGCTGACCTAATAGAGAAGTT
>PalmExons_Bait_Seq_NW-0082465751-cds-XP-0087910931-14186-half1_156
AAATACAATCCTTGGGACTTTCCTGGTGCGTGTAAGCAAGAGCGGTATTTTTTCCACCTTAGAGAAGCCAAGTATCGGAA
>PalmExons_Bait_Seq_NW-0082465751-cds-XP-0087910931-14186-half2_156
AAAAGAGCTACCAAGATGGATGTTGATGTCGAAGAATGCCACGAAGAGAGCCAAAGTAGAAATGGTAGCATTGGGTTCGT
>PalmExons_Bait_Seq_NW-0082465751-cds-XP-0087911151-14208-half1_540
TGGAGTGTACACTCCACTGACTCTTGTATTCAGTCTCAGAAGGAACTCTTCAAGAAGCATCATAATACAGCTGATGGTCG
>PalmExons_Bait_Seq_NW-0082465751-cds-XP-0087911151-14208-half2_54
CATCATGGTACAGCAACATACTTGGAGAAAATAGGACTTCTGCGGAGCAATTTGTTAGCAGCCCATTCTGTTTGGTTGAA
>PalmExons_Bait_Seq_NW-0082465751-cds-XP-0266608041-14098-half1_702
CAAGCTTTTAGAGGGGGTTTCCCGGCACAGGTAAAATTCAAGATTGATAAGGATTGCCTACCTCTACCTGAAACCGTTTT
>PalmExons_Bait_Seq_NW-0082465751-cds-XP-0266608041-14098-half2_297
ATTTGAGGTTGTGCAGCCCTTGGTGTTCCAGGTATATGATGTTGACTCACAGTTCCATAATGTACCAGAGAAGATGCTTA
>PalmExons_Bait_Seq_NW-0082465751-cds-XP-0266608071-14199-half1_945
GATATTGATCATGGATTGCTTGGATCAGTGAGTAAGACTGAGTTGGTAGAATCTTCATACCATGGCTTGTTGAGTGGCCC
>PalmExons_Bait_Seq_NW-0082465751-cds-XP-0266608071-14199-half2_945
TCCGTTAACCAGAGCCGTATATTGTTGGGATTGTATGCCTGCGATGGGTATAGGTTGACGGAGGACAATGGGTGCTTGTT
>PalmExons_Bait_Seq_NW-0082465761-cds-XP-0087911481-14219-half1_19
GGAAAGCCACTCTCCTCTTCATCATCTCAGCATCACTTGTATCGTTCTCGCTTGCAGGCAGGCAAAAAAAATTAATGGAT
>PalmExons_Bait_Seq_NW-0082465761-cds-XP-0087911481-14219-half2_0
ACCCAAAGAGGCTTTGGACAGTGAAGAAGCCATTGTTGTTCATCCCAGGATTCTCACTGTTAAGACAAATGACTATGGGA
>PalmExons_Bait_Seq_NW-0082465761-cds-XP-0087911591-14232-half1_108
GCATTCCTAATGAGGATGGTTATGAGGATATCCAGAGCCAGATGGTTCAGCTTCCTGAGAAGAGTCTTTCAGTATCAGAA
>PalmExons_Bait_Seq_NW-0082465761-cds-XP-0087911591-14232-half2_401
TTTTCCATCTGAGGTGTGTCGATCAATGGCTGAGAATCATATCTTCTTGTCCTCTGTGCAAGCAAGAGCTAGAGAAATGA
>PalmExons_Bait_Seq_NW-0082465761-cds-XP-0087911801-14245-half1_459
GCTGTGACAAATGCAGTGTCTTGGCGTAGTGAAGGGATACGGTACAAGAAAAATGAAGTGTTCTTGGATGTGGTAGAAAG
>PalmExons_Bait_Seq_NW-0082465761-cds-XP-0087911801-14245-half2_81
TCAGTGTGTTCGTTTGGCTCGATTTGAGAACGACAGAACTATATCCTTCATACCACCTGATGGGTCTTTTGATCTGATGA
>PalmExons_Bait_Seq_NW-0082465761-cds-XP-0087912061-14271-half1_392
GACCCACAATGTATCCGTACCCGCCAACTTCCACAAGGAATGGATATATTATCTGAACAAGGGAGGTCAAGTCGATATTT
>PalmExons_Bait_Seq_NW-0082465761-cds-XP-0087912061-14271-half2_392
TGGGATCATCCTATGATTCTGTTTCGCATGATGATGAAGATTTGGAAGAATGGCTTGGGACAACACCATTGTTGCCTGAA
>PalmExons_Bait_Seq_NW-0082465761-cds-XP-0087912191-14280-half1_675
ATGAGGGTCGTGAGAGGCATCCATCCTGATCATCAAACTTATGGGTCTTTGATATCATGCTTCACAAACACGAAGAATGG
>PalmExons_Bait_Seq_NW-0082465761-cds-XP-0087912191-14280-half2_270
ATCAGTTCACAACTTCGTAATCAGACATGGACCGCATCTCTCCATCTCGATTGACACATCTCTGGTTGATATGTACTCAA
>PalmExons_Bait_Seq_NW-0082465761-cds-XP-0266608381-14238-half1_168
CTGAATCGCGGGATCTCTGTGATTGATAGCTATAAGCTGCTAAAAGGAACTGAACTGAGTGACAATGAAGTGTTCCTAGC
>PalmExons_Bait_Seq_NW-0082465761-cds-XP-0266608381-14238-half2_0
TCAGGACAGATGCTGGATCTGATTACTACTCATGAAGGAGAACAGGATCTGTCAAAATACACAATGCCAGTTTATCGCCG
>PalmExons_Bait_Seq_NW-0082465761-cds-XP-0266608611-14308-half1_1053
GAGGAGTCAATTGGATGTGGAGGGTTTGCAATTAATGGTAGTGGAAATGGTGTTATAGCTCCTGAGAAATCTCCAGAGGA
>PalmExons_Bait_Seq_NW-0082465761-cds-XP-0266608611-14308-half2_189
TGGAGGCGGTGTCAAAGACTATGTGATGGAATGGATTCGGTCGGAGATCAAGAAGGAGAGGCCTAAGAGTGACTGGATTA
>PalmExons_Bait_Seq_NW-0082465771-cds-XP-0087912572-14310-half1_27
CAGATGTTGGATGGGGAAGCAGAAACGAGGAGCTTAATCTCAAAGAGCCAAGAAAGGGTTTTCAAGTTCGTACGGTTTAA
>PalmExons_Bait_Seq_NW-0082465771-cds-XP-0087912572-14310-half2_27
TATGCTCAGAAGAAAATTCTACCCAGCAGCTGCCAAATATTTGCAGCAAGCAATTGAGAAATGGGACAGAGATGATCAGG
>PalmExons_Bait_Seq_NW-0082465771-cds-XP-0087912631-14315-half1_48
TTCAGATTGCTGGAAGAGCTTGAACGAGGAGAAAAGGGCATTGGAGATGGAACTGTTAGTTATGGTATGGATGATGGAGA
>PalmExons_Bait_Seq_NW-0082465771-cds-XP-0087912631-14315-half2_96
TTTGGCCTTCTGGCAAATTGGCGACGCGAATACACAATGGAAGACATATTAACACAGCTTAAGAAAGAAATGGCAGCATC
>PalmExons_Bait_Seq_NW-0082465771-cds-XP-0087913051-14358-half1_280
GATATACATTACCATTGCTTGAGGATGCTGGATTAGAGACTTGGGCTGTTGACATTCTTGGGTGGGGCTTCTCTGATTTA
>PalmExons_Bait_Seq_NW-0082465771-cds-XP-0087913051-14358-half2_28
GTTTTAATTGATGCAAGCGTATATGCCGAAGGCACAGGAACTATGACTAAGTTACCTAGAGCACTAGCATATGCTGGGGT
>PalmExons_Bait_Seq_NW-0082465771-cds-XP-0087913171-14374-half1_156
AGCTATGGTGAAGTTGTGGAAGCTAGAGTTATCATTGACCGAGAGACTGGTAGGTCCAGGGGATTTGGTTTTGTAACTTT
>PalmExons_Bait_Seq_NW-0082465771-cds-XP-0087913171-14374-half2_297
CAACCAATTCAGCAGCAACACGAGCAGTGCTGATGCTGGTTTTGAGAATGAAAGTCAAGACAACTTGTTGGACGACACCG
>PalmExons_Bait_Seq_NW-0082465771-cds-XP-0087913231-14377-half1_810
AGTGAGCTTCGGTCCCTGTTGCTATTTTCCAATTTGTTAGATGACGTTATTCCTTCAGACCTTGGCCGCTTGAAAAAGCT
>PalmExons_Bait_Seq_NW-0082465771-cds-XP-0087913231-14377-half2_108
GTTATTGAACAGTCTTGTTGGATTGGACTTGAGCAGGAACCATATTCAGGGCAATATGCCAGCGAGTTTGGAGAATTTGA
>PalmExons_Bait_Seq_NW-0082465771-cds-XP-0087913401-14403-half1_168
AGCACTTCTCGAATTAGTTCCCCACAAAGAACAAGAAGAGAGAAGGGTGCAACAGTGATGGAAATAAGGCACCATTCTCA
>PalmExons_Bait_Seq_NW-0082465771-cds-XP-0087913401-14403-half2_112
ACTCATGATCGATTTGGAGGAATCTTCTCATATTGCTTGCCTACAAGGTTGTACAATTCATCAGGCTCCCTAGTACTTGG
>PalmExons_Bait_Seq_NW-0082465771-cds-XP-0087913572-14398-half1_465
TTTTGCTGTTCTAGAGGTAGGGGGGAGTGCTTCCTTGTCTATGATTTCGTTATAAATGGGAGCCTATCACAGTATCTGGA
>PalmExons_Bait_Seq_NW-0082465771-cds-XP-0087913572-14398-half2_56
TCAAAGGCATTGCTAAAGGTATTGAGTATTTACACAGCAATCGACCAAACAAGCCTGCTCTGGTCCACCAAAACATAGCA
>PalmExons_Bait_Seq_NW-0082465771-cds-XP-0176985741-14389-half1_0
ATGCTAGAACCTTGGGACACTGTTGTGTCGGTTCTGCAAAATTGTCATTATTTTGCAGAATCATCTGAAGCCCAACGGCT
>PalmExons_Bait_Seq_NW-0082465771-cds-XP-0176985741-14389-half2_28
CTGGAACCTCAGCAAAGGAGGTGATGGACTTGATAATGGTTACTCAGTACTTTGACACTCTCAAGGAGCTTGGAAATTCA
>PalmExons_Bait_Seq_NW-0082465771-cds-XP-0176985771-14371-half1_162
TTCTCTTCTGCACATAACTTTTGCTCTCCAACCCAAAGCCCACCACTAATGGACATCAAATACCTCTTCAAGAACAGTCC
>PalmExons_Bait_Seq_NW-0082465771-cds-XP-0176985771-14371-half2_378
ATTCCGGATAATCCGGTCAGGAATTTATGGTGTCCAAATTCTCAAGGCAGCAATTTATTCTGGTGAAGTTCTGTCGCTGA
>PalmExons_Bait_Seq_NW-0082465771-cds-XP-0266608641-14316-half1_46
ACTTCAGATTGCTGGAAGAGCTTGAACGAGGAGAAAAGGGCATTGGAGATGGAACTGTTAGTTATGGTATGGATGATGGA
>PalmExons_Bait_Seq_NW-0082465771-cds-XP-0266608641-14316-half2_0
CATATATCAGCTAAAGTTGTTCTGTGACAAGGACTATCCGGAGAAAGCCCCCAGTGTTCGATTCCACTCACGAATAAACA
>PalmExons_Bait_Seq_NW-0082465771-cds-XP-0266608681-14329-half1_108
GTAGGTTGGACGCCACTGATAGAACTGAAACAGATCATGAGAAAAGATGGAATAGATGCCCGGTTGGTTGGAAAGATTGA
>PalmExons_Bait_Seq_NW-0082465771-cds-XP-0266608681-14329-half2_54
GTGGACATTTTTGTATGTGGTTCTGGTTCAGGAGGCACTGTAACTGGTGTTGGGAAGTATCTCAAGATAAAAAAACCGTC
>PalmExons_Bait_Seq_NW-0082465771-cds-XP-0266608711-14336-half1_513
TCTGTCAAGAATTTTATGCTCAGAACTGCCTTTGAAGCGCTAGGCGATGGCCTGGCCATGTTTACTGTCTTAGATGAAAT
>PalmExons_Bait_Seq_NW-0082465771-cds-XP-0266608711-14336-half2_189
GCAAAGTCTAAGCTACAATTGGAAGTAGTTAAAGTGAGTCAAACGAGCAAGCTGGGATTTTTGAGTTCCTTGACACGTGG
>PalmExons_Bait_Seq_NW-0082465771-cds-XP-0266608841-14365-half1_448
TCCTGGTTGCAGTTTGTCTTGGATCTGCCGTTCACACCTCCAATGCAGCTGATAATGAGAAGAAACTTAATGATTCCTCA
>PalmExons_Bait_Seq_NW-0082465771-cds-XP-0266608841-14365-half2_56
AATTTCTCATACAGCTAGAAAAGAAAAGATCAATTAAGGTGCTAGGGTCCACCACATGTCTAGGCCTCAGCATCGTGTTC
>PalmExons_Bait_Seq_NW-0082465771-cds-XP-0266608881-14355-half1_270
TTAGAATGGAGATATACATTACCATTGCTTGAGGATGCTGGATTAGAGACTTGGGCTGTTGACATTCTTGGGTGGGGCTT
>PalmExons_Bait_Seq_NW-0082465771-cds-XP-0266608881-14355-half2_0
GAACACCTCTTCCAGGTTTCTAAGCTAGTTTTAATTGATGCAAGCGTATATGCCGAAGGCACAGGAACTATGACTAAGTT
>PalmExons_Bait_Seq_NW-0082465771-cds-XP-0266608961-14372-half1_36
AAGAAGGACGAGGTCAAGCTGAACGCAAACCGAGTTGTAGTTGGTACTCTTCGTGGATTTGACCAATTTATGAATCTGGT
>PalmExons_Bait_Seq_NW-0082465771-cds-XP-0266608961-14372-half2_35
CGAATGATATTGGAATGGTGGTTATCAGGGGGAACAGTGTAGTCATGATTGAGGTTCTAGAACCAGTTGGCAAAACTTGA
>PalmExons_Bait_Seq_NW-0082465781-cds-XP-0087913662-14419-half1_112
CCACGCTTGCTTCCATGACCTCAATCCTCTTGGGTTATGATATCGCGGTGATGAGTGGTGCTTCTGTTTTCATTAAAAAA
>PalmExons_Bait_Seq_NW-0082465781-cds-XP-0087913662-14419-half2_532
AGCGGGGTGGTCACCATGACGTTTATATCGCTCTACAAGGCGATTACCATAGCTGGGAGCTTCTTTCTTTACGCCGGGAT
>PalmExons_Bait_Seq_NW-0082465781-cds-XP-0087913932-14415-half1_476
AATCGTTGAAGGGGAGCATTATTTGTGGAATGGCGTATCACGACCTTACAGGGAAACAATCCGTGCATTTCTGGTTTACT
>PalmExons_Bait_Seq_NW-0082465781-cds-XP-0087913932-14415-half2_504
AACGCTTTGTTGGTTCCTAGAGATGGTCAAGTCGCTGTAGATGTTCATTGTTTGGCTGATCAAGGAATTTTTCATGTGGC
>PalmExons_Bait_Seq_NW-0082465781-cds-XP-0087913942-14413-half1_196
CGCCCTCATTGCTCGTCTTCTCAGGGGGAACTGCATTTAATGGTGTCATAGAAGAGTTAAAAAAGGTAACAACTCGAGTT
>PalmExons_Bait_Seq_NW-0082465781-cds-XP-0087913942-14413-half2_56
ACTTCCTGTCATTTCCACTAACGACAGGCTCACTTTGGGATGTGAATTATGGGATGGAACCATTATACGTGGTCAAAATG
>PalmExons_Bait_Seq_NW-0082465781-cds-XP-0087914611-14507-half1_270
GGAGTTCCATATTATCCTTCACAGCATCAGTATGGAAGGCAAATGGCTCCCTTTGGCCCGAATACGATACTTTCAGATAT
>PalmExons_Bait_Seq_NW-0082465781-cds-XP-0087914611-14507-half2_378
GCTACATGTCCTCTTGATGTTGCAAAAACTCGAAGACAAATCGAGAAGGATCCATCAAGGGCACTAAAAATGACCACAAG
>PalmExons_Bait_Seq_NW-0082465781-cds-XP-0087914661-14510-half1_208
TCCCTTCCGATCCCTTTCTTTCCAAGATGTTGTGCAAGCAAGGTGACAACACAGTATTGTTTGCAGACACAGTTTTGAAG
>PalmExons_Bait_Seq_NW-0082465781-cds-XP-0087914661-14510-half2_234
GTTTGAGTACCATGCTGCTGCTGACATGCTGAAAGAAGTTGAATTCGAGGAAGTAGATGGAGGTATTAGAACAAGGTTCA
>PalmExons_Bait_Seq_NW-0082465781-cds-XP-0176986051-14417-half1_504
AATGGCGTATCACGACCTTACAGGGAAACAATCCGTGCATTTCTGGTTTACTTTCAAAATCAGATCCTCCGACGCTCAAA
>PalmExons_Bait_Seq_NW-0082465781-cds-XP-0176986051-14417-half2_28
CAGAGATTCCTACAGAAAGTCTTGTACTTCCTGTCATTTCCACTAACGACAGGCTCACTTTGGGATGTGAATTATGGGAT
>PalmExons_Bait_Seq_NW-0082465781-cds-XP-0176986191-14535-half1_308
AACTGATGAGGAATCATCAGCAGATGTGGCTTTGAATTTGCAGCTTCATCTTGGCAATGAGAATATGCCCAGCCCTAAGA
>PalmExons_Bait_Seq_NW-0082465781-cds-XP-0176986191-14535-half2_728
TATTCTTTCAAAAAGGAGATGCATACTCAAGGATGGGCAAGGATGGAGAAAGTTTTGTAGGCTGGAGTGGTTCTGATATG
>PalmExons_Bait_Seq_NW-0082465781-cds-XP-0266609001-14410-half1_0
ATGGATGCCAAACTATGGCAGCAGTGCCATTCAGAATGCTGGCAGAGATATGATGTATGCCCAATTTGTAGAACACCAAT
>PalmExons_Bait_Seq_NW-0082465781-cds-XP-0266609001-14410-half2_918
AATGTGTCTAGAGAGCCTCAGGATGACCGTCAATTTCAAGATGAAAAAGATTCTGTGAGGATGGGACCATCTGATGTCAT
>PalmExons_Bait_Seq_NW-0082465781-cds-XP-0266609061-14441-half1_252
TTAAAAAAGGTAACAACTCGAGTTGCGCATGTTCTTCCTGTTTCTGATGATGGAGGAAGCACAGCCGAGATTGTTCGTGT
>PalmExons_Bait_Seq_NW-0082465781-cds-XP-0266609061-14441-half2_0
GTTTTCACGTGTTTCAGAGATTCCTACAGAAAGTCTTGTACTTCCTGTCATTTCCACTAACGACAGGCTCACTTTGGGAT
>PalmExons_Bait_Seq_NW-0082465781-cds-XP-0266609431-14534-half1_336
GCTTTGAATTTGCAGCTTCATCTTGGCAATGAGAATATGCCCAGCCCTAAGAAATCCTCTGTTGCTACTCCTAAGGTATC
>PalmExons_Bait_Seq_NW-0082465781-cds-XP-0266609431-14534-half2_952
CTGCCTGGGATGGAGGAAGTCATTACTTCACATTCATGAATTGTACGTGCTTGAACTTTGATGTGATCCTAAGGCCCTCT
>PalmExons_Bait_Seq_NW-0082465791-cds-XP-0087915011-14542-half1_1108
GCCATGTGTTGGACCTTTTTGCTTCTGCACTTGATCAGGTTGGAGTTGCAGAAATGAAAGTTGCTGTTGAAAGAACAGGT
>PalmExons_Bait_Seq_NW-0082465791-cds-XP-0087915011-14542-half2_27
GGACACCCAGTCTTCAAAGACTCTTTCAAGCGAATTTTTGAGGATGGCGAACAATCCCTTGGTCTTTCTTTTAATGGTAC
>PalmExons_Bait_Seq_NW-0082465791-cds-XP-0087915071-14547-half1_840
GGTACTCCGGACTTCACGATATACAATGCTGGACAATTTCCATGTAATCGTTACACGCATTACATGACATCCTCCACTAG
>PalmExons_Bait_Seq_NW-0082465791-cds-XP-0087915071-14547-half2_308
GGAGGTGGACTATTCGGATAAATCTGTTACTGAAAATACTCGTGCTTCCTATCCGATCGAATACATCCCCAATGCAAAGA
>PalmExons_Bait_Seq_NW-0082465791-cds-XP-0087915171-14554-half1_675
ATAATCAACACTTGCAATGGGTTTTACTGTGATTCATTCACTCCGAACTCCGACAAGAAGCCCAAGATGTGGACGGAGAA
>PalmExons_Bait_Seq_NW-0082465791-cds-XP-0087915171-14554-half2_27
GATCAACCCATTGATTCCTCTAAAGCATCTCAATCAGACTGGAGTTTTGCCGTTGAACCTGTTGGTATCTCAAAGAGCAA
>PalmExons_Bait_Seq_NW-0082465791-cds-XP-0087915461-14581-half1_336
TTCAGTCAAGATGCAGTATTGATGCTTTCATCTATGAATCTGCCAGATGGTATCCAGAGGCGGAGAACTGCTGTTGATGA
>PalmExons_Bait_Seq_NW-0082465791-cds-XP-0087915461-14581-half2_224
TAGCAAAACCAATATGATCCATGAAGAGCAAGAGAGAACTTTCACTCCACTGGAAGTAAGGCGGCACATATGTCGGATTG
>PalmExons_Bait_Seq_NW-0082465791-cds-XP-0087915761-14618-half1_56
GGTCGTGGACGAGGAATTCCTCGAAAAATATGACGTCAAGTTGAACAATGCAATTCTTGCTGAGGAGAAGCATTTGCCTA
>PalmExons_Bait_Seq_NW-0082465791-cds-XP-0087915761-14618-half2_280
ATCCAGTCATTGTTGCTGATGATGGAAAGGTGAAAAAGTTCCCTGTGATTGTGCTACCAAAGGAGAAGCTGGTTGATACT
>PalmExons_Bait_Seq_NW-0082465791-cds-XP-0087915811-14625-half1_364
TCTGTTTAATCTTTTCAACTTCTGGACCGGCGCATGCTGAAGCTTCCAGGGGAAAAATTGATGAGAGTAATGAGTGCAGT
>PalmExons_Bait_Seq_NW-0082465791-cds-XP-0087915811-14625-half2_388
TTCGAGTTCTTTATTATGGTTTTGGCCACTATGATGCCTTGCAGATGCCTGGAAAGAAGGGTCCAAAATCAAGGCTATAG
>PalmExons_Bait_Seq_NW-0082465791-cds-XP-0087915931-14638-half1_297
ACGGATAATGAAATCAAGAATGTGTGGCACACACACTTGAAGAAGAGAGTAAACCCGAACCAGGTGGCGCAAGAATCAAA
>PalmExons_Bait_Seq_NW-0082465791-cds-XP-0087915931-14638-half2_189
AGCTTTTCTTCAGAAGAATTCCCGGTGATCGATGAGAGCTTCTGGTCAGAGACATTATCCATGGATTTCACAGCATTAGA
>PalmExons_Bait_Seq_NW-0082465791-cds-XP-0266609501-14553-half1_321
ATGGGTTGCCCCAAGTCCTTCTCTATCAGTGGAGGAATGGGTGCTGCATTACTCTCTAATCCAGAACTTATTCATGATAT
>PalmExons_Bait_Seq_NW-0082465791-cds-XP-0266609501-14553-half2_54
TCTCAATTCATCTCAAGATACAATAGAATTAGCACGGCGAATTGAAAAGACTGGTGTTTCAGCTCTGGCCATTCATGGAA
>PalmExons_Bait_Seq_NW-0082465791-cds-XP-0266609521-14562-half1_216
GGTGTTGGATGTATCATCAGTGGATGCCCACCAAGAATTCCTCTTTCCGAAGCTGATATGCAAGTAGAACTTGATAGAAG
>PalmExons_Bait_Seq_NW-0082465791-cds-XP-0266609521-14562-half2_28
GAGAGCAACATAGTTAGGTGTCCAGATCCAGAATATGCTCAGAAGATGATTGATGCCATTGATGCTATACGAGTGAAAGG
>PalmExons_Bait_Seq_NW-0082465791-cds-XP-0266609541-14585-half1_27
TGTCGGCAACTCACATCCATAGCAGGGCTGCATCATCTCCACTCACTTAAAGATCTGAAGATATACAATTGTCCTCAACT
>PalmExons_Bait_Seq_NW-0082465791-cds-XP-0266609541-14585-half2_621
GCTGTATTTTCAATATTTGATGCAGTAGATGATTGCAACATGGGTCAATTTCTACAGCTCGGGCTTCCTTCTGGTTGCTG
>PalmExons_Bait_Seq_NW-0082465791-cds-XP-0266609741-14637-half1_280
CAAGAATGGATTCAGAACCAAAAAGCTGGAGAATACTTGCTGATGTGCTCTATGATCTTGGCACTGGTCTGGACGTTCTT
>PalmExons_Bait_Seq_NW-0082465791-cds-XP-0266609741-14637-half2_476
TGGAGAGTATCTTCCCTTCATTTCTATCTGAACTGAAGACAAGAGGATGGCACACCGATCAGTTTTTAGATGGAAATGGC
>PalmExons_Bait_Seq_NW-0082465801-cds-XP-0087916141-14650-half1_270
ACTAGGCAGCAATGGTACAATTTCTTTACACCAGATGGAAAGCTTCGTGATGGAGGGGTGAAGTTTCTAAAGAAAGTCCG
>PalmExons_Bait_Seq_NW-0082465801-cds-XP-0087916141-14650-half2_0
AAGTATTGCAAGATTACTTCAACTAAAGGGAGCAATCCTAAATCTTGTCGAACCGCTGAGGACTTTGCTACATGGCAGCG
>PalmExons_Bait_Seq_NW-0082465801-cds-XP-0087916231-14659-half1_476
AGCCTGCAAGTCTTCATTAGATCGACTGCAACTTGAGCAAATTGGAATAGGACAGTTGCACTGGTCAACTGCAAACTATG
>PalmExons_Bait_Seq_NW-0082465801-cds-XP-0087916231-14659-half2_336
TAGTTCACTGAAAGAGATTGCACAAAAGAGGCGGAAAACTATGTCACAGGTTGCAATAAACTGGTGCATTTGCAAGGGCA
>PalmExons_Bait_Seq_NW-0082465801-cds-XP-0087916611-14694-half1_486
GTTTTTGGTGTTTCATATTCTGGAGCACTCAGTGCCTGGTTCCGTTTGAAGTTCCCTCATTTAACATGTGGAAGTCTTGC
>PalmExons_Bait_Seq_NW-0082465801-cds-XP-0087916611-14694-half2_168
ATCAGTTTTAACTTATGATCAGCAACATTTGAAGAACACAACTCCTGGTGTAGAGGAGAGTGCTAACCGACTCTGGTGGT
>PalmExons_Bait_Seq_NW-0082465801-cds-XP-0087916881-14713-half1_130
TAAACTTTGGGGAGTGTGGTCTGGCCTTAGCACTTGGATCATTCCAAGTTAAATATGTGAACCCTACGACGAAGATATGC
>PalmExons_Bait_Seq_NW-0082465801-cds-XP-0087916881-14713-half2_78
GAGTGGAAGCATCAAAGCCTGTAAGAGGGCTGCCTTAAAGTGTGATGAAGCAAAGTTTGAACAATACAAGCTAACTGCTG
>PalmExons_Bait_Seq_NW-0082465801-cds-XP-0087916961-14724-half1_189
ATTCAGCTCCTGGAAGAGACAGTGGAGGAATTCACAGAGAATGGAGTCGATGATCTTGTTGTGTCTCTTTACCAAATGGA
>PalmExons_Bait_Seq_NW-0082465801-cds-XP-0087916961-14724-half2_135
AAACAATCCATTTCGAGTGAAGAAGATGATATGGTCCCAGAACCCCAGCTAGACACCTTTGTTTTCTGCAAGACCAAGAG
>PalmExons_Bait_Seq_NW-0082465801-cds-XP-0087917101-14717-half1_52
TTGCTCTTCTATTCACTAGCTTTCATTGGAAAGCATGCGATGGAGCAAGAGTAGGTCCTCAAAAACCAACAAACACGGAG
>PalmExons_Bait_Seq_NW-0082465801-cds-XP-0087917101-14717-half2_52
TCGGTCGACGAGCTCCAGGAGTCTCTCGCAGAAATGGCGCACATGAGAAGCAAGAACATGGGCCTACAGATCAATGACAT
>PalmExons_Bait_Seq_NW-0082465801-cds-XP-0266609901-14687-half1_0
ATGCAGGAGCACCATTTTTCTTTGTTGCAACGTGAGACGGAAAAACTTCGAGGTGATATTGAGAAAATGCGCAGCGAACT
>PalmExons_Bait_Seq_NW-0082465801-cds-XP-0266609901-14687-half2_56
TACGGGCTCAGTTAGAGGCAGCAAAATATGATGTTATAAAGTACTGCATCGGTACTCTTGTTTCAATATCTGCGGTTGGC
>PalmExons_Bait_Seq_NW-0082465811-cds-XP-0087917161-14728-half1_112
ATGAGGATGGTTCTGTGTCACCAAGACGTGCTTTTGATGAATGCTTGGATGAATCTGCTCGCACAGAAGCAATTCTTACT
>PalmExons_Bait_Seq_NW-0082465811-cds-XP-0087917161-14728-half2_191
CTGACACTGGTGAAGCTCAAAATACTGAGCTGAATCAAAATCAAGAGATGCATCCTCCATGTGACGGAGCCTGTAAATGA
>PalmExons_Bait_Seq_NW-0082465811-cds-XP-0087917191-14733-half1_189
GGTTTCGCCAAAGGGAGGAAATCGAAGAATGAGAATGATGGTGATACAGTTCAAGTTGTTCCTGACATAGGACCTACTGT
>PalmExons_Bait_Seq_NW-0082465811-cds-XP-0087917191-14733-half2_0
CTTGAATCATGTTGCTGTTGTTTCTGTCCTAGATGTTCAGACCCTCTCAGTGACACCATATGATCCTAATGCACTAAAGG
>PalmExons_Bait_Seq_NW-0082465811-cds-XP-0087917261-14741-half1_0
ATGAAGCTTGACACAACTGGTCTCGAATCCTTTGCTTCGTTTCATGGAGAAATGGATGATCTCCATGGAGAATTTTGGGC
>PalmExons_Bait_Seq_NW-0082465811-cds-XP-0087917261-14741-half2_84
TCTTTATTATGTCGACAGTGAAGGAGGAAGGCTCAAAGGCTCGAGGTTTTCAGTAGGATCTGGATCTCCATATGCTTATG
>PalmExons_Bait_Seq_NW-0082465811-cds-XP-0087917511-14767-half1_112
CTCGTGCTCTCAACATCCTTCTCGTTGTAGGTGACTGCATTTTGGTTGGCCTGCAGCCAATTTTAGTTTATATGTCTAAG
>PalmExons_Bait_Seq_NW-0082465811-cds-XP-0087917511-14767-half2_140
GAGCAATATTCAACTTTCTTGCCATCATAGGAACTGCCATTTTCAAAGGGCCTGGTAGTTTTGACATCCTTCAAGGATGC
>PalmExons_Bait_Seq_NW-0082465811-cds-XP-0087917591-14772-half1_0
ATGGATAGTTTCCAGCCATTCGATAATCTCCCTGATTCGACTGAATTCCTTCCTCAAGAGGATGATGTCCTCCAATTCCT
>PalmExons_Bait_Seq_NW-0082465811-cds-XP-0087917591-14772-half2_0
TTCCTAATCAATTATGGCCTGGTTCGAGTGCGTGATAATTATATTATCCTGCAGGATTCCCTCTCTGTCTTCTGTGATGC
>PalmExons_Bait_Seq_NW-0082465811-cds-XP-0087917691-14791-half1_189
CTAAGTCCTGGAGAAGTAAGCCTCAGAAAAGGTAAAAAAACGAAGCATGGTGTTATCGAGACAGTGACGTACCAGGTTTC
>PalmExons_Bait_Seq_NW-0082465811-cds-XP-0087917691-14791-half2_243
ATATACACATGCAACGGTCGAGCCCTTCATCATAGCTACAAGAAGGCAACTAAGCACAATGCATCCTATCTACAAATTGC
>PalmExons_Bait_Seq_NW-0082465811-cds-XP-0087917911-14806-half1_208
GTGGGAAGGGAAGCTCGAAGAGTCAAGATGATGCTTTGTCAATGGATTCACTAAAGAAAGCAATGGAAGGTGTGAAACGA
>PalmExons_Bait_Seq_NW-0082465811-cds-XP-0087917911-14806-half2_130
GAGGAACTGACACGTCTAGCTAGAGACTACATCAAATATCTTTTTGGGGCTAAGAAAAGTATGCGGTTGAAACGTGCCAT
>PalmExons_Bait_Seq_NW-0082465811-cds-XP-0087918131-14822-half1_837
TTCGATATGGAGATGGACAATGTTTGCCATGCCTTGGAGGCTGTAAATTTAAAGACCACGAAAACCCGGACTCATCAACA
>PalmExons_Bait_Seq_NW-0082465811-cds-XP-0087918131-14822-half2_54
TGGAGCTGATATAACCAGAGTAGGCATTAACAGGGGAGAAGGAATAGGTTCCTCATCAACTGATTTATCTGCAAAGTGCT
>PalmExons_Bait_Seq_NW-0082465811-cds-XP-0087918181-14827-half1_0
ATGGCCTTTGTCAAAACCCTGAAGACTAGGGCTTACTTCAAGCGTTTTCAAGTGAAGTTCAAGAGAAGAAGACAGGGGAA
>PalmExons_Bait_Seq_NW-0082465811-cds-XP-0087918181-14827-half2_140
TGGCCATGTTGCCTCTTACATGAGGATGCTGATGGAGGATGAGCCAGAGAAGTACCAGACTCATTTCATTGAATATATTA
>PalmExons_Bait_Seq_NW-0082465811-cds-XP-0087918261-14834-half1_112
AATGGCATGCTGCTCGTTTGGCCAGCCTGAAAACGTCTCACACCATAACATGGGAAGACTACAAGAAAAAACAAAAGGAA
>PalmExons_Bait_Seq_NW-0082465811-cds-XP-0087918261-14834-half2_196
AAAGAAAAAAAGCATAGGTCAAGAACCAAGCATTCTAGCAGTGATGGTGAAGAAAGAGGTGGCCCTGTGCCGCTTTCTAA
>PalmExons_Bait_Seq_NW-0082465811-cds-XP-0176986701-14734-half1_162
TCCGATTTCCTATTCGGAAATCGGAGAGGTTTCGCCAAAGGGAGGAAATCGAAGAATGAGAATGATGGTGATACAGTTCA
>PalmExons_Bait_Seq_NW-0082465811-cds-XP-0176986701-14734-half2_81
CTCAGTGACACCATATGATCCTAATGCACTAAAGGCAGTAGAGCATGCAATCCTTTCATCTCCATTGGGTTTAAATCCGA
>PalmExons_Bait_Seq_NW-0082465821-cds-XP-0087918571-14853-half1_405
AGGTACCAGTTGCTTCTTCAGAGGCTCTCTCGTGATAAGTATTTCTCCAGACCGGCATTTGATACTGAAATGACAGATTC
>PalmExons_Bait_Seq_NW-0082465821-cds-XP-0087918571-14853-half2_0
GTCAACAGAAGAAACTCTCAGACTGTCAGGACTGGAAAAGAAGGCAGTGAACGACATGTTTGTCATCCTCTCTGATGTTT
>PalmExons_Bait_Seq_NW-0082465821-cds-XP-0087918671-14864-half1_162
TCATGCTCAATGTACCCTCCCATCCTTCAGTGCTCAAATGGCCATACTCTTTGTTCAAAGTGCAAGCATAGAGTGAACAA
>PalmExons_Bait_Seq_NW-0082465821-cds-XP-0087918671-14864-half2_81
GTTAAATCCAACCCACTTGAGGTTCAAAATGCAACATGGATGCTGACGGTCTTCAATTGTTTTGACAAGCATTTCTGCTT
>PalmExons_Bait_Seq_NW-0082465821-cds-XP-0266610441-14887-half1_252
TTCTTCCAAGAAAATGCTGGGAATATTGCTCATCGTCTTGATTTTGTCCGCATAATGATGCAGAGGCTGCGCTGCAATGT
>PalmExons_Bait_Seq_NW-0082465821-cds-XP-0266610441-14887-half2_196
CACCATGGAGTACCATTGATATTATTGGGCAGATTAAACAACCAGTTCTCTTCCTATCCGGGTTGCAAGATGAGATGGTT
>PalmExons_Bait_Seq_NW-0082465831-cds-XP-0087919391-14928-half1_0
ATGGAGCGAGCTGTGGTTCCTTCTCTACTGTTGTTTTTCTTGTTATTGTCGTTTCTCCTCTTTGGTTGGTCTCATGTTGC
>PalmExons_Bait_Seq_NW-0082465831-cds-XP-0087919391-14928-half2_52
TACAACACACCAACTTATAACATGTCAAGAGCTTCCATAATCCATCACATATCTAAGCTCGCCGCGAGCGCAGCAGGGAA
>PalmExons_Bait_Seq_NW-0082465831-cds-XP-0087919601-14956-half1_135
TTTCTTCGGCTACAGGATCCTGCTGGCCGAGTAACCTTCAAAGATGGGAAGCTCACTCTTGTTGATTCAAGATATATTTG
>PalmExons_Bait_Seq_NW-0082465831-cds-XP-0087919601-14956-half2_54
TCTTTGATTGAGAAAAATGAGAAGAAGCTGGCCAGGGTTCTCGACACATATGAATGGAGGTTGGGAGAGAATGAGTACTT
>PalmExons_Bait_Seq_NW-0082465831-cds-XP-0087919801-14976-half1_56
TGTTGGTGCCGATAATCCATATAGGTTCTTCACTTGGAATGTCACTTTTGGAGACATCTATCCTCTTGGTGTAAGGCAGC
>PalmExons_Bait_Seq_NW-0082465831-cds-XP-0087919801-14976-half2_700
AATTTTATCTGCGTGTATACTCTCCAATTGAATCAATAAGGGATGAGTATCCCATCCCCAAGAATGCCCTGCTCTGTGGC
>PalmExons_Bait_Seq_NW-0082465831-cds-XP-0087919941-14993-half1_532
TTGCGAGGCTCTTGTTTGATAAAATGCCGATGAGAGATGTTGTCACTTGGAATATCATGATCACCCAGTACACGAAGGTC
>PalmExons_Bait_Seq_NW-0082465831-cds-XP-0087919941-14993-half2_784
GGACACCCATTAGGATCATGAAGAACCTCCGGGTCTGTAGTGATTGCCATGCGGCTCTCAAGTTGATATCTGAGATAGCT
>PalmExons_Bait_Seq_NW-0082465831-cds-XP-0266610711-14979-half1_135
GGCGTTCTGTTCCTCTTGGATGCCTATTTGATACGGAAGACTAAAGAGGAGCCATGGTATACTGCAATATATTTGGGGTT
>PalmExons_Bait_Seq_NW-0082465831-cds-XP-0266610711-14979-half2_54
TGATCATCATTGTGTGTGGCTAGGGACTTGCATTGGCCAAGGGAATCATTGCCGATTTTGGTGGTACATTTTTGAAGAAT
>PalmExons_Bait_Seq_NW-0082465831-cds-XP-0266610741-14938-half1_280
TGTTAGCTGTCCAGGTTGGTCATGTGTATCGTGAGGATGAGAACAGGATCCTATTAACATCTTATCGAGGGAACCATGAT
>PalmExons_Bait_Seq_NW-0082465831-cds-XP-0266610741-14938-half2_28
GGAAAACTTTAACTTGGAGGCAAAGAGTAAACATAGCCATTGGAGCAGCAAAAGGCATAGCTCATCTTCATGAAGGCGTC
>PalmExons_Bait_Seq_NW-0082465831-cds-XP-0266610751-14967-half1_140
CTTCGCGGTTCTAAATTGCTCGGCTTTCAATTGGGAATCTCACAAGTATGGTTGGTGGAAGAATTTGGAGAAGAAGGTTG
>PalmExons_Bait_Seq_NW-0082465831-cds-XP-0266610751-14967-half2_140
GAGTTGGGACAACTCGAGGACATGGGGGAGCATACAATCAGTATGATCGAATTCCACTATCATGGAATGAACATTCTGTA
>PalmExons_Bait_Seq_NW-0082465841-cds-XP-0087920271-15015-half1_181
GCACACATGAGATGGAAAACAGTGGAGTGCAGTCTCAGAGGAGCATATCTTCAATTAGCACATCAGTGCAAAACCTTGAT
>PalmExons_Bait_Seq_NW-0082465841-cds-XP-0087920271-15015-half2_26
CGCTTCTGAATTTGTGAATCATGGTCTTCTTCTCTGGAATCAAACCAGACAGCAATGGACTGGAAATAGAAGGCCTGAGA
>PalmExons_Bait_Seq_NW-0082465841-cds-XP-0087920381-15031-half1_336
GATGCATGGGAGGGAGAGTTGGCTAACAACAGATTAAGATATGCTGAACTGAAAGAAGAGCTGCTCGTTAATCCTTCAGA
>PalmExons_Bait_Seq_NW-0082465841-cds-XP-0087920381-15031-half2_364
GCATTCAGGTGGATCACCTTGCTATTAACTCAGGAATTTGAGTTTCATTGTATCATGAGGATATGGGATTGCCTCCTCAG
>PalmExons_Bait_Seq_NW-0082465841-cds-XP-0087920441-15036-half1_252
ACCCCGCAAGGATCGGAGGATGTGATCGTGAAAAATCTCTTCGTTTCCATCGATCCATACCAAATCAATCGAATGAAAGA
>PalmExons_Bait_Seq_NW-0082465841-cds-XP-0087920441-15036-half2_140
AACTTCTCAAGGAGAAGTTGGGATTTGACGACGCATTCAACTACAAGGAAGAAACTGATGTGAAGTCTGCTCTGAAGAGG
>PalmExons_Bait_Seq_NW-0082465841-cds-XP-0087920471-15039-half1_564
CTTGTCACCCAGAACGATCTGCTCCACGTGCTTTCAAGTTTGCCAAGATATCTGAATTTTATCGAGCATACAAGCGACAT
>PalmExons_Bait_Seq_NW-0082465841-cds-XP-0087920471-15039-half2_243
ATACTTCCATACAGTGATCTGCAATGCACCAGAATTCCGCAACACCACTGTTAATCATGACCTCCATTTCATATCTTGGG
>PalmExons_Bait_Seq_NW-0082465841-cds-XP-0087920541-15045-half1_216
AGGCTTCCTAGAGAGAAGCATTTGCCAAAGCCTAAGCCTCCCACAAAATGGGAACTGTTTGCCAAAGCAAAAGGTATAAA
>PalmExons_Bait_Seq_NW-0082465841-cds-XP-0087920541-15045-half2_351
GGCGGTTACAATGTTCAATGTGAAGAAAGAGAGGCAACGCAAGAAGGAAAAGGATCGGGAGGTGTTTAATACGTCAAATA
>PalmExons_Bait_Seq_NW-0082465841-cds-XP-0087921001-15094-half1_234
AGGGATGGATATTACATCCATGGCCAGTGTGCGATTATCATGTTCGATGTCACTGCAAGGCTTACATACAAAAATGTCCC
>PalmExons_Bait_Seq_NW-0082465841-cds-XP-0087921001-15094-half2_26
TGTCCTTTGCGGCAACAAGGTTGATGTAAAGAACAGGCAGGTGAAAGCAAAGATGGTTACATTTCACAGGAAGAAGAATC
>PalmExons_Bait_Seq_NW-0082465841-cds-XP-0087921281-15130-half1_28
ACTATGCGACCAGTAGCCTTGTAGTAGGATATGCTCTCTGTTCTAGCTTGCTGTCCATCATAAACAAGTTTGCCATCACA
>PalmExons_Bait_Seq_NW-0082465841-cds-XP-0087921281-15130-half2_140
TGAGACTTTGTTTGGTTTTACTGCATCCGTTGCTGTGTCCGTGTCTTGTGTTTTTGGATTGCTCATCAGTTTCTTTGGGT
>PalmExons_Bait_Seq_NW-0082465841-cds-XP-0087921521-15135-half1_891
AACTTGTTTTGTTGGAATATCATGATCAAAGGCCATGTCGAGAATAGCGACTACAAGGAAGCACTGCATCTGTTCCGGGA
>PalmExons_Bait_Seq_NW-0082465841-cds-XP-0087921521-15135-half2_540
CAGGCATGGCGGCACGTATGTGCTCCTATCGAACATATATGGTTCATTGGAGAAGTGGAATGAAGTTGATAGAATAAGAG
>PalmExons_Bait_Seq_NW-0082465841-cds-XP-0176987271-15116-half1_667
GCATAATAATAAACACCTTCGATGACTTGGAGGCTTTGTACATCGAGAGCTACCAAAAGGCCATAGCGAAGAAGGTTTGG
>PalmExons_Bait_Seq_NW-0082465841-cds-XP-0176987271-15116-half2_432
CACTTTGGAGAGCAGTTTCTAAACGAGAAACTGATGGTGGAGGTGTTGAAAATTGGAGTTGCAGTTGGGGTTAAGAAGAT
>PalmExons_Bait_Seq_NW-0082465841-cds-XP-0266610781-15113-half1_27
TCATATATCGAGCTCTACAAGAAGGTTACAGGAAAGGAGGTATGGACTATCGGGCCCTTGTGTCTCTACAATAAGGATCT
>PalmExons_Bait_Seq_NW-0082465841-cds-XP-0266610781-15113-half2_293
AGAACATAGCATGCCTGATTCAGTATGCCTTGAAGCATGGACACGACGATTCTGATCAAGAAGAGGAACACGGTGCGTAG
>PalmExons_Bait_Seq_NW-0082465841-cds-XP-0266610871-15032-half1_392
AGAGCTGCTCGTTAATCCTTCAGAATTCTTGAGAAAGGAGGATGAAACGTTTTCAGTGAGCAAGCAGGGTAGGATAATGG
>PalmExons_Bait_Seq_NW-0082465841-cds-XP-0266610871-15032-half2_0
ATATTTCAAGGATGCAGAGATTGTGGGGCAGATTGATCGCGATCTTGAGCGCACACATCCAGATATTGAATTTTTCTCTG
>PalmExons_Bait_Seq_NW-0082465841-cds-XP-0266610911-15060-half1_120
ATGCGTCCTGCAAAAAGAGAATTTATCCTCGAGTTGGTCCTATATGATGCTCAATGGCACAGCAGAGAGGATGTCAAGAA
>PalmExons_Bait_Seq_NW-0082465841-cds-XP-0266610911-15060-half2_24
GAAAGCACAAAGAACCGTGGATCCGCTACCTTCAAGGTCAACCAAATGTGCAAGGGTGTTGCGAAAGATCAGAACTTCTC
>PalmExons_Bait_Seq_NW-0082465841-cds-XP-0266610941-15076-half1_130
GCAATTCCATCGATCTGCACCAGATTGGCAACACGAAAGCCATCGACGAGGAACATCCTAAAAATTCGGATGAATTAAGT
>PalmExons_Bait_Seq_NW-0082465841-cds-XP-0266610941-15076-half2_26
TGATCCAGATACACATGAAGACTTTCTGCCCACAAACAAAAGTTCTGGCATCTCTGTGCAAGATGTTGTTCAGCAGGAAG
>PalmExons_Bait_Seq_NW-0082465841-cds-XP-0266610961-15089-half1_520
CTGAGACATACTCTGAGCTTCCTCCTGTTGGAAACGTTGAGGGATATGAATTGCTGAGTGTTCCTTCAATTGAAGAGCTT
>PalmExons_Bait_Seq_NW-0082465841-cds-XP-0266610961-15089-half2_0
GGCTATGGTGATTTAAGTCAGGAAGAATTTTCTCCATTTCCAGGTGGTGAAACAGAAGCTCTTAAGAGATTGAAGGAGGC
>PalmExons_Bait_Seq_NW-0082465851-cds-XP-0087922071-15210-half1_862
ACCATCACAATCCTGTTCCACTTCAGAAATATGCCTCAAGAATCAAGGTTATTAAGGACGCCCCAGAGATCTACAACCTG
>PalmExons_Bait_Seq_NW-0082465851-cds-XP-0087922071-15210-half2_810
CTATTTAAGACCGTCGGAGCATTCCAAAACATAGGCTTCAAGGATCCAACAGAAGGCTCCCGTAATATTTCATCATCTTC
>PalmExons_Bait_Seq_NW-0082465851-cds-XP-0176987691-15196-half1_75
CAGAGATCCATCCGGATCCGAGATCAAACAGATAAAGCAAAGAGGGATGCTTTAAGATCTGCAACACATGTTTCTGGACT
>PalmExons_Bait_Seq_NW-0082465851-cds-XP-0176987691-15196-half2_75
CTGGCTGCTTCCCATGCATTGAATACTATTTTAAAGGAGATTGGAGACTTTGAGAACTGGATGAAGATCATGGACTTCGA
>PalmExons_Bait_Seq_NW-0082465851-cds-XP-0266611191-15156-half1_280
TTCTGAATGATGCAAGGGAGTCACAAAAAGGTTCTTCCTTGGAGAAAATTCCAAAGTGGTTATCAGGATGGCAGTCCCCT
>PalmExons_Bait_Seq_NW-0082465851-cds-XP-0266611191-15156-half2_448
GCACCTTTTTCTGGAAATAATATGTTGGCTTTGTACCAGTGTCCTGGTAATAATTCTAGTGGCGTCATGCTGTCTGGAGC
>PalmExons_Bait_Seq_NW-0082465851-cds-XP-0266611321-15245-half1_392
AGCGCATGTTGCAAGCAAGAAGGCTGAAATGGAAGTTGCAATGCTTGTTAGGGATGTTGATGTTTGTCGAGCTATAAACG
>PalmExons_Bait_Seq_NW-0082465851-cds-XP-0266611321-15245-half2_252
AGCTTCACCCCATCTAAGGATAAGCTCATCCAGTGATGTTACAGGAGTTGAAATTGCTGGTGCACTCAAAAATGTACTTG
>PalmExons_Bait_Seq_NW-0082465861-cds-XP-0087922771-15260-half1_432
TACCCTGCTGGAGCAACAACCAATTCACAAGATGGCGTTACAGATGTTTTTGGGAAATGTTTACCTGTCCTTGAGGAGAT
>PalmExons_Bait_Seq_NW-0082465861-cds-XP-0087922771-15260-half2_405
GACAAACTAGAGGCATTTACAAGCTTCAATGGCCCAGACTTCTATGGTCTTCCAAGAAACGCATCTAAGATTGTATTGCG
>PalmExons_Bait_Seq_NW-0082465861-cds-XP-0087922781-15261-half1_243
GTGGTTTTTGCCGTAAAACTGTACCCTGCTGGAGCAACAACCAATTCACAAGATGGCGTTACAGATGTTTTTGGGAAATG
>PalmExons_Bait_Seq_NW-0082465861-cds-XP-0087922781-15261-half2_0
GCAGTCAGGTTTATTGAATCATGCAGTGAAGGCCAAGTTGCTGCAACTGTGACACCACAGCATCTTATTCTCAATAGAAA
>PalmExons_Bait_Seq_NW-0082465861-cds-XP-0087923051-15287-half1_486
GGATTTGATGTTAAAGCATCGGGGCATCTGAAAAGGCCGCGGGGGATCATTAATATCACATCAACTTATGACACTAGAAC
>PalmExons_Bait_Seq_NW-0082465861-cds-XP-0087923051-15287-half2_108
AAAACATAGAAGATGGTTGCTGATGTCAATGATCTGTCTCAACCCTCCTGCTTGCTCATTCATGGACTTGCAATTCCCAA
>PalmExons_Bait_Seq_NW-0082465861-cds-XP-0087923141-15296-half1_540
TGGAAGTCCTATGTTGCTGCCAACAAGCTATTCTCAGAGAAGGTGATGGAGGTTTTGAACCCGGAGGATGATTATATATG
>PalmExons_Bait_Seq_NW-0082465861-cds-XP-0087923141-15296-half2_540
AGTTATCAGGATCATAAATTCTCTCTGCGCTGATAAGAAGAACAAAGTTTTCATTGTCAGCGGGAGGGAGAGGGATAGTC
>PalmExons_Bait_Seq_NW-0082465861-cds-XP-0087923421-15326-half1_26
CAAAGTCATCATCCTCGGTGATAGCGGGGTTGGGAAGACGTCTCTGATGAATCAATATGTGAACAAAAAGTTCAGTAACC
>PalmExons_Bait_Seq_NW-0082465861-cds-XP-0087923421-15326-half2_182
GGAAGCTGCTTTTCAGTGTATAGCCAAGAATGCCCTCAAGAATGAACCAGAAGAAGAAATATACCTTCCGGACACTATTG
>PalmExons_Bait_Seq_NW-0082465861-cds-XP-0087923591-15349-half1_270
GCAGCTCTTGAAGCAGGCTCCTCTTTAGCACCTGGGGATTCAAGATTCGTACAACTTATTAAGGAATGCAATGAGCTAAT
>PalmExons_Bait_Seq_NW-0082465861-cds-XP-0087923591-15349-half2_0
ACTGTTGACTTTGGTGAACAAATATTGAGTGTCTCCATCGATATCCCTGGTGAAGAAGCCTACCATTTTCAACCACGTCT
>PalmExons_Bait_Seq_NW-0082465861-cds-XP-0087923601-15350-half1_168
GCTGATGCAAACAGAGCAATTGAGTTGGATCCTTCGCTGTCTAAAGCTTACTTGCGGAAGGGAACTGCTTGTATTAAACT
>PalmExons_Bait_Seq_NW-0082465861-cds-XP-0087923601-15350-half2_336
AGAAGAGAAGCTAGATGGTGACGCAGCGTTGAACAAAATGTTCCATGATATTTACCGAGATGCAGATGAAGACATGAGAC
>PalmExons_Bait_Seq_NW-0082465861-cds-XP-0087923661-15352-half1_364
TGAGGGGCAACCATGAGTGTGCTTCCATTAATCGTATCTATGGGTTTTATGATGAGTGCAAGAGGAGGTTTAATGTTCGG
>PalmExons_Bait_Seq_NW-0082465861-cds-XP-0087923661-15352-half2_252
GCTCACCAGGTTGTGGAAGATGGTTATGAGTTTTTCGCAAAACGCCAGCTGGTGACTATATTTTCTGCACCAAATTATTG
>PalmExons_Bait_Seq_NW-0082465861-cds-XP-0087923741-15360-half1_594
TATCTCTCCCGTTCCGACTTCGCCCAATGCATAGGAATGAAGGATTCGAAGGAGTTCGCATTAGAATTATTCGATGCATT
>PalmExons_Bait_Seq_NW-0082465861-cds-XP-0087923741-15360-half2_783
TACAAGAAGTATGATGTCCTGCTACTTGTCGGACTTGGAATTGGGGCGACGCCTTTCATTAGTATATTGAAGGATTTGCT
>PalmExons_Bait_Seq_NW-0082465861-cds-XP-0087923941-15378-half1_675
TTCGGGCTCTCCGTCTTCTTTAAGTCCGGAGAAGTATTCAAAGATCTTGTTGGGAGTGCATATTATGTAGCTCCTGAAGT
>PalmExons_Bait_Seq_NW-0082465861-cds-XP-0087923941-15378-half2_27
GGTGTTCCTCCTTTTTGGGCAGAGAATGAACAGGGCATATTTGATGCTGTTTTACGTGGGCATATTGATTTCTCATCTGA
>PalmExons_Bait_Seq_NW-0082465861-cds-XP-0087924001-15280-half1_783
GGTGTCCCAAAGTATCGGATAGCCATCATTCAAGGAACTAATGCACTTCTCGAAATTATTCAGGTTTACGTGGCAGCGTT
>PalmExons_Bait_Seq_NW-0082465861-cds-XP-0087924001-15280-half2_756
GCTGGCTGGAAATAATCTCAACAGGAATCATGTGAACCTCTTCTATTGGTTGCTCTGCATCCTTAGCTTCATCAACTTCT
>PalmExons_Bait_Seq_NW-0082465861-cds-XP-0087924091-15346-half1_594
GCTTACATGGTTTTGAAGAGTGTCGACCCCGACTATGCAGCAAAACTTTTGGAGGAAGCAAAAGCACTTTTCGAATTTGC
>PalmExons_Bait_Seq_NW-0082465861-cds-XP-0087924091-15346-half2_54
TGGTGTTGTTCCTGAATTCAGCTGGGACAACAAATTCGTTGGAGCACAAGCATTGCTAACAAAAGAATATTTGGCAGGGA
>PalmExons_Bait_Seq_NW-0082465861-cds-XP-0176987771-15333-half1_26
TGCAGAAATGGCTGCTCAGGCTGGTGCAAACCTTATTGGCATGATTCTTTGTCCGGGATCAAAACGTTCTGTTTCATTAT
>PalmExons_Bait_Seq_NW-0082465861-cds-XP-0176987771-15333-half2_104
AGAAATTTCAAATGCCATCTATAAGAAGCAAATTCGGGTGGTTGCTTGCTGGAGGCCTCCATGCTGACAATGTTTGTGAA
>PalmExons_Bait_Seq_NW-0082465861-cds-XP-0266611411-15298-half1_151
ATCGATTCACATTTCGAGAGGTGTTCTGGGCATTCTCCATATACTTAGAGGCAGTGGCAATCCTTCCTCAGTTAGTTTTG
>PalmExons_Bait_Seq_NW-0082465861-cds-XP-0266611411-15298-half2_52
TTGGGGCTTACCGTGCATTTTACCTCCTCAACTGGATATATCGTTATTTCAGAGAGGATCATTACAGTCATTGGATACCT
>PalmExons_Bait_Seq_NW-0082465861-cds-XP-0266611501-15353-half1_420
TGCAAGAGGAGGTTTAATGTTCGGCTATGGAAAGTTTTTACCGATTGTTTCAACTGCCTTCCAGTGGCTGCCCTTATTGA
>PalmExons_Bait_Seq_NW-0082465861-cds-XP-0266611501-15353-half2_280
CACCAAATTATTGCGGGGAGTTTGACAATGCTGGTGCCATGATGAGTGTAGATGATACTTTGACTTGTTCTTTCCAGATC
>PalmExons_Bait_Seq_NW-0082465861-cds-XP-0266611561-15380-half1_672
GATTTCGGGCTCTCCGTCTTCTTTAAGTCCGGAGAAGTATTCAAAGATCTTGTTGGGAGTGCATATTATGTAGCTCCTGA
>PalmExons_Bait_Seq_NW-0082465861-cds-XP-0266611561-15380-half2_84
CCCATTTTCACAGAGAATGAACAGGGCATATTTGATGCTGTTTTACGTGGGCATATTGATTTCTCATCTGATCCTTGGCC
>PalmExons_Bait_Seq_NW-0082465871-cds-XP-0087924461-15416-half1_162
CTAGTCCATGATGTCTATGTTAAGATCGACCGTGTTGTCACTGTTGATGGTGAATATGATGATGCCTTCAACCTGTCCTC
>PalmExons_Bait_Seq_NW-0082465871-cds-XP-0087924461-15416-half2_0
AAAACCAGCATCTACTGAACAGCAAACAGGATTAGAAGACAACGGGAGCATACCAGAATCTTTCTACATAAATGGAGGGC
>PalmExons_Bait_Seq_NW-0082465871-cds-XP-0087924501-15422-half1_90
TACAAGACGGTTCTCAGATCCCTTCGGAATTCCAAAGGGAAGTTGATAATTATTGCAAACAATTGCGCTCCTCTCCGCAA
>PalmExons_Bait_Seq_NW-0082465871-cds-XP-0087924501-15422-half2_0
GTCTGAAATTGAGTATTATGCAATGTTGGCTAAGGTTGGCGTACATCATTTCAACGGGAATAATGTGGACCTTGGAACAG
>PalmExons_Bait_Seq_NW-0082465871-cds-XP-0087924811-15447-half1_0
ATGAACCTTGGAAATGGCAAAGGAAAAAAGGCGTTGCAGTCTTTTTTCCCGAAAATCTGTGGGATGTGGGAGATGAAAGC
>PalmExons_Bait_Seq_NW-0082465871-cds-XP-0087924811-15447-half2_364
TGAATTACAGAATTGCCTTGAGCTACTCTGAGACCAGGAAGCTTCTTGAAGACAACAATTGGGATGCTCTTCTTGAGAAG
>PalmExons_Bait_Seq_NW-0082465871-cds-XP-0087924851-15457-half1_66
TCAACCAAGGACGTATTTGGTGAAGATACTGGGCTGAGTTTGGTTGCAAGAAAGGAGCATCATAAGCATTCTGGGTTTTC
>PalmExons_Bait_Seq_NW-0082465871-cds-XP-0087924851-15457-half2_0
TGTCAATTTAGGTGCTCCAAGACTGCATATAAGAAGCCATGCATGTTCTTCTGCCAGAAGTGTTGTTTCAAGTGCAGGTG
>PalmExons_Bait_Seq_NW-0082465871-cds-XP-0087924991-15478-half1_260
CGCGTGGTTCGTACTTTTCTCGCACACAATATGGAATATTACTCCTGATGAGAAGTATGGGCCATTCTTTGTCTTCTCAC
>PalmExons_Bait_Seq_NW-0082465871-cds-XP-0087924991-15478-half2_0
ATTGGCTTTTCAGTGAGGTTTTTGTCCTCATTCTTATGGATTCAGATGTACAGACTGGGTGTTTCAAGTGTGGATGGTGC
>PalmExons_Bait_Seq_NW-0082465871-cds-XP-0087925121-15487-half1_46
TCTTCTTGTCATGCCTTCTTCTTCCTTTGGGAAGCCTTGCATTAGGAAACAAAGAACCACAACTTCCAGAGGTGACAGAT
>PalmExons_Bait_Seq_NW-0082465871-cds-XP-0087925121-15487-half2_0
CAGGCAATGGTCAGAGATGTGAGAATGATGGAGGAAGAAATTGCAAGGATGGATATCGAAAGCAATGATTATCCCGGATC
>PalmExons_Bait_Seq_NW-0082465871-cds-XP-0087925181-15494-half1_140
ACCTGCGAAGCTTACCTGGACAGCTATGTACAGGAAGCAACACAAGAAGGACCTTCATGCTGAAACTATTAAAAAGAGAC
>PalmExons_Bait_Seq_NW-0082465871-cds-XP-0087925181-15494-half2_84
GCTCTTCGGGAGATTAAGGAGCGTATAAAGAAGACCAAGGATGAAAAGAAAGCTAAGAAGGCAGAACTGATGGCTAAAAC
>PalmExons_Bait_Seq_NW-0082465871-cds-XP-0087925191-15495-half1_0
ATGGCCTCTCTTTGTCATCATTTGGTTAGCATTAATCTGAATGCTGTGCAGGAAGAGATGAAGGGAGTGAAGGCACTTCT
>PalmExons_Bait_Seq_NW-0082465871-cds-XP-0087925191-15495-half2_27
TTACTTGGACTCTTGTTCTGTTAATGGCAAAAACCTTAAGAAGCTTCAAGGCTTGCATTCAGTACATGACTTCGTGGGAT
>PalmExons_Bait_Seq_NW-0082465871-cds-XP-0087925231-15500-half1_56
TAGATTTCACCCCACAGATGAAGAGATAATAACTCACTACCTCTCGGCCAAGGTTATGAATCCTAGCTTCAGTGCAAGAG
>PalmExons_Bait_Seq_NW-0082465871-cds-XP-0087925231-15500-half2_196
TTCCCTAGTATCGACAACCAAGAGAGAACATCAGTGCTCTTCCCACAAATCCCTGCTCAAAATCCTTATTTCTTACCTCC
>PalmExons_Bait_Seq_NW-0082465871-cds-XP-0087925462-15443-half1_675
TCTAGCAGCAGCGATGATAGATATGATGTTGAGATCGAGGATGATAGTTCTTACGCTGGTATCGTAGATGGCAAACTTGC
>PalmExons_Bait_Seq_NW-0082465871-cds-XP-0087925462-15443-half2_567
GCAGCGAAGTACAATCGATCCGAATCTTCCTTATGGAAACTATGCTGGACAAGGCATTGAAATGGCAAGAAAAGTGTTTG
>PalmExons_Bait_Seq_NW-0082465871-cds-XP-0087925491-15493-half1_486
AAGGTTATTGTGGAGAATGGATCGCCGTTCTTATTTAGGAACGGTGCGAATTCAACCAGGCGTTTGAGGTCATTCTTAAG
>PalmExons_Bait_Seq_NW-0082465871-cds-XP-0087925491-15493-half2_513
TTTCGTAGGGTTGCTCAGATAAAGGACATATCGGAGCTTAGCAACATTCCTGATGAAGACTTCCCAGAGATAATGCCTAT
>PalmExons_Bait_Seq_NW-0082465871-cds-XP-0266611661-15387-half1_280
ACACATCTGTGCAACTGCTTTCAAGATGGAGACACATTGCTGGAGTGAACATAGGGATAGGTGCTTTTCTTCGGAAGTAT
>PalmExons_Bait_Seq_NW-0082465871-cds-XP-0266611661-15387-half2_0
AGCGGAAGTTGAGAAATGGAGGGAGAAAGAGTACAGGGAAAAATGGTTGAGTGAAGCTGAAACCAAGTATGCTTTTCCAA
>PalmExons_Bait_Seq_NW-0082465871-cds-XP-0266611671-15383-half1_25
GGGAGAGGGTGTTCGCTCCTCAGCAGATTGAAGGTTCAATAAGGGCAATGAGTTTTGGTAGTTATGCAAAAGACTATGTA
>PalmExons_Bait_Seq_NW-0082465871-cds-XP-0266611671-15383-half2_25
AAAATCTACCTCACAGTCGAGCTTCCTGATGCAAAGGATGTCAACCTCAAACTCGAGCCTGAAGGAAAGTTTAGTTTTTC
>PalmExons_Bait_Seq_NW-0082465871-cds-XP-0266611691-15395-half1_648
GATATAAACAGGCGTGCAGATTTAAAAGCTGGGGCCATCATGATGGCTAACAATCTCAGGGCTAATTTAGGGAAGAGGAT
>PalmExons_Bait_Seq_NW-0082465871-cds-XP-0266611691-15395-half2_135
TGGACTTTCAGTGTGGAAACGGACTCAGAAATGGAAAGAGAATCCAGCATCTAGAGAAAGAGTTATACTCCCGGACATAT
>PalmExons_Bait_Seq_NW-0082465871-cds-XP-0266611941-15446-half1_140
AAGTGCGTCTCCTGCTCTCAGGAAAAGCTTTTCTGAAACAGACTCTAATTCAAGGCTTGGGGGCTTAAGTTTCAACGAAT
>PalmExons_Bait_Seq_NW-0082465871-cds-XP-0266611941-15446-half2_392
TGAGACCAGGAAGCTTCTTGAAGACAACAATTGGGATGCTCTTCTTGAGAAGGATCAGCTGAAAATTGAAAGAGAAGCAG
>PalmExons_Bait_Seq_NW-0082465871-cds-XP-0266611981-15455-half1_783
GCTTTTATCGACAGGAATGGAATCAAAGCTGATCTTGAGCTGAAAACTGCGCTAATTGATATGTATGCCAAGTGCGGGGA
>PalmExons_Bait_Seq_NW-0082465871-cds-XP-0266611981-15455-half2_0
GCTTGGAGCTCAATGATTGTTGGCCTGGCGATACATGGACTTGTAAAAGATGCTTTGGAGCTTTTCTCAAGAATGTTAGA
>PalmExons_Bait_Seq_NW-0082465871-cds-XP-0266612101-15480-half1_252
CTGGACATCGCGTGGAATATTACTCCTGATGAGAAGTATGGGCCATTCTTTGTCTTCTCACTCAGACTTGCTTTGTCAAT
>PalmExons_Bait_Seq_NW-0082465871-cds-XP-0266612101-15480-half2_0
TTTGTCCTCATTCTTATGGATTCAGATGTACAGACTGGGTGTTTCAAGTGTGGATGGTGCAGCCTATCATGAAGCAGATT
>PalmExons_Bait_Seq_NW-0082465871-cds-XP-0266612171-15499-half1_308
GAAAGGCTTCGAGTTTAACGTCTATACGCATACTTCTCTGCTCAATATGTATGCTGCTTGTGGTTGTTTGGCGCAAGCTA
>PalmExons_Bait_Seq_NW-0082465871-cds-XP-0266612171-15499-half2_0
GCATGGTTACTGTGAAAAGAGTGGCATTTGTGCAGTGGATATTCGGGTTGAGAATTCTCTCATTGATATGTATGCAAAGT
>PalmExons_Bait_Seq_NW-0082465881-cds-XP-0087925561-15523-half1_476
AACTCACCCTGGGATAGTTGGAACTGCACCTTCACCCGAACTTCTGTCAATTTGGAATGAAAGGGAAAAGAAATTAGCAG
>PalmExons_Bait_Seq_NW-0082465881-cds-XP-0087925561-15523-half2_605
CACCAGATGTCCTAAAGTGCACATATGATGGAAATTTGCCCATCACACCAAATCCAGGGGCAGAAAAAAAGTCTACTTAG
>PalmExons_Bait_Seq_NW-0082465881-cds-XP-0087925761-15551-half1_351
GCATTTTCTGGTGCGATAGCAACTTCCTTGACCAATCCAACGGAAGTTTTAAAGGTGAGGTTGCAAATGAACTCAAACGC
>PalmExons_Bait_Seq_NW-0082465881-cds-XP-0087925761-15551-half2_297
TTGTGCTTACCAGGTTGTGTTTACAGAGGGCTTCAGAGCACTTTATAAAGGAGGTTTTGCTACCTTTGCAAGATTAGGTC
>PalmExons_Bait_Seq_NW-0082465881-cds-XP-0087925911-15563-half1_412
TATGCAGTCTTTCTCCAGCACTGCAACAATTTGTTGGTGAATCTGAGTTAGCCAGAACTGAGGTTGTGAAGAAACTGTGG
>PalmExons_Bait_Seq_NW-0082465881-cds-XP-0087925911-15563-half2_252
GTACCCCTTCCACTTTCGGATGATCTGGTGAAGTTTATTGGTACTGGTGAGAATACATTATCTCGCTCTGATGTTGTGAA
>PalmExons_Bait_Seq_NW-0082465881-cds-XP-0087926051-15580-half1_224
GGAGAAACATCCAAACAGGAAGAGCCAGATATGTCTATCTTTCTACGAGATCAAGAACAAGCAGGCTACATGGTTCAGCA
>PalmExons_Bait_Seq_NW-0082465881-cds-XP-0087926051-15580-half2_112
CGTGCTGCACTGGAGTCATCACTCCGTGAAGTCTTGTTTCAGATAATAAGATTTGTCAATGAGAAGAAGGATCACTTACC
>PalmExons_Bait_Seq_NW-0082465881-cds-XP-0087926121-15593-half1_28
CGTTCTTTAAGGTCATGATGGGAGATTTCAAAACGAACCTGCGGATTCCGACACCGTTTAAGAAGCGTTTGAGAGGAAAA
>PalmExons_Bait_Seq_NW-0082465881-cds-XP-0087926121-15593-half2_28
AGGAGTGGGCGATTGGTCTTAGCAACTGGGTGGTCTGATTTTTACAAAGGAAACTGCTTACAAGAAGGTGATGTTTGTGT
>PalmExons_Bait_Seq_NW-0082465881-cds-XP-0087926131-15594-half1_81
GAGTACGATACTATTGGAACTTCTGCCAAAGCTGCTGCTGTTTATCTTGGAACAGCATTAGTGAAGCTTGTTTGCCTTGC
>PalmExons_Bait_Seq_NW-0082465881-cds-XP-0087926131-15594-half2_0
GTTTTGCACCGATTGGCACCTCTTTGGGTTGGAGCTAGAGGATTGGAATTTACATGGGAATACATATTTCAAGGCTTTGA
>PalmExons_Bait_Seq_NW-0082465881-cds-XP-0087926151-15597-half1_1026
GCGAACCAGCTAAGACCAGAAGATATTTGTGTGAATGAGAAGAAACTTACCCAAGAGGAGATGGTTTTGTTGCAGAGCTG
>PalmExons_Bait_Seq_NW-0082465881-cds-XP-0087926151-15597-half2_0
AATATAAAAGGCCAGATTTGGGGGAAGCCTATACTGAAGCTGCTTGGCCCTGTTTTATCATTGCCTATTCCTAGTAATCC
>PalmExons_Bait_Seq_NW-0082465881-cds-XP-0087926291-15539-half1_224
TGTTCTTGGAATGGCTTCTCCGGTGCTCAAAAGCGTGTTAAATAATTCAAAGGGCCGCAGGAAATCAATCTCTATTCGTG
>PalmExons_Bait_Seq_NW-0082465881-cds-XP-0087926291-15539-half2_112
GATTTGAGAAAGAAGGAAAGGTTGAAGAAATTGGAGGAGAGGAAGATATATCTACAGCTGCACAGGGCAATGGAAGCCTT
>PalmExons_Bait_Seq_NW-0082465881-cds-XP-0176988301-15545-half1_84
GCTTCACGTGACCTTTCAAAGATATGGCTGCACATTGACATGGATGCTTTCTATGCTGCTGTTGAGACATTAGAGAATCC
>PalmExons_Bait_Seq_NW-0082465881-cds-XP-0176988301-15545-half2_588
ACAGTAGCTGCATCCAGTCAAAAGGTAGAACTTTCATGGGTAGATGGCTATATTTGCTCTGTTTGTGGGATTGAAATGCC
>PalmExons_Bait_Seq_NW-0082465881-cds-XP-0266612331-15527-half1_644
GGACCTTTGTGAGCTCGAAATGGATTTCTACAAGCGGGTTATAATTGCGATCAAGAATAAGGGGAGAATGTCTGGTGAAG
>PalmExons_Bait_Seq_NW-0082465881-cds-XP-0266612331-15527-half2_196
GTTTCTGGTAGTTCAAAGCTTGCTGTTGCAAAGCTAGTTGATGGGTACCTTGCTGAAATTGCGAAAGACCCTAATTTACC
>PalmExons_Bait_Seq_NW-0082465891-cds-XP-0087927251-15693-half1_644
GATGGAAGAGGTGGAGGGACAAACTGAAGAAGTTATCTTTGACCATCTGCATGCAACAGCTTTCCAATATACTCCATTGG
>PalmExons_Bait_Seq_NW-0082465891-cds-XP-0087927251-15693-half2_308
AAAGCACATGGGCTCAGAGCTTGCACAAAGGATTGCAATTAACGAAATAGCTGAGAGCATGATGGCTTTCAATACCAACT
>PalmExons_Bait_Seq_NW-0082465891-cds-XP-0087927261-15695-half1_136
TTGCTCCTTATGACCCTGATTGGTACTACATCAGAGCTGCTTCTATGGCAAGAAAGATCTATCTGAGACAGGGTATTGGT
>PalmExons_Bait_Seq_NW-0082465891-cds-XP-0087927261-15695-half2_84
GCTCGCAACATCTTGCAACAACTGCAGAACATGAACATTATTGAAATTGATCCAAGAGGTGGGAGGAAAATAACTTCCCA
>PalmExons_Bait_Seq_NW-0082465891-cds-XP-0087927321-15697-half1_459
CAATGGACTGTTCAGTGGACCGAAGTAGCAGATCAACCTGAAGAAACTCCTTGTTGTAGTTATTGTGAAGAACCTTGCAG
>PalmExons_Bait_Seq_NW-0082465891-cds-XP-0087927321-15697-half2_162
GTTTGTGGTGGAGATGGTACAGTTGGTTGGGTTCTTGATGCAATAGACAAACAAAATTATGAATCTCCTCCACCAGTTGC
>PalmExons_Bait_Seq_NW-0082465891-cds-XP-0087927361-15702-half1_189
AGCAAATTAATTAGCATGCAGCGTCTGGTTTTAGCTCGTAATCTGATTGAACGCCTTCCGACTACCATGGGAAATCTTCG
>PalmExons_Bait_Seq_NW-0082465891-cds-XP-0087927361-15702-half2_27
AAATGTGTCCAAGAACAAGTTAAAATCCTTCCCAGAATCAATTGGAGGTTGCACCTCCTTGGAAGAATTTCAGGCAAATG
>PalmExons_Bait_Seq_NW-0082465891-cds-XP-0176988541-15626-half1_432
CCAGAACTAGAGAAATTGGTGACTGTTCCTTCTGTTGGTGAGGTGAAGATAGAGGGCAATCATCTGAAGATGAATGGAGA
>PalmExons_Bait_Seq_NW-0082465891-cds-XP-0176988541-15626-half2_243
TAGGAAATGGAAAGGTGGGGCTCAACATCAAGAGGAAGAATTGATCCCATTACGAAACAATCAATTGAGTCGGGGAAATG
>PalmExons_Bait_Seq_NW-0082465891-cds-XP-0176988711-15691-half1_52
GTCAGGAGGAATCTGCCAGTCAGGCTACAGTACCAGATTCCATGATATCTGCATATATTGCTGAAGCTTCCAAACTTGTT
>PalmExons_Bait_Seq_NW-0082465891-cds-XP-0176988711-15691-half2_156
TAAGGTGCAAAAAGGCCAGGTGGTTTGCATCATTGAGGCCATGAAATTGATGAATGAGATTGAGGCTGATCAATCAGGGA
>PalmExons_Bait_Seq_NW-0082465891-cds-XP-0266612811-15692-half1_26
ATCATCAAAAGATGAAGAAGCTGGTTGTCAGGAGGAATCTGCCAGTCAGGCTACAGTACCAGATTCCATGATATCTGCAT
>PalmExons_Bait_Seq_NW-0082465891-cds-XP-0266612811-15692-half2_156
GATAAGGTGCAAAAAGGCCAGGTGGTTTGCATCATTGAGGCCATGAAATTGATGAATGAGATTGAGGCTGATCAATCAGG
>PalmExons_Bait_Seq_NW-0082465901-cds-XP-0087928021-15766-half1_532
AGCTCCTCAAGTTCCACAAGCGTGTGTTGTATGTAGACATTGATGTCCATCATGGAGATGGTGTTGAAGAGGCTTTTTTC
>PalmExons_Bait_Seq_NW-0082465901-cds-XP-0087928021-15766-half2_0
GTTTCATTCCATAAATATGGGGACTTCTTTCCAGGGACGGGGCATATCAAGGACATTGGTTTTGGGCAAGGAAAGTACTA
>PalmExons_Bait_Seq_NW-0082465901-cds-XP-0087928331-15796-half1_420
TGTGTTGTCCAGTATTATGTTCCCTATTTGTCCGGCATCCAGTTATATGGTGAAGTAACCAGTCAGGCACTCAGTTCTTG
>PalmExons_Bait_Seq_NW-0082465901-cds-XP-0087928331-15796-half2_196
CATGTTGCTTTCCTGAATTGAGAAGCCTTAGAAGCTGTGATTTGTTGCCAGCAAGTTGGATTTCTATTGCATGGTACCCT
>PalmExons_Bait_Seq_NW-0082465901-cds-XP-0087928581-15826-half1_378
TGGTTTGTTGACAGTGTTCGGAGGAACATGAGGCTAAACGAATCTCTCTATAGCATTAAAAGTGTTGGCGAGAGTGGCTT
>PalmExons_Bait_Seq_NW-0082465901-cds-XP-0087928581-15826-half2_0
TGTTTGTGAAGGACCTTTTGTCCAAAGATACATTGGCCATACCAATAACCTTGTAACTCCACTGTGGGTCCTTAAAACAG
>PalmExons_Bait_Seq_NW-0082465901-cds-XP-0087928761-15762-half1_513
CTCTGGAATTCGATGATTTCAGGATATGGTTACAAAGGGCTGTGGCAGAAGGGACTTGCATTGTTTCATAGAATGCGAGA
>PalmExons_Bait_Seq_NW-0082465901-cds-XP-0087928761-15762-half2_162
AATCCGGCATGGAATGGAGCTAGACGTTGCTGTGTCATGTGCTCTCATTGATACTTATGCAAAATGTGGTTTTGCTGAAT
>PalmExons_Bait_Seq_NW-0082465901-cds-XP-0266613051-15746-half1_270
CACATTGCTCAAATGGATTCAGGTTTTAGAGCTTTAATTCCAGATCTGTATCGTGGAAAGGTTGGTTTGGACGCTGCCGA
>PalmExons_Bait_Seq_NW-0082465901-cds-XP-0266613051-15746-half2_162
GGCTCACTTTGGGGAGCTTGATAACTATGTTGGATTTTCTGACATCAGTGCAGCAAAATCCTTAGAGAAAAAGCTGAAGT
>PalmExons_Bait_Seq_NW-0082465901-cds-XP-0266613181-15794-half1_54
ACTGTACAGTTGCCTGATGCAAAAGATGTGAAGGTTAATCTGGAACCTGATGGCATTTTCACTTTTTCGGCAACTGCTGG
>PalmExons_Bait_Seq_NW-0082465901-cds-XP-0266613181-15794-half2_169
CTTGATGAAAGTGATGATGAAGAACAAGAAGCAGAAAAGGTTGATCATGCCGAAAAGGCTGGAGATGTGCAGAAGACTGA
>PalmExons_Bait_Seq_NW-0082465901-cds-XP-0266613231-15806-half1_432
AAGAGACCAAGGCCAGAGACTAGAATTGGTTGCCCTGCACGTATGACCATTAAACTTATGCCTAGTGGTAAATATCGTGT
>PalmExons_Bait_Seq_NW-0082465901-cds-XP-0266613231-15806-half2_918
GTTATCTCCAGTTTCTGATTTACATCAACAACCATTAAGTGGAAGCACTCAGTTAGGTCAGGGTTACTCAACCCTGGACA
>PalmExons_Bait_Seq_NW-0082465911-cds-XP-0087929651-15917-half1_162
GCTCAGTGCCCAATTGTGGAAAGACTGACCAATTCTTTAATGATGCATGGTCGTAACAATGGAAAGAAGCTCATGGCTGT
>PalmExons_Bait_Seq_NW-0082465911-cds-XP-0087929651-15917-half2_108
TTGAGGCGAGTTAACCAGGCAATATACCTCCTTACAACAGGTGCACGTGAAAGTGCTTTTAGAAATATCAAGACAATCGC
>PalmExons_Bait_Seq_NW-0082465911-cds-XP-0087929661-15918-half1_0
ATGATGTTAATGGTGATGGCCAGACCCATGATGAGGGGTTGGTACACGTCTATATATTCTAACCTCTTGTTCCATTCCTC
>PalmExons_Bait_Seq_NW-0082465911-cds-XP-0087929661-15918-half2_28
TTTGGATCAATCTCTCCTCAAAGGATAAAATGGTTGAGCCACGATACCAGGAGCTACTGAGCAAGAACATAAGCATGGCT
>PalmExons_Bait_Seq_NW-0082465911-cds-XP-0087929711-15924-half1_392
TGTCACTCTTCATTCATCACTTAAGAAGCCAGAGGACAAAACAAGAGCAGTTGGAGATGCCATCACTTGTCTAGGGAAAC
>PalmExons_Bait_Seq_NW-0082465911-cds-XP-0087929711-15924-half2_28
AAGGCTTATGGTGTTCATATGAATGGCTATGTTGAGAGGGATGGGCAGCAATTTCTCTGGATAGGGAAGAGAAGTGATAT
>PalmExons_Bait_Seq_NW-0082465911-cds-XP-0087929721-15926-half1_351
ACTATTGTGTCGGGCAACAATGGCTGTTATATTGGTGACCGTGTCACTCTTCATTCATCACTTAAGAAGCCAGAGGACAA
>PalmExons_Bait_Seq_NW-0082465911-cds-XP-0087929721-15926-half2_54
CCTTACTTTGGTATAAAGGCTTATGGTGTTCATATGAATGGCTATGTTGAGAGGGATGGGCAGCAATTTCTCTGGATAGG
>PalmExons_Bait_Seq_NW-0082465911-cds-XP-0266613381-15861-half1_532
TGATGGTTTCATTACGCGGTTCTCCTTTTTATCCTTCTGTACATTCACCCACCTCTCCCAGTCAATCTTATGCTGATGGA
>PalmExons_Bait_Seq_NW-0082465911-cds-XP-0266613381-15861-half2_616
AGCAAATGTCTTCTGGTGATGAACATGTTGAGGCAGAGGGATCACACACCACTTCAAGCATTGGGCAAGTTTCTTCTTTT
>PalmExons_Bait_Seq_NW-0082465911-cds-XP-0266613461-15888-half1_844
ATTCTCTTGTGGACATGTATGCAAAGTGCAGCGATATTTACTCGGCTAGAGCTGTATTTGAGGGAATCTTAGCACGGGAT
>PalmExons_Bait_Seq_NW-0082465911-cds-XP-0266613461-15888-half2_560
TCGTGCTGGGGAAGTGCCACATAATATGAGAAATGAGATCCTTGAATTGCTTGAGCGGTTGGTTATGGAGATGAAGAAGA
>PalmExons_Bait_Seq_NW-0082465911-cds-XP-0266613551-15919-half1_112
AGAAAGAGGGTGAAGGAGCAAACGTTAGAAGAAGCATTGGAAGGCCTGAATTAAGGAACTTGGATCCTTTCCTTCTGCTA
>PalmExons_Bait_Seq_NW-0082465911-cds-XP-0266613551-15919-half2_112
ATTTCACAATGAAGCCAGGTGCCCAGTTGCAGCAGCCCATCCCAGATTCTTGGAATTCCTTTGTGTATATCATTGAAGGG
>PalmExons_Bait_Seq_NW-0082465911-cds-XP-0266613581-15877-half1_270
GTTCAAGTAGAAGGTTACAGACAAAATGTGAAGGACATTGTTCAAGGTGCTCTGTTTCCTGAAGCTGGTTTGGGCAATGG
>PalmExons_Bait_Seq_NW-0082465911-cds-XP-0266613581-15877-half2_27
TGGAGTTCTTGAGGTTAACTCTTTCTGGACTGACTTCTTAGCTCTTCTGAAATTCAGAGGCATAAACTTAGAGGGGTGCA
>PalmExons_Bait_Seq_NW-0082465921-cds-XP-0087930301-15971-half1_0
ATGATTCTGGTTGGATCTGCTGGTTACTTGATCCTGTCCTGCAGTATGCCTGCAATCCAAAGGCTATATGATGCATGTAA
>PalmExons_Bait_Seq_NW-0082465921-cds-XP-0087930301-15971-half2_112
TGTGGGACAACAATCCTATACCCCACTAGTGGTGGCAATATTCACTGTTTCAAAGCTATAACTCCTTGTGCTCTCTTTGA
>PalmExons_Bait_Seq_NW-0082465921-cds-XP-0087930352-15961-half1_78
CTGGACAGTAACCCTAATCCGAGTATGCCTGCAATCCAAAGGCTATATGATGCATGTAAAGTATCGTTCTGTCCTAATGG
>PalmExons_Bait_Seq_NW-0082465921-cds-XP-0087930352-15961-half2_0
CCTGGAATGACCGTTCTGAGCAAGCTTCTGTATGGTTCGTTGCATGTTAAATCATATGATTGGATAGATATAGACGGTCC
>PalmExons_Bait_Seq_NW-0082465921-cds-XP-0087930361-15959-half1_532
GGTCGCGAATCTTCGAGAATAGGTTCCAGAATAGGAATACAGTGGATGAAAATTCCTATGGGAGGATACCGTTTCAGCTA
>PalmExons_Bait_Seq_NW-0082465921-cds-XP-0087930361-15959-half2_252
ATGCTGTCTGTTCATCGAGATGCTGGTAAACAGAGATAAAGCATCAAGTTCCGCGTACTATGAGCATACAAAAGGTGACT
>PalmExons_Bait_Seq_NW-0082465921-cds-XP-0087930391-15975-half1_135
AAGAAGTCTAATGCTGGTACAAACAAGGCGGCTTCTAGCAGCACAACTTTAAACACAAGGAAGCTGGATGAGGATACAGA
>PalmExons_Bait_Seq_NW-0082465921-cds-XP-0087930391-15975-half2_54
TCGAATGGGTAAAAAGTTGACCCAGGCACAACTTGCGCAGCTGATCAATGAGAAGCCCCAAGTGATTCAAGAATATGAAT
>PalmExons_Bait_Seq_NW-0082465921-cds-XP-0087930441-15979-half1_280
TTATTGGTGGTTCTTATGCATTTGTGGTTCCGATCATCTCCATAATTCACGACTCGTCCCTGACGCGGATACCTAATGAT
>PalmExons_Bait_Seq_NW-0082465921-cds-XP-0087930441-15979-half2_280
AGCCGCAGAGTCATTCAGATATCAGCTGGTTTCATGATATTCTTCTCCATATTGGGGAAATTTGGAGCACTGTTTGCCTC
>PalmExons_Bait_Seq_NW-0082465921-cds-XP-0087930501-15984-half1_135
CGCCTTCGCAGCAACAAGACTCCCTCAGGTAGGAACAAGTTGCTTTTTTGTGTTGAAAATCAATATTCTCCTACTGCTCA
>PalmExons_Bait_Seq_NW-0082465921-cds-XP-0087930501-15984-half2_108
CCAGATGCATGGGAGCCCTTCAGAGATTTCATTCCAGAAAATGAAAGGGACAACTTTATTGTTGCATACCACAAAAGGCT
>PalmExons_Bait_Seq_NW-0082465921-cds-XP-0087930511-15985-half1_189
CGCTCTCAACTCCACCAAGCAGCAGATTACTGCGAGAATGCATTTTTTAAGGCCGGCCATAGAAAATTAGTTTTGGAGAA
>PalmExons_Bait_Seq_NW-0082465921-cds-XP-0087930511-15985-half2_344
TTGGTGTGGACCGGAGGAAGAAGTCTGTGCAAGGGATTAACTTCTTGTCATTTCTTCGGATGAGTAAAAGAAAGACCTAG
>PalmExons_Bait_Seq_NW-0082465921-cds-XP-0087930741-16003-half1_224
TTGCAGCTTCACTCCTTTCCCAGGTAAGAGGATGGAGAATTGGGAGGATCAGTTGTTATACCCATCATCAAGTACACATA
>PalmExons_Bait_Seq_NW-0082465921-cds-XP-0087930741-16003-half2_112
TTTCTCCATTCGGGAAGACTGACACTGCATCCGTACTACTAGAAGCCATTGGCTATATCAGATTCCTCCAGAGTCAAATT
>PalmExons_Bait_Seq_NW-0082465921-cds-XP-0087930891-16024-half1_162
GTGAAAGAAAAGTCATCGTCAACTTCTGCCAAAAGTGTTACCAAAACTACGACTGCCAAAGTGAAGGCCGAGAAGAAGGT
>PalmExons_Bait_Seq_NW-0082465921-cds-XP-0087930891-16024-half2_27
GATTCCATCAAGTGAAATGGCAGAGGTCTGGATGATGGAACATGGTTTGCTATCTCCTGAGCGTGCAAAGAAAGCATATG
>PalmExons_Bait_Seq_NW-0082465921-cds-XP-0087931241-16058-half1_0
ATGCAGACGAAGCGAACCAAGAAGGCTGGAATTGTTGGCAAATATGGTACCAGATATGGTGCTAGTTTGCGAAAGCAAAT
>PalmExons_Bait_Seq_NW-0082465921-cds-XP-0087931241-16058-half2_0
GTGAAGAGAAAGGCAGTTGGAATTTGGGGGTGCAAGGACTGTGGGAAGGTCAAGGCTGGGGGTGCTTATACATTGAATAC
>PalmExons_Bait_Seq_NW-0082465921-cds-XP-0176989061-16009-half1_182
ATTCCACAGTAATCTCAGAATGGAGGATATGAGAGTAGATGTAGCACTTTCATCATCTCCCTCTTCCTCAAACACGGCCT
>PalmExons_Bait_Seq_NW-0082465921-cds-XP-0176989061-16009-half2_0
TCCCAACATCATGATGGGTTATGGAGACACTGAAAGAAGACATATTTCAGATGGTGAATTCCACTCTAGTCCTCCATGCA
>PalmExons_Bait_Seq_NW-0082465921-cds-XP-0266613711-16013-half1_27
ACAGCTTGCGGTCACAAGCGAAAGCAGGTCTTCATCTACGGCAACTACAAGAACTATTACGGCTATCGAATAGATCAAAA
>PalmExons_Bait_Seq_NW-0082465921-cds-XP-0266613711-16013-half2_270
AGGGTGAACTACAATGAAATTACTCTTCATCCAGGTGAATTTCGAGACATACTTCTAGACAAGGTTGGGTTCAGATCGGC
>PalmExons_Bait_Seq_NW-0082465921-cds-XP-0266613741-16021-half1_27
GTAGGCAAGAGAGCAGAGCTCTATGAAGGAAGGATTACCAGTTATTTCATCTTAGCTTGTATTGTTGGATCCCTTGGTGG
>PalmExons_Bait_Seq_NW-0082465921-cds-XP-0266613741-16021-half2_513
AACCTCTTCTTCACTGCTGCAATCGCTCAGTGCTTCCTTGCTATGCTATGCCATTTAAGATATGGAGTCTTCATCCTATT
>PalmExons_Bait_Seq_NW-0082465921-cds-XP-0266613881-16062-half1_405
CAGTTTAATGGTACCTTGGCGTGGAACTTCTCTACAATGGTGGAGCTCGAAGTGTTTGATGCTTACAACAACGACTTCTT
>PalmExons_Bait_Seq_NW-0082465921-cds-XP-0266613881-16062-half2_216
TCAAGTCTCTCAAATTCGCATACTGAATTACCTCAATGTCTCATGGAACCACTTGAACCAGAGTATTCCGAAGGAGATCG
>PalmExons_Bait_Seq_NW-0082465921-cds-XP-0266613911-16073-half1_140
CTCATTTTATGAGAAGGCTGATTATAAGAACTCAACAAGGGGACGGATTTCTGGTGTTCTTGCTGTTCCTGCTGCAGCAT
>PalmExons_Bait_Seq_NW-0082465921-cds-XP-0266613911-16073-half2_140
TAAAATATGGCCGAAAGCTAATTGGTGCCACAGATCCACAAAAATCTGAACCTGGAACAATCAGAGGAGATCTTGCTGTG
>PalmExons_Bait_Seq_NW-0082465931-cds-XP-0087931911-16107-half1_459
AGAATCTCCGAGATGAATATGGATGATTCACAAGTTGTAGGAAATGGTAGCGTTGCTAGCTCAAGTGCAACTAGTCCCAG
>PalmExons_Bait_Seq_NW-0082465931-cds-XP-0087931911-16107-half2_81
TGAGGTGATAACATCTGCTGAGTTCCATCCAACACATTGTAACATGCTAGCATATAGTAGTTCAAAGGGTTCAATCCGGC
>PalmExons_Bait_Seq_NW-0082465931-cds-XP-0087931962-16112-half1_189
TGGAAAGCCTATGATGAAGATCCTTATGATGCTGTCAGCAATCCTTCAGGAGTCATTCAGATGGGATTGGCAGAAAACCA
>PalmExons_Bait_Seq_NW-0082465931-cds-XP-0087931962-16112-half2_189
ATTGTCTATAGCCTTTCCAAGGATCTTGGTCTGCCTGGCTTTAGGGTGGGGACAATATACTCGTACAACAATAAAGTAGT
>PalmExons_Bait_Seq_NW-0082465931-cds-XP-0087932081-16126-half1_140
GCAGCTGCTATATGAATCAAAGCTGTACAGAATTTTACAAGGAGGAACTGGCATTCCAAATGTGCGGTGGTTTGGTGTTG
>PalmExons_Bait_Seq_NW-0082465931-cds-XP-0087932081-16126-half2_140
TTATGTGTTCGACTGGACCATTTTGAAATATCAACAATCACAAATTGCAAGTGCTCCTCCACGAGCTCTTGGACCTGGTG
>PalmExons_Bait_Seq_NW-0082465931-cds-XP-0087932381-16149-half1_351
ACATTGCTCACTTCCAACAAATCTATGGTTGCCACAAGTGACTATGGCGAGTTCCATAAGATGACGAAGCGCTATATCCT
>PalmExons_Bait_Seq_NW-0082465931-cds-XP-0087932381-16149-half2_459
AATATGAACAGAAAGGACTGGGATGAACCTAAAGAATGGAAGCCCGAGAGATTTCTAGGGGGCAATTTTGAACCAATGGA
>PalmExons_Bait_Seq_NW-0082465931-cds-XP-0087932412-16152-half1_616
CTGACGACAAAAAAGAAACCATAGACTTAGTTACCGAGCAAGAGGAAGAACAAGAACAAGTCCGACAAAATCGCGAACCC
>PalmExons_Bait_Seq_NW-0082465931-cds-XP-0087932412-16152-half2_308
AAGGAATCAATGTCATGATCTGTGATGCAATGACTAGAATTCTGAGAGAATGCTTGCATCCGTCTCATGTTTCAGCCTTC
>PalmExons_Bait_Seq_NW-0082465931-cds-XP-0087932491-16163-half1_420
CTGAATGCTATGAAAACAAATGAAGTGCTCTCCGAGGAGATTCAAGAGCGTGATGAGGGAGCTCTCAAGTATCTAAAGGA
>PalmExons_Bait_Seq_NW-0082465931-cds-XP-0087932491-16163-half2_56
GATCCTAGAGAAAGCAATAGGGACTGAAATTGAATGGTTGCCAGGAAAGTGCTTGACTCAGAAGCTTCTGAAAAAGAAGC
>PalmExons_Bait_Seq_NW-0082465931-cds-XP-0087932721-16183-half1_224
CACCAATTACCTCTTTATGGGGGACTACGTAGATCGTGGTTATTATTCAGTGGAGACTGTTACACTTTTAGTGGCCCTGA
>PalmExons_Bait_Seq_NW-0082465931-cds-XP-0087932721-16183-half2_0
GCCCTTATTGAGAATCAGATATTCTGTTTGCATGGTGGTCTCTCCCCTTCTCTGGATACACTAGATAACATTCGTTCTCT
>PalmExons_Bait_Seq_NW-0082465931-cds-XP-0087932741-16184-half1_392
TGGAAAGAGTAGCTTGTGCAGGATGCTTCTTAGCTGGGCTTGTAAACAGGGTTGGAAACCTACATTTGTGGATTTGGATA
>PalmExons_Bait_Seq_NW-0082465931-cds-XP-0087932741-16184-half2_168
AGAGGTACTAAAGAGCAAGCCTAACGTTGATGTTGTGAAACTACATAAGTCAGGAGGTGTTGTCCTGAGGAATACAAAGG
>PalmExons_Bait_Seq_NW-0082465931-cds-XP-0087932813-16189-half1_234
ACTAGACTGGTGATGAGCGATACGAAGAGAATGAAAGTGGAGACGGGTTGTAGGATTGGATTTAGAACAAAGTCTGAGGT
>PalmExons_Bait_Seq_NW-0082465931-cds-XP-0087932813-16189-half2_0
TGATGTCCTAGATGATGGCTTCAAGTGGAGGAAGTATGGGAAGAAGTCCGTGAAGAACAGCCCAAATCCAAGGAATTACT
>PalmExons_Bait_Seq_NW-0082465931-cds-XP-0087932841-16087-half1_136
TATTGGTTACAGCGGTTGTCAGGGGATTTGGCTACAGTAACAAGATATCAGTTCTTGTTGGCATGTCTCTGGCACAGATA
>PalmExons_Bait_Seq_NW-0082465931-cds-XP-0087932841-16087-half2_28
GTGCTTCAAATCTTCATCTAGTTGAGGGTAAACTATACCTGTTACTGCTGGGGACAACTGCTCTTAGTTTGGTAACCACT
>PalmExons_Bait_Seq_NW-0082465931-cds-XP-0176989301-16159-half1_81
GAAGAACAGGTGGATCTTGATGAAGCTGAGGAGACAATGGAAGAAGAGGTTTATGAAGAAGTTGAGGAGGAAGTGGAAGA
>PalmExons_Bait_Seq_NW-0082465931-cds-XP-0176989301-16159-half2_108
TCCACAAAACTCAAGCCGCAATCGTGGATTTGCCTTCATTGAATACTACAACCATGCATGTGCAGAATACTCGAGAAAGA
>PalmExons_Bait_Seq_NW-0082465931-cds-XP-0266614011-16104-half1_54
GCAGGAAATGTTAAAGATGATGAACATGGCCTGCCCAAGCATGGAAATGAGCCCATAATTGAGGAAGATGCACTATGCTT
>PalmExons_Bait_Seq_NW-0082465931-cds-XP-0266614011-16104-half2_270
TGGGGGTGTACCTCATTCTGATAGCAAGCATTCTGATAGCAGTGTTAACAGCTACCGCTCTTTTGCATTTCCGATATTGA
>PalmExons_Bait_Seq_NW-0082465931-cds-XP-0266614041-16108-half1_189
GTGGTTCTATTTGAAAGGGCAGATGTTAGGGATCGTGGATCTCAAGGGGATTTAGAGAGGCAAGATTATCCAATTAGCAG
>PalmExons_Bait_Seq_NW-0082465931-cds-XP-0266614041-16108-half2_108
GACCTCACTGAGGTGATAACATCTGCTGAGTTCCATCCAACACATTGTAACATGCTAGCATATAGTAGTTCAAAGGGTTC
>PalmExons_Bait_Seq_NW-0082465931-cds-XP-0266614211-16174-half1_252
GGAGCTACCATAAGAGGATATACTCCATTAGAAGAGCCAGGCTTAACAAGAAGAGATGCATTAGGCATTAAGCCTGGCAT
>PalmExons_Bait_Seq_NW-0082465931-cds-XP-0266614211-16174-half2_56
TTCCTACGGATTGTACAAGGAGAGAAGTAGCCCATCTCTTCCGCCCTTTTATTGGTTTCAAGGATATCAAAGTTGTACAT
>PalmExons_Bait_Seq_NW-0082465941-cds-XP-0087932981-16198-half1_189
GGTCCACTTTATGAACTATTTGAGTCTTCTGTGAGTGGACGAGACAATGAATCTTCGAATGTGGGGCCAGTCATTTGGAT
>PalmExons_Bait_Seq_NW-0082465941-cds-XP-0087932981-16198-half2_27
AGGCTTCCCATTGTACCTTCTGATGGAAGCATCTCACGAACACGTCAGACTTCTCTTCCTGTTAATGAAATTGTCAATGG
>PalmExons_Bait_Seq_NW-0082465941-cds-XP-0087932991-16199-half1_250
TGGGGCCAGTCATTTGGATCCATTTTGGAGTCAATAGTGGTGCAACAAGGTTTGCCATTGAGAATCAAGCATTCAATGAG
>PalmExons_Bait_Seq_NW-0082465941-cds-XP-0087932991-16199-half2_140
TGATGTAATGCCTTCAGATGATGCTGGTCGATTTGTGTGCAATTATGTCTACTATCAATCTCTCCGGTTTGCAGAGCAAC
>PalmExons_Bait_Seq_NW-0082465941-cds-XP-0087933483-16260-half1_562
GCAGGCAAGTGTACTTGGGTGGATATGACAATGAAGAAAAAGCAGCAAGGGCCTATGATCTTGCAGCTTTGAAATATTGG
>PalmExons_Bait_Seq_NW-0082465941-cds-XP-0087933483-16260-half2_270
ATCAAGTTCAGAGGTGCCAGTGCAGTCACCAACTTTGAACTTAGTCGATATGATGTGGAAGCTATTGCAAATACCGATCT
>PalmExons_Bait_Seq_NW-0082465941-cds-XP-0087933601-16271-half1_351
ATGATATCAAGGAAGAGTCCAACCGATTTCAGCTGTGTGGTGAATGAGTACGTAGAGACTATGCAAAAGCTGGCATGCAA
>PalmExons_Bait_Seq_NW-0082465941-cds-XP-0087933601-16271-half2_0
AATGACTCGTTGCTAAGGCTGAATCACTACCCGCCATGCCATAACAAGGAGGACATGATGAGTGATAGGATTGGATTTGG
>PalmExons_Bait_Seq_NW-0082465941-cds-XP-0087933621-16273-half1_358
AAATAAAGAACTACTGGAGGACCAGGGTGCAAAAACATGCAAAGCAGCTCCAATGCGACGTTAACAGCAAGCAGTTCAAA
>PalmExons_Bait_Seq_NW-0082465941-cds-XP-0087933621-16273-half2_358
GGTTACCGGACTTCGAGCAGGGCGCATGGGGGGAGAATCTGTGGAGCGTGGAGGATATTTGGTTTCAGCAGCAGTTCTAA
>PalmExons_Bait_Seq_NW-0082465941-cds-XP-0087933701-16279-half1_621
CAGATCTTGCCTGTTGCAAGGAAGCACAAAGTGATCCATTTTAGTAAAACTGATGCTCGTCTTGCAAACAATGGCCTTCC
>PalmExons_Bait_Seq_NW-0082465941-cds-XP-0087933701-16279-half2_108
TCTGGTTGTACACATGGATGTTCTGACAAAGAAGCTGAGGAACTCACAAGGATGAGATATGCATATCCATGGTGGAAAGA
>PalmExons_Bait_Seq_NW-0082465941-cds-XP-0266614701-16296-half1_0
ATGAGTTCATGCCTAATGGAACGCTACGTGAAAGCTTGTCTGGGTTATCTAGATCCGGAGTATTACATGACACAACAGCT
>PalmExons_Bait_Seq_NW-0082465941-cds-XP-0266614701-16296-half2_108
GTAAAGGAAATTGAGATGATGTTGCACAATGATGGTCAGGACACAAACTCAACTTCAGCATCTCCATCTGCCACAGACAT
>PalmExons_Bait_Seq_NW-0082465941-cds-XP-0266614721-16309-half1_162
CACACTGTTCTTGGTGGAGGAAAATCTGCTGATATCATATTATGGAGAAACAAGCAGATGTCAGGTGGCATACTTGCTGC
>PalmExons_Bait_Seq_NW-0082465941-cds-XP-0266614721-16309-half2_216
ACATACACCGCGCCAGCACTCTATGAGAAGTATGAGGATCAAGTTGATACCATCACAGAGAAGGCAATGGTTGAAATTAA
>PalmExons_Bait_Seq_NW-0082465951-cds-XP-0087934921-16390-half1_54
CATCAGATAAAAATGGCATCTTTATCATGGCGTTCCAAGCCCAGATTCTTCTACCTCTCTGTTCTTGTCCTCCTCTGCTT
>PalmExons_Bait_Seq_NW-0082465951-cds-XP-0087934921-16390-half2_324
AGATGTTTGAAGTTGAAACCAAAGCATTCTCTTCAAAGCCTACTGAAGTGCATGGATCTCATTTCAAAGCTCAGGCACCG
>PalmExons_Bait_Seq_NW-0082465951-cds-XP-0266614811-16367-half1_448
ATGAATGGAAAGGAGTCACGTCAAAGATGGGTGGAGAAGTTGCGGCGAATTTTATCGAATTTGTGACATCTCCCAACAAC
>PalmExons_Bait_Seq_NW-0082465951-cds-XP-0266614811-16367-half2_112
ATGAAGGAGTGTACAGGAGAATGCTGAGCTACCTGGGAATCAACACGATGGGTGTTTCCAGGGATACTCATCTAAGAAGT
>PalmExons_Bait_Seq_NW-0082465951-cds-XP-0266614961-16362-half1_84
AGGGCAACGAAGGCGACGTCCTTCCCATCTGATAAAAGGTTATTCAGACAGAATGCTGGCAAGAATGTTTATCTGCAATT
>PalmExons_Bait_Seq_NW-0082465951-cds-XP-0266614961-16362-half2_28
TTGCTGAGACTGTGACATGGTGGTTAAGCAGGGGAGATAATTTCTTCACTCTTTGTTTCTTCGGCTTTATGAGGGTTCTT
>PalmExons_Bait_Seq_NW-0082465951-cds-XP-0266614991-16375-half1_270
ACGGGTAACCCAAATGTCCATCTGGAGGTTTGTGATCTGTCTTCCATCAGCGAAGTTAAGTCGTTTGTGTCTAGATTTTC
>PalmExons_Bait_Seq_NW-0082465951-cds-XP-0266614991-16375-half2_108
TGGGGTGCTACAATATGCTCGAAACAAGAGAGTTCAGGTGGCATTAACTGAAAAGTGGGCTGAAACTTACAAGAACAAAG
>PalmExons_Bait_Seq_NW-0082465961-cds-XP-0087935271-16418-half1_56
CTATGTGAAGAAGATCTATGGAGGCTACTTCAATGTCTTCGTGGAGGCATTTGGTGATGAAGGTGAGACATGGGACATTT
>PalmExons_Bait_Seq_NW-0082465961-cds-XP-0087935271-16418-half2_224
TCTTGCACAATCTTATAGATCAGCTTGCAAACAGGAGCACCATTGATAGAGGCTTTGCTGATGATACCAAAAGCAGATTG
>PalmExons_Bait_Seq_NW-0082465961-cds-XP-0087935761-16475-half1_252
CTGATGGTTATGGCTGGAGTCTTTCTGTGGACGCTGATTGAGTATAGTCTGCATCGCTTCCTTTTCCACATGAAAACAAA
>PalmExons_Bait_Seq_NW-0082465961-cds-XP-0087935761-16475-half2_252
CATCACTTCAGAGTTCAAAGCAAGGGTTTTGGGATAACTTCTAAACTATGGGACATCATGTTTGGGACATTGCCTCCATC
>PalmExons_Bait_Seq_NW-0082465961-cds-XP-0087935881-16489-half1_448
TACCATGCAACCTTCCCCGAGAAGATGTAAGGGATGCATTTATTTGTTTGACAGCAAAGTCTCTTTCAGAGCTTCCAGCT
>PalmExons_Bait_Seq_NW-0082465961-cds-XP-0087935881-16489-half2_168
ACAGCTCTACTATCAGTCGAAGAAATGCTTCCTGCTATTGCTCAAGGTGCTATTGGAATTGCTTGCAGAAGCAATGATGA
>PalmExons_Bait_Seq_NW-0082465961-cds-XP-0087936021-16470-half1_729
GGTATAGTCCTCTCATTCAAGATCAATTTAGTCTACGTTCCCCCCACGGTCACTGTTTTTCAGGTTCAGAAAACCCTAAG
>PalmExons_Bait_Seq_NW-0082465961-cds-XP-0087936021-16470-half2_351
TATCCCTGCAGAGGGTCTGGAGAAGATCTGGAAGTTCTTATTAGAAGCAGTGGATGATTCTGTACAAATGGTTATGGATC
>PalmExons_Bait_Seq_NW-0082465961-cds-XP-0266615061-16408-half1_168
AGTCCAAATGCATGGGATTATTCTGCTTGGGTTCGAACATATGCTTTGTATCTAGAGGAGTGGCTAGAGTGCTATGGCAT
>PalmExons_Bait_Seq_NW-0082465961-cds-XP-0266615061-16408-half2_112
CAAGCTCCAGTAACTGAACTCTTGGGTTTGGATGATTTCAACCAGTGTGCAACAAAATTGGAAGAGGAAAATGCCCTAGC
>PalmExons_Bait_Seq_NW-0082465961-cds-XP-0266615191-16461-half1_729
GTGATTAGAATGGGTATTGAGTCCGACTTGTCTCTGATGAATTCTATTTTGAATCTATATGCGAAGCTGGGCGTGGTCGG
>PalmExons_Bait_Seq_NW-0082465961-cds-XP-0266615191-16461-half2_702
AGCTGGTTGTAGAATACACCAGAACATTGAGATGGGCGAGTTAGTTGCAAAAAACTTACTGGAACTGCAACCTAACCATG
>PalmExons_Bait_Seq_NW-0082465961-cds-XP-0266615201-16462-half1_342
GATCTTGTTGAGCCAGTGTCACATTTTCTGGAGGCTGCTCGTGAAAATTTAGCTCTTGATGGGGATTCTGAAAAAGATGC
>PalmExons_Bait_Seq_NW-0082465961-cds-XP-0266615201-16462-half2_54
TGGCAGGTATGATGTGATATGGATCCAGTGGTGTGTAGGACAGCTTCCAGATGATGATTTTATCTCATTTTTTAAGCGAG
>PalmExons_Bait_Seq_NW-0082465971-cds-XP-0087936753-16581-half1_616
CGATCTATGAAGTGAATGGTAACCCTATTACGAAGCACAAGGGTTTCTTGGTTTTCAAGTTCAGGGACTACAACTGCACC
>PalmExons_Bait_Seq_NW-0082465971-cds-XP-0087936753-16581-half2_112
GTGCTCATCTTTAACACTGGGCATTGGTGGAACTATGAGAAGACTATCAGAGGAGGGTGTTATTTCCAAGAAGGAAATGA
>PalmExons_Bait_Seq_NW-0082465971-cds-XP-0087936931-16585-half1_104
AGCATCTATTATTGGAGGAGCCATAGAGTTCATCAAGGAGCTGCAAGAAGTTCTACAGTCGTTGGAGGCCAAGAAAAGAA
>PalmExons_Bait_Seq_NW-0082465971-cds-XP-0087936931-16585-half2_104
CATCAAGATAATAGCTGTGTTAGAGAGATTGGCCTTCGAAATCCTCCATCTCAACATAAGCAGCATGGAAGACACTGTAC
>PalmExons_Bait_Seq_NW-0082465971-cds-XP-0266615291-16506-half1_168
GGCATATTTCATATTTACTCTTGTTGCTACTTGTGGGGGTTGGCTCTACTGGTCCGATGGTTGTGGATTTATCTTGATGG
>PalmExons_Bait_Seq_NW-0082465971-cds-XP-0266615291-16506-half2_28
TACGGACTACTGCTGTTCTCCAAAATGAGCAAAATAAGATCTGAGATGGCCTCAACTGAACTGTGGAAGGTTGCAAGTTT
>PalmExons_Bait_Seq_NW-0082465971-cds-XP-0266615301-16510-half1_135
CACTTACAGAATCAAGAACTTGGCTGGACTCGCCAAAAGATTTTCCACCTCATGATTGGGTCGTCCAACTTAGGTTACTT
>PalmExons_Bait_Seq_NW-0082465971-cds-XP-0266615301-16510-half2_457
TTGGCTACCTTATATCAGGTGGAAAGTTCTTAGCGAAGCTCGAGCAATGTGAAAATACGGTGGCTGATATTTTCCCTTGA
>PalmExons_Bait_Seq_NW-0082465971-cds-XP-0266615441-16552-half1_252
ACTGCATGTCTGTTTTGGAATATCATTGCAGTCACAGCAGCTTGGATTAAGGGTGAAGGTGTGAAAATCTGGTTCCTTGC
>PalmExons_Bait_Seq_NW-0082465971-cds-XP-0266615441-16552-half2_196
TTATAGTTGGGATCTTCTACTTCATTGGATTCGGGTTCTTCTGCATTGAGTCACTGATCAGTATCTGGGTCATTCAGCAA
>PalmExons_Bait_Seq_NW-0082465971-cds-XP-0266615451-16564-half1_224
ACGTGGTTTTGGTATCCGCTTTAGTCAGTCAGTTCAAGGTTCAGATTCTTGGGTTGATGATCCAATCACTCGCCACATTA
>PalmExons_Bait_Seq_NW-0082465971-cds-XP-0266615451-16564-half2_168
TTCCATCATTGTGCACAAGTGTCAGAACATGGTGAAGATAAGCAAGCCCTGATGTTTTCTCCACCACTTGGGAATTTTGT
>PalmExons_Bait_Seq_NW-0082465971-cds-XP-0266615481-16572-half1_140
TTGTGATCTTTGTTTGAACATTCTCGAGAGCGCCAATGCTCTCAGACTGCATAAAGACTTATGTCGCTTGAGTCCTGCTT
>PalmExons_Bait_Seq_NW-0082465971-cds-XP-0266615481-16572-half2_196
CACTGAAGTACCTCACTCAGACGTACTTAGGGTATGAGATCCAAAATGGTACACATGATCCCTATGAAGATTGTGTTGCT
>PalmExons_Bait_Seq_NW-0082465981-cds-XP-0087937311-16627-half1_324
TCACAGCTGATTTGCAAGATGACAGGAGACACAGTCAATAAAACGGAGGAACACATCTGGAAGCATATCAATGGAAGGAG
>PalmExons_Bait_Seq_NW-0082465981-cds-XP-0087937311-16627-half2_189
TATTGGAAGTCGTTGGGATTTTGATGATGGAAGAGATCGCTGGGAATCTTGTAAAAGCTCAGGTCGTGAAACAGATGATG
>PalmExons_Bait_Seq_NW-0082465981-cds-XP-0087937491-16651-half1_219
CTGCTCTCAGGTCTCAGGAGTGCCTTCAAAACTAGTGTTGATTGGCATGAAAGAGATTCAGAGTTTGTTTTGAGAGCTGA
>PalmExons_Bait_Seq_NW-0082465981-cds-XP-0087937491-16651-half2_140
TCAGGCGCCTTGAGCTGCCAGAAAATGCAAATTGGAGAAAAATCGAGGCATACATTGACATCGATAACTTCATCGAAATA
>PalmExons_Bait_Seq_NW-0082465981-cds-XP-0087937571-16592-half1_0
ATGGAAGGAGCTTCAGCCGTCGATGAGATCAACAAAAGCCTAGTCGATCACGATCAATTGTTGAAGGAGTTGAAGGAAAA
>PalmExons_Bait_Seq_NW-0082465981-cds-XP-0087937571-16592-half2_81
TGTCTCGCTTCTCAAAAGAAAAATGGGAGAAGGCCAGACCTCCTGTACTGATCTGCCATCAATAAAAGAGGACGGAAACC
>PalmExons_Bait_Seq_NW-0082465981-cds-XP-0087937582-16607-half1_432
TCAAATCTGGCCAGCAACAACATAATGGTCATACTGGACAATCAAATAAGCAAGCCTGGGTGGTGCTGCAGCAAATTTGA
>PalmExons_Bait_Seq_NW-0082465981-cds-XP-0087937582-16607-half2_702
ACTAATTTGTGCAAGTGCCTAAGCCAGGATGGGACATGCAATCCAGATAGCCAATGGTTCAAAATTATCAGAAGCACTAG
>PalmExons_Bait_Seq_NW-0082465981-cds-XP-0266615601-16611-half1_865
TTCGAATTGCAGATGCAGGGACATTGGATCAGTCAGAATTGTTGGATTCTTTGTCTCTGGGCAAAGAGATGGATGTGGAT
>PalmExons_Bait_Seq_NW-0082465981-cds-XP-0266615601-16611-half2_476
GAAAGATCAGATGGCAAATGAAAGTGTTGAAGGCCTGTTGACGGACATTGCAGCTGCAGAAGAAGAAATTGTAAGATGGA
>PalmExons_Bait_Seq_NW-0082465981-cds-XP-0266615681-16640-half1_532
AATGGGAACTGCCAGATGATGCAGGAGAATACAAGGACACACCTGATTCGACAAAGTTCTTTGCAGAACATGGGACATAT
>PalmExons_Bait_Seq_NW-0082465981-cds-XP-0266615681-16640-half2_252
GCAGGATGGAGAGAGGGCATTGAAGTCGCATGTGAGAATGCACTTAACCGATATGATAGGAAAGCCTATAACCAGATATT
>PalmExons_Bait_Seq_NW-0082465991-cds-XP-0087938081-16685-half1_378
TATGATTTATATCAACATGTACCAGATTCAAGGGCCTCTGGCCCAGCAAAGCGAATTCCTCCTACAAGAAGTGCAGATGA
>PalmExons_Bait_Seq_NW-0082465991-cds-XP-0087938081-16685-half2_270
CCTTCTGTATCTGAGGAACCACTTACTGTTTCAAGCTTGTTGCATTCATTGGGTCTGGGGAAATATGCTATCCTCTTTCA
>PalmExons_Bait_Seq_NW-0082465991-cds-XP-0087938301-16708-half1_297
GTTAACTACATGGATCGGTTCCTCTCTTCTCACCAATTACCTTCAAATGGATGGGCTTTGCAACTCTTATCAGTGGCTTG
>PalmExons_Bait_Seq_NW-0082465991-cds-XP-0087938301-16708-half2_81
AAGGTTGATCCCACGGGAACGCATGCAAGATACCTGGTTTCACGGGCTACTCACATTATTTTAGCAATGATTCATGATAT
>PalmExons_Bait_Seq_NW-0082465991-cds-XP-0087938621-16739-half1_28
ACCCAAGAGTCTCAGAAAGAGACATAGAAGATGAATTTCGAGTATATGGTGTGCTTCGCAGGAAAGCGAGTGTTTGGGTT
>PalmExons_Bait_Seq_NW-0082465991-cds-XP-0087938621-16739-half2_168
ACTTCGCAGTTATTCTCCTCGACGTGGCCGGAGCTACAGCCGATCACCACCTTATCGCAAAGACTCTCCATATGCTAATG
>PalmExons_Bait_Seq_NW-0082465991-cds-XP-0087938741-16676-half1_324
AGTTTCATCGTCGCCGCCACCAAAAACCCCGTAAAATGTTTAGCGATTTCAGGTGAAATTCTATTTAGCTCCCACCAAGA
>PalmExons_Bait_Seq_NW-0082465991-cds-XP-0087938741-16676-half2_513
CATATTGAGAGCAGCAGTTCATATCTGGTTTTCAGTGGGGGCATGGACTCTGATATTAAGGTGTGGAAGCTTTTGGTCCC
>PalmExons_Bait_Seq_NW-0082465991-cds-XP-0087938793-16716-half1_56
ACTCTCTGAGGTGGAGACTCCATTAGATGTGGACAAGGATGCTGAAGACAAATTCCGGACTTGGTACTTCAAATCTTATG
>PalmExons_Bait_Seq_NW-0082465991-cds-XP-0087938793-16716-half2_56
TACGTACTTTTACACCAGCACATTTCGAGAATGGGACTTGGAATTCTGGAGGGGATTGCAAAAGGATTAGACCAGCGAAT
>PalmExons_Bait_Seq_NW-0082465991-cds-XP-0087938811-16726-half1_308
GGGCCTAAAACCTGAACTCTTCTTCAAGATGTCACATGAGATCTACAACTTTGGAGAAGGTTTGATTGGAAAGGTGGCTG
>PalmExons_Bait_Seq_NW-0082465991-cds-XP-0087938811-16726-half2_0
GCTCTGATTGCAGTCAGAGAAGGTGTTGTACAATTAGGAGCTGTTAACAAGGTGATGGAGGACATAAGCTCTGTGGTTCT
>PalmExons_Bait_Seq_NW-0082465991-cds-XP-0176990011-16764-half1_1080
AAAGAGAGTGAAAATGCAGCAGGTGTTGAAAAGCAAGAGCCTCCAAAGCCAGTTGTAGGTCAAAAGGGAAACGATTCAGA
>PalmExons_Bait_Seq_NW-0082465991-cds-XP-0176990011-16764-half2_675
CATGAAGCAGAGTAACAATGCTCCAACTAGAAAGCTGGGGTTTGGTCTTATAGGTTCAGGGAAACGAACAACTGTACTAT
>PalmExons_Bait_Seq_NW-0082465991-cds-XP-0266615821-16678-half1_837
GAGGATGGAGCATTGGATAAACAAGGGGTAAATTCCATGCCTGCATGCATTGTCAAGTCATCTTCTGGATCTTTTGCTAC
>PalmExons_Bait_Seq_NW-0082465991-cds-XP-0266615821-16678-half2_378
TGTAGCTGTGGAGAGAGTGAGCAAAGGTCATGCGATTATCGTATATCGAGGAAAGAACTACAAGAGGCCTTCAAACTTGA
>PalmExons_Bait_Seq_NW-0082465991-cds-XP-0266615991-16759-half1_756
CCACAGACCACAGTTTATGTTGGCAAGATTGCACTCACAGTAGATGATGAGTTTCTGCTGTCTTTTCTTCGGATTTGTGG
>PalmExons_Bait_Seq_NW-0082465991-cds-XP-0266615991-16759-half2_378
AGGAGGGCAATTGCAGAGCAGCCATCTAAAGATGACACAAAGCCTCCTTCTGATATGATTACTGAGAATGAAAAACCTGT
>PalmExons_Bait_Seq_NW-0082465991-cds-XP-0266616031-16761-half1_1350
TCTGAAGGTCTTTCAAAATCGAGGGATGGGGACTCAGACATGGGTATTATGAAAAGCGATGCTGCTGGAGATAAGAATGA
>PalmExons_Bait_Seq_NW-0082465991-cds-XP-0266616031-16761-half2_1161
TGAATTTCTTGGAGAGGAGGAAGCAACACTGGTTGACTACATTGTGTCCTGTATCAAAGATCACATGCACGCATCGAAAT
>PalmExons_Bait_Seq_NW-0082465991-cds-XP-0266616041-16762-half1_1323
CCTGCTGATGGTTCTGCTAAGTCAAATTCTGAAGGTCTTTCAAAATCGAGGGATGGGGACTCAGACATGGGTATTATGAA
>PalmExons_Bait_Seq_NW-0082465991-cds-XP-0266616041-16762-half2_0
AAGCCAGCAACTGATTATTACAAGCCTGAGACTGGTTCACCTGATAAGAGCAGGAAGCATGATGGTAAGATCAAATATCG
>PalmExons_Bait_Seq_NW-0082466001-cds-XP-0087938911-16768-half1_475
AGCAGATGTTGTCAATGAGGAATGGTTTAAATCACCCCATGTATCTATTTGGAGCATTACAACCTTTGCCGGCTTCCCAG
>PalmExons_Bait_Seq_NW-0082466001-cds-XP-0087938911-16768-half2_112
CCACACCTTCCCATCGATCTATAGTCATACCCAGTGTAAAAAATGTCAGTAATCCAGAAAATTCCTGCAAGATGGAGCCA
>PalmExons_Bait_Seq_NW-0082466001-cds-XP-0087939101-16777-half1_84
GTGCTTCTTGGGGATATGGGAACAGGGAAGACAAGTATAGCACTGAGATTTGTCAAAGGCCAGTATTTTGATTGTCAGGA
>PalmExons_Bait_Seq_NW-0082466001-cds-XP-0087939101-16777-half2_168
ATCGAAACTTCTGCAAAGACAGCTCAAAATGTCAAAGAGCTCTTTTATGAAATAGCGAAGAGACTGGTGAAAGCCCGAGC
>PalmExons_Bait_Seq_NW-0082466001-cds-XP-0087939271-16795-half1_135
TTCCTTGGTTACAAGTCTGGAATGACTCACATTGTCCGTGAGGTTGAAAAACCAGGATCAAAGCTTCACAAGAAGGAGAC
>PalmExons_Bait_Seq_NW-0082466001-cds-XP-0087939271-16795-half2_0
GACTATGCTTACAGCCTTTTTGAAAAGCAGTTCCCAGTCGATGCTGTGTTCCAGAAAGATGAGATGATTGATATCATTGG
>PalmExons_Bait_Seq_NW-0082466001-cds-XP-0087939281-16798-half1_54
ACGACAAACCAAGCACGAGTGTATTGGACAAGAGAGCATGATCGAGTGCTTATTGATTTGATGGTAGAGCAAACTCTTGC
>PalmExons_Bait_Seq_NW-0082466001-cds-XP-0087939281-16798-half2_162
TCGAGCTGCACCTTTAAATATCTTAAGAGGAAATAGTAGAAAGTCTCGACGGCAATCAGATGATGCGTTATTAGCCCTGC
>PalmExons_Bait_Seq_NW-0082466001-cds-XP-0087939291-16796-half1_168
GCCTGGTTTGACATGGTGGATAGGTTCAATGAACGTACGAGGCTGCGTTATGATGTTGATCATTTGAAAAATCGTCTGAG
>PalmExons_Bait_Seq_NW-0082466001-cds-XP-0087939291-16796-half2_28
AATGACACAAATGGCAATTTAGGTGAAGGTGATGGGACATTGAACTCTTTTGCGGATACCCCACAAACATCTAACGATCC
>PalmExons_Bait_Seq_NW-0082466001-cds-XP-0087939301-16797-half1_56
GACAAACCAAGCACGAGTGTATTGGACAAGAGAGCATGATCGAGTGCTTATTGATTTGATGGTAGAGCAAACTCTTGCTG
>PalmExons_Bait_Seq_NW-0082466001-cds-XP-0087939301-16797-half2_28
AGAAATGACACAAATGGCAATTTAGGTGAAGGTGATGGGACATTGAACTCTTTTGCGGATACCCCACAAACATCTAACGA
>PalmExons_Bait_Seq_NW-0082466001-cds-XP-0087939421-16826-half1_196
TCCTCACCTTGAAATACCCCATTGAGCATGGTATTGTTACTAACTGGGATGACATGGAGAAGATCTGGCATCACACTTTC
>PalmExons_Bait_Seq_NW-0082466001-cds-XP-0087939421-16826-half2_0
GCCTTGATGAAGATCCTTACTGAGAGAGGCTATTCTTTCACCACTACTGCAGAACGTGAAATTGTTAGGGACATAAAGGA
>PalmExons_Bait_Seq_NW-0082466001-cds-XP-0087939501-16837-half1_243
AAACGCTGGAAAATCATTTCATTTACAGTTGGGGAACCATGGAGTGCATCTGATACAGCAAGCCTTGTACCAGTTGAGAC
>PalmExons_Bait_Seq_NW-0082466001-cds-XP-0087939501-16837-half2_81
CAATATCACAACGGCAATTTATCTTGCAACTATAGCCCGTGTTGGAAAGTCCAGTGGTCTCAATAGCTTTGGTCTCATGT
>PalmExons_Bait_Seq_NW-0082466001-cds-XP-0087939591-16845-half1_54
TACTTCTTTCTCCATTCTCCAAAGCTCTTGGCATGGCTTGCTTCGTTTCTTTGTATAGCTTCCTCGCCAAAGCCAAAAGA
>PalmExons_Bait_Seq_NW-0082466001-cds-XP-0087939591-16845-half2_243
GGACTGCCGGGATATGATAAGGAAGGTGGACATGGATGGGGATGGCATGGTCAACTTTGGGGAGTTCAAGAAGATGATGC
>PalmExons_Bait_Seq_NW-0082466001-cds-XP-0087939901-16833-half1_135
GAGACATTCTCATTTATCTCAGAATTTTCGAGCGCTTCTGGAATACACAGCTTCGTGCGTAAGAGACGGCAATTGTATGG
>PalmExons_Bait_Seq_NW-0082466001-cds-XP-0087939901-16833-half2_216
CAAAATCTCAGAGAAGAGCATATGAGAATTCAAGAACGAAGACATGGCAGTTTGCATCTTACCTGGTCCGAAGTCAGCAA
>PalmExons_Bait_Seq_NW-0082466001-cds-XP-0176990171-16774-half1_216
AGCATCTGGAACTCAGGTGGATCTAGCTCAAGAGAACACTCACTAAACCATGGAAGCTGTGATGAAATCAAAATGGAGCA
>PalmExons_Bait_Seq_NW-0082466001-cds-XP-0176990171-16774-half2_135
ATTTCTGTCAACCCAGAGGAGAGAGTAATTGCTTTGAGCGAGGACCCAAACTCAAGAAACATGACAATAAGCAATGCTTC
>PalmExons_Bait_Seq_NW-0082466001-cds-XP-0266616111-16766-half1_476
TTCCATGCTGGATGAGGCCATCGAGTATCTCAAACAGCTACAGCTCCAAGTACAGATGTTGTCAATGAGGAATGGTTTAA
>PalmExons_Bait_Seq_NW-0082466001-cds-XP-0266616111-16766-half2_140
CACCTTCCCATCGATCTATAGTCATACCCAGTGTAAAAAATGTCAGTAATCCAGAAAATTCCTGCAAGATGGAGCCATCA
>PalmExons_Bait_Seq_NW-0082466011-cds-XP-0087940011-16882-half1_1026
AAGAGCTGTTGCAACGAGATATTTGGAGAACTGTCAGATGGAAAGCATATTGTGGACGCAATTGGAAATGGAGAAGGCCT
>PalmExons_Bait_Seq_NW-0082466011-cds-XP-0087940011-16882-half2_81
GCATCTGTCTGCTTCCTTAGGAAGCAACAATGGGGACAAGGATTCTATACCACCTTCTGTGATTGTTGAAAGATCTCTTT
>PalmExons_Bait_Seq_NW-0082466011-cds-XP-0087940071-16887-half1_308
TCCAAAAGAATTCTATGTTCAGATTGATACAGGCAGCGATGTCTTATGGGTGACTTGCAGTCCTTGTAATGGATGCCCGA
>PalmExons_Bait_Seq_NW-0082466011-cds-XP-0087940071-16887-half2_84
GTAGAACCGGGTATTGTCTATACCCCACTTGTTCAATCACAGCCTCATTACAACTTGAATCTTGAGAGCATTGCTGTCAA
>PalmExons_Bait_Seq_NW-0082466011-cds-XP-0087940281-16905-half1_0
ATGGAAAGGGAAGCAAAGAAGGAGGCTTTCAGGAAGTATCTAGAGTCCAGTGGTGTTCTTGATGCTCTGACTAAAGTTCT
>PalmExons_Bait_Seq_NW-0082466011-cds-XP-0087940281-16905-half2_56
TGGCAGCTCATAAAGAAACATGCGGAGAGCTTGAGGAACTTAAGAACTCAAAGCTCATAGCAACTGGCAAGGAGACCGAA
>PalmExons_Bait_Seq_NW-0082466011-cds-XP-0087940411-16917-half1_260
TGTTTGTGGCAAATCTGATGCTGTTTCCACCAGTCGAAGAGCTCTTAGAGCAGCAAAGATACCTGAGAGTGATTTCACTA
>PalmExons_Bait_Seq_NW-0082466011-cds-XP-0087940411-16917-half2_26
AAGCCGTGAAAGGATCACGCGTTGCGGTACATTATGTTGCGAAGTGGAAAGGTATAACTTTTATGACTAGTAGGCAAGGG
>PalmExons_Bait_Seq_NW-0082466021-cds-XP-0087941061-16979-half1_78
ATTGATGTCCTTCATCCTGGAAGGGCTAATGTTTCTAAGGCGGAATTGAAGGAGAAATTGGGTAACCTGTACGAGGTGAA
>PalmExons_Bait_Seq_NW-0082466021-cds-XP-0087941061-16979-half2_128
GAAAGAATCGGGCAAAGAAGATCCGTGGAGTGAAGAAGACGAAGGCTGGAGACGCTGCCAAGGCTGGGAAGAAGAAATGA
>PalmExons_Bait_Seq_NW-0082466021-cds-XP-0087941191-16999-half1_196
CGATCCTTACGTTCTTGGTGCTGGTATCAGTAAAGATGGTCAAAGAGGAAACTTGGGAAGCATTCATTGCTGATACCCTA
>PalmExons_Bait_Seq_NW-0082466021-cds-XP-0087941191-16999-half2_28
GCTTATTAACTGAAGGAAAGACCTCGAGATTTTGGTTGGTTGAATTTCGGACTTTGTGCTCTTCAACATGGATACGCACG
>PalmExons_Bait_Seq_NW-0082466021-cds-XP-0087941211-17000-half1_189
ATGCAAGCGATCCTTACGTTCTTGGTGCTGGTATCAGTAAAGATGGTCAAAGAGGAAACTTGGGAAGCATTCATTGCTGA
>PalmExons_Bait_Seq_NW-0082466021-cds-XP-0087941211-17000-half2_216
CACTTCCCAAATGCTGCAGAAACGTTTGGAGTATCTCTGTGGGGTCAGCTTCCAACTTATATATTATTTGACAATGCGGT
>PalmExons_Bait_Seq_NW-0082466021-cds-XP-0087941531-17035-half1_84
GAAGAGCGTGCTATTCCAGATCATGGCTATGGGAATTCTACTACCATCGAACGCTGTGGCTTTAGTCTCTATATTCCTTT
>PalmExons_Bait_Seq_NW-0082466021-cds-XP-0087941531-17035-half2_84
CTGGTGCTTGAGTTCATCATCTCCTTCTACCTCATGTTTGTGATATCTGGTGTGGCCACTGACAAAAGAGCGATTGGAGA
>PalmExons_Bait_Seq_NW-0082466021-cds-XP-0087941721-17003-half1_189
TTCAAGTACAAGAATGATTCTGTTGTTAAAGTGGATAAGAGAGGCTACTACCACTGCAACGAGACCAGTCGGGGTTCGAT
>PalmExons_Bait_Seq_NW-0082466021-cds-XP-0087941721-17003-half2_0
GTATAAGGATGGAAACACTGTGTTTCTTCTTGATAAGACTGGATTCTACTACTTTGTAAGCGGCGACTTTGACCACTGTA
>PalmExons_Bait_Seq_NW-0082466031-cds-XP-0087941871-17051-half1_189
ACAGGGGGTTCGACAGAGAGAGTTGCTATACTTGCAAGGCTTGAAACGGAGAAGAGAATATCTTTAATAAAGGCATGGGA
>PalmExons_Bait_Seq_NW-0082466031-cds-XP-0087941871-17051-half2_0
GAAAATAAGGCTGTGAAGCAGATGTCATCTATTACTGCATGGGAGAACTCAAAGATGGCAGCTATGGAAGCTGAGCTGAA
>PalmExons_Bait_Seq_NW-0082466031-cds-XP-0087941971-17068-half1_270
TTCAACAGAGCCAAAATTGACTCTGTCTTGGATTGGCATCATTTAAACCTCCGCCGTGGTGCAGCATTCTATGCTCTAAA
>PalmExons_Bait_Seq_NW-0082466031-cds-XP-0087941971-17068-half2_81
AGGGAATGCAAAGTTCTTATTGGGCAATTCTCAGCCAACTATTGCAGATCTCAGCCTTGTCTGTGAGATTATGCAATTGG
>PalmExons_Bait_Seq_NW-0082466031-cds-XP-0087942031-17072-half1_270
TGGTGCCATGAATACGGCAAACTTAAAGCTATGGTTGAGGCTTTACAAAAAAGCCAAAGGCATCTCATGGGTGAGCAACT
>PalmExons_Bait_Seq_NW-0082466031-cds-XP-0087942031-17072-half2_27
ATTAAAGCATATAAGATCAAGAAAGTGCCAACTCATGTTTGACTCCATCTCTGAGCTTCAGAAAAAGGAAAAGTCACTgc
>PalmExons_Bait_Seq_NW-0082466031-cds-XP-0087942151-17058-half1_120
GCTGTGCACCGGGTTTTTGGAGCTAGAAATGCAAGCAAAATGTTGAAGGATATACCAGCTAATTTCAGGGAAGATGCAGT
>PalmExons_Bait_Seq_NW-0082466031-cds-XP-0087942151-17058-half2_48
TGGTTGTGTCGCTTCTATTGCTGCATTTCAGATTCAAAATTCTCAGCTACAGAGGGAGTTAACTAATGCCTTGGCCGAGA
>PalmExons_Bait_Seq_NW-0082466031-cds-XP-0266616951-17069-half1_0
ATGGGTCAAGTTCCCGCTATTGTTGATGGAAGATTTAAGCTGTTTGAGAGTCATGCCATTTTGCGCTATCTTGCTTGTGC
>PalmExons_Bait_Seq_NW-0082466031-cds-XP-0266616951-17069-half2_0
GCTTAAAGGGAATGCAAAGTTCTTATTGGGCAATTCTCAGCCAACTATTGCAGATCTCAGCCTTGTCTGTGAGATTATGC
>PalmExons_Bait_Seq_NW-0082466041-cds-XP-0087942271-17085-half1_378
TTGGTGCATTGCTTTGCCGGTGTGTCGAGAAGTGCTGCTGTCATTACTGCATATCTAATGAGAACAGAACAAAGATCCTT
>PalmExons_Bait_Seq_NW-0082466041-cds-XP-0087942271-17085-half2_54
CGCTTCCGTTTAAAAGTCTTGGGTCATTCTTATAAACAAGGAGAGAAAATAGATGGCTTCATATTCGGAGCTGACCCTGG
>PalmExons_Bait_Seq_NW-0082466041-cds-XP-0087942441-17107-half1_532
AAGGATCACTGAAGTTCAAAAACTTGTTTGGCTATGGTGATATTTGGGATGCTTCTGGGGCTTATGGCTGGGACCGAATA
>PalmExons_Bait_Seq_NW-0082466041-cds-XP-0087942441-17107-half2_710
ACTATTGCTACATATTGAAGCAGTCTGAACATGATCAGGCAAGGACAGGTGTTCAGTTCAACTTCTCTTCCCCATCATAG
>PalmExons_Bait_Seq_NW-0082466041-cds-XP-0087942751-17148-half1_234
AATGCCTTGAGTGTTTTAGAAGCTCCAACTGGTAATGAGGATGATGATGACGACTGTGATAACTCTTTCTGCAGCAGCTC
>PalmExons_Bait_Seq_NW-0082466041-cds-XP-0087942751-17148-half2_254
TTTCTCAGCAATTGGATGAGATGCAGGTTATTGTGGGGTTCATCCACACAGCCAAGAGGTTGAAGACCATTTACTCTTAA
>PalmExons_Bait_Seq_NW-0082466041-cds-XP-0087942981-17090-half1_156
GTTTTACCAAAGACTTTTTCCCATGGAACATCTTTCTCTACAGTGCCATCTCTGGGGATCAGAAACTTCTCTTTGCAGGC
>PalmExons_Bait_Seq_NW-0082466041-cds-XP-0087942981-17090-half2_26
TGATGATCGGTTTATCTCTGAACAAGAAATCTCCAGAGACGAGCCAGAACTATATTCAGCAGAAGTTGCTGATAGTTCCC
>PalmExons_Bait_Seq_NW-0082466041-cds-XP-0087943011-17108-half1_308
ACAAATGTATAGGAGCAAAAAAATTGATGAATCTGATCGAGATGATTCAAGGAATACGATCGAGGGTCGGGCGCGGCATG
>PalmExons_Bait_Seq_NW-0082466041-cds-XP-0087943011-17108-half2_28
GTAGTCTTACTCCAAATGATCCAGCTAGTGGTGAACTGCATGGGACATTTGAAGACTTCCATCTGCTCTACGATCATAAA
>PalmExons_Bait_Seq_NW-0082466041-cds-XP-0087943041-17111-half1_56
TGGTAAGGTCTTGCTTGCTGCGGTCATATGTTTGTCCATCGTGATCTTCTTTGTTTTGCTTCTTCATGGCTATGCCAGAT
>PalmExons_Bait_Seq_NW-0082466041-cds-XP-0087943041-17111-half2_299
tgggttgttcttctcttAAGCGAATGTTAAGCAGGAGTAGATCGGAAAGTAGAGTGTTCCCATCTCTTCCTGTAAACTAA
>PalmExons_Bait_Seq_NW-0082466041-cds-XP-0176990881-17143-half1_270
GCATCGGGGACTACAGTATCTCATGTTTCTGATATTGTTGGGCCTACTGGAGTGGTCTATGCTGTTGAATTTTCACATAG
>PalmExons_Bait_Seq_NW-0082466041-cds-XP-0176990881-17143-half2_54
GCTAGATACCGAATGCTGGTTGGAATGGTTGATGTTATATTCGCAGATGTTGCTCAGCCAGATCAAGTATGTATTCTTGA
>PalmExons_Bait_Seq_NW-0082466041-cds-XP-0266617231-17180-half1_78
CTCGTCGTTACTTTTGCTTTCTTTGCCATCCTCCATTTATTGAAGCCCTCCAAGTCTACTACCATAGTGCTTGCTGGATT
>PalmExons_Bait_Seq_NW-0082466041-cds-XP-0266617231-17180-half2_156
GATATTCTGACTAAGGCGAGTATAGTGAAGCGGAAAACCCCCATCTTGATATTGTGCAACAAGGTAGATAAAGTGACAGC
>PalmExons_Bait_Seq_NW-0082466051-cds-XP-0087943511-17215-half1_499
CTTGTTATGCTGCCTTCCATGATGAAGAATGGGGAGCACCAGTCCATGATGATAAGAAACTGTTTGAGCTGCTTGTACTA
>PalmExons_Bait_Seq_NW-0082466051-cds-XP-0087943511-17215-half2_196
TTAAGATCATAGAGGAGTTTGGATCGTTTGATAGATACTGCTGGAGCTTTGTGAACCATAAGCCTGTCGTGAGCAGATTC
>PalmExons_Bait_Seq_NW-0082466051-cds-XP-0087943791-17239-half1_560
TCACCCTGCACTTGCTGCTGACATGCAAAGCTTATGTGAATTAAGTTTATCCATTGGAAGCCTTCTGGGGTTCTCTATCA
>PalmExons_Bait_Seq_NW-0082466051-cds-XP-0087943791-17239-half2_140
AGATACAACTTCAGGACCATCTTTCTCTCAGGGAACAATTGGCTTCATTTTTTCTGTTGGTTCGGCGGGTTCTATACTTG
>PalmExons_Bait_Seq_NW-0082466051-cds-XP-0087943881-17247-half1_0
ATGGCACATTTGTTGGTTGATTCACCAAACCCTTCTTTGGTCTCACCAATTGGGTTTGAGGGATATGAGAAACGCCTTGA
>PalmExons_Bait_Seq_NW-0082466051-cds-XP-0087943881-17247-half2_0
GCGGGCATCAATCTTCTTCAAGAATTCAGCGGTTGGACATTCTTCTTCCTTTAAGGACATGACAATGCTCTCTGGGATTT
>PalmExons_Bait_Seq_NW-0082466051-cds-XP-0266617301-17204-half1_621
TTCCACTTGGCTGGTTTCCCAAAAGGCTTAATCAATTGCGTCACAGGCAAAGGCTCAGAAATTGGTGATTTTCTGACCAT
>PalmExons_Bait_Seq_NW-0082466051-cds-XP-0266617301-17204-half2_135
AATATAGTGAAAGGGGGTTTCTCTTACAGTGGTCAAAGATGCACAGCTGTTAAGGTTGTCCTGGTTATGGAATCTGTAGC
>PalmExons_Bait_Seq_NW-0082466051-cds-XP-0266617331-17189-half1_112
GTGGGTTCAATAATCGGGAAGTTGAACGTCGAATTGCTGCAATTCAAGCTATTCGTGCAGCAGAGACTGAAAACTTGCTT
>PalmExons_Bait_Seq_NW-0082466051-cds-XP-0266617331-17189-half2_28
GCTTCACTTGATAATGTTGGTGGCCTTCAGTTTTCAGTAAACTCAGTGAAAAAGAACTTATTAGAGGCTGCGAACCTGCA
>PalmExons_Bait_Seq_NW-0082466051-cds-XP-0266617401-17229-half1_476
ATCTGTTTCAGTTCCTTTCAGTAAGAGAGACAAGGCAGTTACAAGTTTCTCTTCCGATCGCACATTGAAGTCCTCAGCCA
>PalmExons_Bait_Seq_NW-0082466051-cds-XP-0266617401-17229-half2_700
GATGTCATGCAAACCATGGGATCGTCTATCTGTTATTTGCTTTCAAAGGTAGAGGGTACAAAAGCTCTGGTTTCTGAATT
>PalmExons_Bait_Seq_NW-0082466051-cds-XP-0266617471-17259-half1_308
TGCAGATGATAAGGGCCCAGGTAACAACATGCCGCGAGGAAAACGATTTAAAGATATTGAGTTTCAACACTCTCAAGTGG
>PalmExons_Bait_Seq_NW-0082466051-cds-XP-0266617471-17259-half2_712
TTTCATCTATGTTACAGCGATTTCTCCCTCCTCAGATTCATGATACTTCAACTGCTCGTAGAAATGATGATGGTGCTTAA
>PalmExons_Bait_Seq_NW-0082466061-cds-XP-0087944461-17289-half1_372
AAAACAAGGCCATTCGAGTATTTGAGACTTACCAGCTTGGGAGTTATTGGTGCTCTTGTGAAGGTTGATGATACCGAGGT
>PalmExons_Bait_Seq_NW-0082466061-cds-XP-0087944461-17289-half2_0
TATCAGTTTTCTTCTTCAGACAGAAATAATTCCCCTGTGTCTTCGTACCATGGAGATGGGCAGCGAACTATCAAAAACCG
>PalmExons_Bait_Seq_NW-0082466061-cds-XP-0087944791-17321-half1_378
ACTGATATGGACAGAATTGAATGTGAATCATGTGGTGCACAGCTCACGTTTACTACAGTAGCATCCTGGACACCTTCTGA
>PalmExons_Bait_Seq_NW-0082466061-cds-XP-0087944791-17321-half2_135
TGATGATGGCACACAGGATTCAGATGGCCCCACTAAACGTGCTCGTGGATTTGATATCTTTAAATCTTACCATCCATCAT
>PalmExons_Bait_Seq_NW-0082466061-cds-XP-0087944951-17339-half1_280
AGTTCGTATTGATGTTACTCCTACCTGAATCACCCCGGTGGCTTTATCGAAAGGGAAGAGAAGAAGAAGCTGAAACCATA
>PalmExons_Bait_Seq_NW-0082466061-cds-XP-0087944951-17339-half2_616
GAGGTGGAGAAGATGCTTGAGCAGAAGAATCTTCGATTCAAGTTTTGGACGAAGAGACCGGATCAGATGAAAAAGAATTC
>PalmExons_Bait_Seq_NW-0082466061-cds-XP-0087945011-17349-half1_25
GGTCATTGTTGAGGAGCCTCAGCAACAATTTGCTGGGGGCAGTGAAAACAACTCATGAAGTAATTCCAAGATTGCATTAC
>PalmExons_Bait_Seq_NW-0082466061-cds-XP-0087945011-17349-half2_100
GCAGTGAGATCAAGTTTGATGACAATGCAGTAGTCATTGTTAACAAGCAGGGAGAGCCAATTGGTACCCGTGTGTTTGGG
>PalmExons_Bait_Seq_NW-0082466061-cds-XP-0087945071-17275-half1_87
ATGAAGTTGGAAAGATTGAAGCAAGCAAAGGATGAAGCTGAACGGGAAGCTGCTGCTTATCGTACCTCATTAGAGGAAGA
>PalmExons_Bait_Seq_NW-0082466061-cds-XP-0087945071-17275-half2_0
GTATCAAAGAAAAATTTCTGAGAGCAGCGGCAGTTCTGAATCAAACTCGAAAAGGCTTGAAGAGGAAACTGAGGTCAAGA
>PalmExons_Bait_Seq_NW-0082466061-cds-XP-0176991191-17328-half1_104
TCTCTTACCTTCTTTGCTTAAAGCTCCCTCCTCACGGATTGTCAATGTTAATTCTGTGGCTCACCATTGTGCTGTAGTTG
>PalmExons_Bait_Seq_NW-0082466061-cds-XP-0176991191-17328-half2_182
TTATGCTTGCAAGCCGACCAAGGAGTCACCTCAGGCAATGGATGTGGATTTATGTCTACATGTGTGGCAAAAGACATTGG
>PalmExons_Bait_Seq_NW-0082466061-cds-XP-0266617611-17294-half1_79
AGGAGGTCGAATCCGTGAAGCAACTCCAACATCTCATATTGGGAAGACTGCAAGATAGTAATGCAGTCTTGGCACATTTT
>PalmExons_Bait_Seq_NW-0082466061-cds-XP-0266617611-17294-half2_0
AATGAGTACTCAGAGCGATGTTATGCTGAGGTATCTGGTGACTTTGCAGGAAATACTCAGCTTTTAAAGTCTATAAAGTC
>PalmExons_Bait_Seq_NW-0082466061-cds-XP-0266617781-17341-half1_189
AGTATCTTCTCCCAGCAACAAAGAACATTCATACAGATGAGGACAAACCTCAAAGTCGTGGACAACTCTGGTGCAAAACG
>PalmExons_Bait_Seq_NW-0082466061-cds-XP-0266617781-17341-half2_27
CGACACTATAATTGCATCTGTGAAGGAAGCACAACCTCGTGGTAAGGTAAAAAAGGGAGAGGTAGTGTATGGTGTGGTTG
>PalmExons_Bait_Seq_NW-0082466071-cds-XP-0087945431-17394-half1_280
AAGCTTTCCCCTGGAGTCATGAAGTACGTAAAGTGGTTCATTTGGTTCTTCATGCAATTGCTCTTGTACTTGGAGCTGTG
>PalmExons_Bait_Seq_NW-0082466071-cds-XP-0087945431-17394-half2_0
AACGAAAGTGGAATTGCTAATTTGTACAGCTTGCATTCCTGGGTTGGGCTTGGTACTATCTGCTTATATGGCATTCAGTG
>PalmExons_Bait_Seq_NW-0082466071-cds-XP-0087945611-17415-half1_78
GAGAAAGGCATCAAGTTTGAGGCACGCGAAGAGGACTTGCTTGGAAACAAAAGTGAGCTACTACTGCAATCAAATCCAAT
>PalmExons_Bait_Seq_NW-0082466071-cds-XP-0087945611-17415-half2_0
GGAAGCAAGATATGGAAAAGCAAAGGCGAGGCGTTAGAGGTGGCAAAGAAAGAGTTTGAAGAGTGTTTAAAGCTGTTGGA
>PalmExons_Bait_Seq_NW-0082466071-cds-XP-0176991321-17374-half1_56
TGATCAAATGCATGTGGATGTCAAAGCTAAATCTACATGCGGCCTTCAGTCGAACGAAGTGACTTCATATGGGGATGAAC
>PalmExons_Bait_Seq_NW-0082466071-cds-XP-0176991321-17374-half2_56
TCTTAAGCTGTTTGGAAGGACAGTCTTGGTGATCAATTCAGACAAGCCATCTTCTTCCAACATTGGGAACATGGTACAGT
>PalmExons_Bait_Seq_NW-0082466071-cds-XP-0266617881-17372-half1_56
CCCTAGTTCTAATCTCGCTGCTTGCCAGCATTCCCTTCTTATCTTCTCATCTGAATCTGTTGTGAATCCCAATCTCTCTT
>PalmExons_Bait_Seq_NW-0082466071-cds-XP-0266617881-17372-half2_28
TTCCAAATGTTATGCGGGCTCTCTTCAAAGGGGCATTGTCTCAACGAAAAGGCTTTTAGTTTTCTGACTCGCAGTTCTAT
>PalmExons_Bait_Seq_NW-0082466081-cds-XP-0087945701-17418-half1_243
CTGGAAAAACAGTTCCGCATGACTTGTACGGGTTGTGATCTCTTTGTTTGTTATCGTTCAGAGGAGGATTTGGAACTTGC
>PalmExons_Bait_Seq_NW-0082466081-cds-XP-0087945701-17418-half2_216
CAAGGTGTTGGGCTTAAGGCTGAGTCAAATGACGCTTCAGAGAGGATGGAACAATAAATCAAAACTTCTAGTTGTCGAGG
>PalmExons_Bait_Seq_NW-0082466081-cds-XP-0087945781-17428-half1_189
TATTTGGACTGCCATCTTATGGTTACAAATCCTCTAGATTATGTGGAACCATTGGCAAAGGCTGGTGCATCAGGCTTCAC
>PalmExons_Bait_Seq_NW-0082466081-cds-XP-0087945781-17428-half2_104
TTGGTGGTCAAAAGTTCATGCCAGAAATGATGGACAAGGTACGCTTGTTGAGAAAGAAGTACCCTTTCGTTGATATCGAG
>PalmExons_Bait_Seq_NW-0082466081-cds-XP-0087945811-17434-half1_56
TGGTTCTCTGCCCAAAGATCCTGCATATAAAAGGCAATGCTTCTGCAACCTTATATCTGCAGCTGCTCTCCTTTGTATAG
>PalmExons_Bait_Seq_NW-0082466081-cds-XP-0087945811-17434-half2_336
TGGTTATTGTGCGCAGGGTGATAGGAGCAAAAATGTTGGAGTAGTGGACAGTGAATACATAGTTCATAGGGGAATCCCTA
>PalmExons_Bait_Seq_NW-0082466081-cds-XP-0087945821-17432-half1_84
AAAAGGCAATGCTTCTGCAACCTTATATCTGCAGCTGCTCTCCTTTGTATAGTTTTCTTCATGGGGAGTGCGTTTGTTGC
>PalmExons_Bait_Seq_NW-0082466081-cds-XP-0087945821-17432-half2_476
GACAAAGCCTTCTAACTTGGAAAAGGTGCATCATGGATCTTCTACTTCAAAAGACAGATCTGCAGTGAGGAAGCGTTCTT
>PalmExons_Bait_Seq_NW-0082466081-cds-XP-0087946561-17521-half1_125
CATCCAAGCTCACAAAGGTGACAGCATTAAAGTACACTATCGTGGGACTCTCACTGATGGAACAGTATTTGATTCCAGCT
>PalmExons_Bait_Seq_NW-0082466081-cds-XP-0087946561-17521-half2_149
TATTCGACACAGAGCTTGTGGCCGTGAATGGGAAGACATTAGATGGAGACAAATCCGCAAAGGGCAATAGTGAGCTATAG
>PalmExons_Bait_Seq_NW-0082466081-cds-XP-0087946591-17525-half1_162
GACCTCTACAACGAAGGATCCGCGACTGCTTATGATGTGATCCTTAACGATGATGGTTGGTCTCAAGATATGTTTGAACT
>PalmExons_Bait_Seq_NW-0082466081-cds-XP-0087946591-17525-half2_135
TGCTGACAGGCCTCCTGAAAAGAAATTTGAATGGGCAAAGAGACTGGTGGCAAAATATGGATCACTTGTATCAGTTCTGT
>PalmExons_Bait_Seq_NW-0082466081-cds-XP-0266618161-17438-half1_54
TGTGGTTCTCTGCCCAAAGATCCTGCATATAAAAGGCAATGCTTCTGCAACCTTATATCTGCAGCTGCTCTCCTTTGTAT
>PalmExons_Bait_Seq_NW-0082466081-cds-XP-0266618161-17438-half2_405
AAGCTTGGTTATTGTGCGCAGGGTGATAGGAGCAAAAATGTTGGAGTAGTGGACAGTGAATACATAGTTCATAGGGGAAT
>PalmExons_Bait_Seq_NW-0082466081-cds-XP-0266618221-17464-half1_280
ATGGAGAACAAAAAGGATTGGAAAGAGAAAGAGAGAAGGTCCCAAATCACCCAGATTATACTGAACCCGGCCTGATGCAA
>PalmExons_Bait_Seq_NW-0082466081-cds-XP-0266618221-17464-half2_280
TCAGAAAGATCCGTCTTGGTAATCCAGCTTTTCAGGATAGAGTTGGTAGCCTTAAAGGAGGCATTCAGTTTCTTGAGCTA
>PalmExons_Bait_Seq_NW-0082466081-cds-XP-0266618271-17465-half1_331
CAGATTATACTGAACCCGGCCTGATGCAATCTTCAAAACCTGAATACGAGTGGGTAAAGAGCTTCTGGAAGCAAAGCAAA
>PalmExons_Bait_Seq_NW-0082466081-cds-XP-0266618271-17465-half2_252
AAAGGAGGCATTCAGTTTCTTGAGCTATGCGGTTTTGAGAAGCTTGAAGGTGATGAGTACTTATATTTGCCTCGGGACAA
>PalmExons_Bait_Seq_NW-0082466081-cds-XP-0266618371-17492-half1_82
GCTTGTCTCAACTGTTTGAAATATACAAAGAGGATGATGAGGAGATGGAGATTGGATTCCCAACTGACGTGCAGCATGTG
>PalmExons_Bait_Seq_NW-0082466081-cds-XP-0266618371-17492-half2_0
TCCCATGTAGGATGGGATGGTTTCAACAATGTCAGCAGCATGAAGAGCTGGGATAAAGCTCCAGAATTCCTCTCTCTGCC
>PalmExons_Bait_Seq_NW-0082466081-cds-XP-0266618381-17496-half1_621
CACCCCAAAGATAAGGCTGGAATTTTTGGGCGAGCTCCACTTAATGTTTTAGGATATCCAATTCGTCCGAATGAGAAGGA
>PalmExons_Bait_Seq_NW-0082466081-cds-XP-0266618381-17496-half2_216
CAAATGTATGGATCTTCTCGCCCAAGTGAAACAAGTATGGGAGTTCAAGGGACAATCTCATCATATCGATCCAGTTCAAC
>PalmExons_Bait_Seq_NW-0082466081-cds-XP-0266618431-17502-half1_130
GGGCAGGATCAGGAGGGTACTCATACTTATATGAGCCAATGTGGTGGGCTGGAATGATTACTATGATAATTGGTGAGATA
>PalmExons_Bait_Seq_NW-0082466081-cds-XP-0266618431-17502-half2_156
AACACATTTGGTAGTATATGTCGGAATATGCTCGCTCATGGGTTCCCTAACAGTTATGGGTGTAAAAGCTGTGGGTATTG
>PalmExons_Bait_Seq_NW-0082466091-cds-XP-0087946951-17558-half1_56
CATTCATAGGCAGCCCCGATATGGAGAATTTGGCAACCCAAATTCTCTGAGCTTGATGCTTCTAAGAAGTTTTAGCATGG
>PalmExons_Bait_Seq_NW-0082466091-cds-XP-0087946951-17558-half2_196
TTCTTCAGCGCATTGGTTCATCACTGGCGATGCACATAGTGGCATCAAAGCCCTTGTTTTTATCAAAGGAACTTGTTTCT
>PalmExons_Bait_Seq_NW-0082466091-cds-XP-0087947051-17567-half1_168
CCCTCTGATATCCCAGAAAACAGCACTCTTCCTTGTGTTATTTACTGCCATGGAAATAGTGGATGCAGAGCAGATGCAAA
>PalmExons_Bait_Seq_NW-0082466091-cds-XP-0087947051-17567-half2_84
AATGTCCTTCATCCCCCTCAAATACCTACGACATGCTCAAGTAAGGTGGAGAGGTACTATGATTTAGGAGGTCTGAATAT
>PalmExons_Bait_Seq_NW-0082466091-cds-XP-0087947321-17589-half1_168
TGCTATTGGTTGCTGAACCAAGAAATTATGCGTGTAACCACACTGTTGGGGAATGCCTCTCTTTTAGATCAAACTGGGCT
>PalmExons_Bait_Seq_NW-0082466091-cds-XP-0087947321-17589-half2_168
ATATGAACATCTGAATGAGCCCCTTCACATACTCATAGAAGCTGAGTTGCCCGTTGAAATTGTTGATGCTCGCTTGATGC
>PalmExons_Bait_Seq_NW-0082466091-cds-XP-0087947481-17603-half1_108
TCTCTTAGTCAACAGCAGCTGCATTTCAATGGAAAGGAGATGAGGAACTTGGATCGTTTGAGTTCTCTTGGGGTCAAAGA
>PalmExons_Bait_Seq_NW-0082466091-cds-XP-0087947481-17603-half2_135
GGGCCGAATACATGTTGCGCCAATTAAGATTGGCCATTCATTTTATCCATGCTCATTCACTGTATTGGATGCTCCCAATA
>PalmExons_Bait_Seq_NW-0082466091-cds-XP-0176991671-17604-half1_216
TCCTTCTTGGGAAGCAAGGAAAAGGCCCAGGTGGAAATGTTTTACTCATACACCAAACATATCAATGGCTTTGCTGCAAC
>PalmExons_Bait_Seq_NW-0082466091-cds-XP-0176991671-17604-half2_1053
ACTTTGAAGCCGCACGAAAAGAGTATTGGCAGAGGATATCTATTTGGAAGGTTGATATGGTCTGATGGGAGGCATTATGT
>PalmExons_Bait_Seq_NW-0082466091-cds-XP-0176991691-17607-half1_270
GAAGAAGAAGAGGCAATGGAGATCTCAAAGTATCCTGGAGTTCTCTCTGTGTTTCCAAACAGAGGGTACAAACTTCACAC
>PalmExons_Bait_Seq_NW-0082466091-cds-XP-0176991691-17607-half2_594
AAATCAGCAATCATGACCACTGCAACAACTCAGGACAACATGGACGAGCCTGTGTTAAATTCATCCTATGTTAAGGCTAC
>PalmExons_Bait_Seq_NW-0082466091-cds-XP-0266618491-17530-half1_837
GGAACTCATGCTGATTCTTTGGGGGTACAAAATGGAGCTGAATCTGAAAAGTTGTATCAGTCAGACTCGTTTGCACCACA
>PalmExons_Bait_Seq_NW-0082466091-cds-XP-0266618491-17530-half2_648
ACCGGTAACTTCATGGAATTTAAGGCCGAAAATCAAGTCAATGACTCATGGAATGAACAGAATGCCATGACCAGTACTGC
>PalmExons_Bait_Seq_NW-0082466091-cds-XP-0266618621-17565-half1_84
TCTTTTGCAAGCAGAAAATTCAAACGCCTAGACTTGGAGCTTACAAATGCAAGAGGGCATACCTTGCAGTGCAGTCACTA
>PalmExons_Bait_Seq_NW-0082466091-cds-XP-0266618621-17565-half2_280
CTGGAATAGGTGGGAATAGTGTGGAAGAATCTCATTTGCAGGAGAACTCGAAGGAACAAAATGATGAATGCTGCTCCTAT
>PalmExons_Bait_Seq_NW-0082466091-cds-XP-0266618671-17574-half1_252
AAGGGTGAAAAGAAAGATCCTGGGGACCTACTTTCAGGCCTTGAAAACTCCTCAGGGATGCAAATTACTGAAGCACTTAA
>PalmExons_Bait_Seq_NW-0082466091-cds-XP-0266618671-17574-half2_364
CATGCCCGATTTTCCCAGCTGGTGGAGGGCATTTTCATTCCTCCGGCACTTCAATCTGCGATGATGATAGGTTGGAGAAT
>PalmExons_Bait_Seq_NW-0082466091-cds-XP-0266618681-17577-half1_56
GCTTGCAAAATATGTTCCTGAATCTTCATCTGATGGTTCAAAGGGTGAAAAGAAAGATCCTGGGGACCTACTTTCAGGCC
>PalmExons_Bait_Seq_NW-0082466091-cds-XP-0266618681-17577-half2_224
GATGGAGCTGGTGTTTGCTCATCATATACTTGAGTCAAGTTCAGGCTCAGATTTCCAGCAACCATGCCCGATTTTCCCAG
>PalmExons_Bait_Seq_NW-0082466091-cds-XP-0266618701-17580-half1_336
AATGCAATTTATGAGGCCTTTCTTCCACAAGGATATTCCAAGCCTAACCCAGACTCAAGTCATGAGGAGCGTGCAAAGTT
>PalmExons_Bait_Seq_NW-0082466091-cds-XP-0266618701-17580-half2_445
AAGAGGTGTCGCTGAAGTTGCAAAATGTGGAGTCTGGAGAGATAGAACTTGAACTGGAATGGATTCCATTGAGTCAGTAG
>PalmExons_Bait_Seq_NW-0082466091-cds-XP-0266618751-17606-half1_270
GAAGAAGAGGCAATGGAGATCTCAAAGTATCCTGGAGTCCTCTCTGTGTTTCCAAACAGAGGATACAAACTTCACACAAC
>PalmExons_Bait_Seq_NW-0082466091-cds-XP-0266618751-17606-half2_243
TAATGATGGATTTTCCCTCTTCTCATACCTCAAGTCCGCCAAGTCACCACTTGGTTACATTACAACCCCAATTACACAGT
>PalmExons_Bait_Seq_NW-0082466101-cds-XP-0087948041-17662-half1_56
ATTAAAGAAGCAGATCTCGTGCTCTCTTCAGCTATCCAACAAGACCGATGACTACGTCGCCTTTAAAGTCAAGACTACGA
>PalmExons_Bait_Seq_NW-0082466101-cds-XP-0087948041-17662-half2_112
CCAGAGAATATGTTTTTGCCGAATCAAGGGAGCAGATTGAGCCTCAAGAAAAATCTTCAGAGGCACCAGCTTTGATTTCA
>PalmExons_Bait_Seq_NW-0082466101-cds-XP-0087948371-17624-half1_891
AATCGGCTGAAGAAGCCAACTACATTCCTCTGCAAGATGAAGTTTAGGAATGAGTTGCCAGATCCAACTGCACAACCAAA
>PalmExons_Bait_Seq_NW-0082466101-cds-XP-0087948371-17624-half2_405
TTCGAGGCAGCCCAATTACCTCCTATCCATCAAACTAATCCTAAATTACAGGCTGTGGAGATTCTGCCTTTGTTACCTAA
>PalmExons_Bait_Seq_NW-0082466101-cds-XP-0266618941-17641-half1_336
CAGTCTTTGCAGATAAGGAGCCATGCACAGAAATACTTTCTGAAGGTTCAAAAGAATGGGACAAGTGAACATGTACCGCC
>PalmExons_Bait_Seq_NW-0082466101-cds-XP-0266618941-17641-half2_168
TAACGGCTGTTGTAGCAGCACTGAGAGCCCATCTATAACTTGGCAAACTGGTGAAACAACTGATCAAGAAAATCATGTCC
>PalmExons_Bait_Seq_NW-0082466111-cds-XP-0087948661-17704-half1_675
TATGCCGACTACATGAGAAGTTTCCATGAAAGATTCAGCGACTACCTTGGCGATGTGATTGTGGAAATTCAAGTCGGGAT
>PalmExons_Bait_Seq_NW-0082466111-cds-XP-0087948661-17704-half2_405
GGTGTGGTATTAAACTTTACATGCATGGAGATGAGGGATGAACAACAACCTGGTCATGCAAATTGTTCGCCAGAATTGCT
>PalmExons_Bait_Seq_NW-0082466111-cds-XP-0087948781-17720-half1_81
AGCGTCAGTGAAGTAGAGGCACTCTTTGAGCTGTTCAAGAGCATCAGCAGTTCTGTGGTTGATGATGGGCTAATAAATAA
>PalmExons_Bait_Seq_NW-0082466111-cds-XP-0087948781-17720-half2_27
GATTTGGACGGCACAGGCTTCATCGAACGGAAAGAGGTCAAGCAGATGTTAATTGCACTTTTATACGAGTCAGAAATGAG
>PalmExons_Bait_Seq_NW-0082466111-cds-XP-0087948801-17723-half1_378
GATAAGGAGCGATGTGGGAATAAATTTGGGGAGTGCTGGTTGAAAAAACAGAAGGATGTCTTGTTTCCTGCTCTGCAAGA
>PalmExons_Bait_Seq_NW-0082466111-cds-XP-0087948801-17723-half2_405
CCAGATGTCTGGAATAACATTAATGTGTCAGTGTTGGAAAAACCTGTCCCTTTCGGGCTCAAAAGAATCACAAACAGCCA
>PalmExons_Bait_Seq_NW-0082466111-cds-XP-0087948861-17729-half1_280
GGATTAATACGTTGGGAGCATATTTGATCAGTCCGGCAATGGGTTCGCACTTTACAATGTACCTGACAAAGATGCAAGAG
>PalmExons_Bait_Seq_NW-0082466111-cds-XP-0087948861-17729-half2_56
TGGACTCATATGCATATTTGCCCGCTAATGTGGAGCATACATTGAAGTGTGACAAAACAGCTACCCTCATCATCTTTGAG
>PalmExons_Bait_Seq_NW-0082466111-cds-XP-0087948961-17743-half1_189
GGAAGCCGCATTAGAAGCTTCCCACATGTTGAAGGAAACTATGCTCTGCATGTCTATGTTCCAGTTTCTATACCATCTAC
>PalmExons_Bait_Seq_NW-0082466111-cds-XP-0087948961-17743-half2_0
GGAAGAACTGTTCCAATTCAAGTACATCAGATCGACTCCATTGTGGCAATGCTTCGTGAGAATTTCAAATCTCAGAGACG
>PalmExons_Bait_Seq_NW-0082466111-cds-XP-0087949021-17749-half1_308
TAGAAGCCGTCGAAATAAAATCTTTTTGCACATGGAGGAGGTTCGCAGGCTGCGGATACAACAAAGAATAAAAAGTGCCG
>PalmExons_Bait_Seq_NW-0082466111-cds-XP-0087949021-17749-half2_84
TTAGGGGGCACATCTTATGCAGATTTTATCCGTAGTGTGCATTTGCCAATGCAATTGAGTCAGGTTGATCCAATAGTAGC
>PalmExons_Bait_Seq_NW-0082466111-cds-XP-0087949211-17769-half1_108
AGAGGTCTTTCATGTGTTTGTGCTCAAAGAAGAGAAAGTGATGCTCGTCTATCATTTGACCTCACACCTTCTCAGGAGGA
>PalmExons_Bait_Seq_NW-0082466111-cds-XP-0087949211-17769-half2_189
TCCATGTGCCAAGCCAAGGACGATGATGGGAGCAATTTTCTTAAAGCTATTCTCAGAAAATGAGCGAGCTTTTGACTTAC
>PalmExons_Bait_Seq_NW-0082466111-cds-XP-0176992061-17753-half1_432
TATGTCCGATCCGCTTCCAAAACCCTAGATTGGAGAAAGAAAGTCTTGGACAAATCATCGGAAGAGTCTTTCCGTTTTGG
>PalmExons_Bait_Seq_NW-0082466111-cds-XP-0176992061-17753-half2_81
GGTTCTGGAATTCCTCATAAAGATCAGACGCTTGACCGTGGAAATCTGGCACTGAAAAATAGTATGGAAACCAAAACACC
>PalmExons_Bait_Seq_NW-0082466111-cds-XP-0266619091-17705-half1_972
ATGCTCGAACCCGGTTGTGCTCCAACTGTTATTACTTACAACATACTTATTGATGCTTTGTGCCAGGAGGGAAGAATGGA
>PalmExons_Bait_Seq_NW-0082466111-cds-XP-0266619091-17705-half2_297
TTTCACAATCTATTTAGATGGGTGTTTCAGAATGGGCAATACTGCTGCTGCTTTGAGGTGTTGGAATGACATGGAGAAGC
>PalmExons_Bait_Seq_NW-0082466111-cds-XP-0266619251-17761-half1_50
TCTTCCCCTTTTCTTGAATCCAAATATCCGTCTGAATCGATCGATCAATCCATCGTTCCCATTAGGGTTTGGTTGCTCAC
>PalmExons_Bait_Seq_NW-0082466111-cds-XP-0266619251-17761-half2_25
GCACCAAGGTAGAAGAAAGCTTCAACGTTCAGGCAATGCACGATATGCTTTACCACCATCATCACATTGAGAATGATAAA
>PalmExons_Bait_Seq_NW-0082466121-cds-XP-0087949441-17784-half1_108
CAACGACGAAATGATGACAAATGGACACATGATCTATATGAGGCTGATGAGCAACCTCAGACTTCAAAACCTATTGGCCC
>PalmExons_Bait_Seq_NW-0082466121-cds-XP-0087949441-17784-half2_236
CTGATGATGATCTCAAGGCTCTAGGAATTCCAATGGGTCCGAGGAAAAAGATACTCTTGGCCTTGGAATCAAAAGCTTAG
>PalmExons_Bait_Seq_NW-0082466131-cds-XP-0087950061-17838-half1_56
ACGCATTCGGTTTTCTTCAGATTCTTCTCCAGATTCTCGAGGCACATTTAGAGAGTATGAGTGGACAGATTATTGCCCTG
>PalmExons_Bait_Seq_NW-0082466131-cds-XP-0087950061-17838-half2_84
TCACAAGACTTTCAGTCTGAGAGGTTCATCTCAGAACCGCTCCATAAGCAAAACAGGAGCTGAGGAAGATATACATTTTG
>PalmExons_Bait_Seq_NW-0082466131-cds-XP-0087950161-17851-half1_162
TCACTAGCCAAGCGTGAGGGCAGATCATTGAACAAGAAATCTGTGAAAAAACCAAACACTTTCTCTTGCTCTAAGCGACC
>PalmExons_Bait_Seq_NW-0082466131-cds-XP-0087950161-17851-half2_405
ACTACTTTGCAATTCGAGGACAGCGAAGTCACTCGAAAAGCACAGCATACAGTAGGCAGAGATGGTTATTCAGAAAATTG
>PalmExons_Bait_Seq_NW-0082466131-cds-XP-0087950321-17874-half1_560
TCAATTTGGATGCGATGTTGAAAAGGCCCTGGATGCCCTTCTTGATATATCAGCTTCCTCCTATAACCAGGAAAGGAGTT
>PalmExons_Bait_Seq_NW-0082466131-cds-XP-0087950321-17874-half2_532
CACCTCTTATTATTTGTGTATATTCCCTCTGTCCATTTTCTCAAAGTTATCACCGGACGTGGTGCCGATGGTGTTGGAAA
>PalmExons_Bait_Seq_NW-0082466131-cds-XP-0087950561-17895-half1_112
TCACCCATCGGACCCAAAGAAAACATCCTCAGCTCACACATCAGGAAGATAAGGAGTTCAAAATCAATTGGAAAAGGGTG
>PalmExons_Bait_Seq_NW-0082466131-cds-XP-0087950561-17895-half2_196
CTATATGTAAATTTCTTTTGCCTGTTGGACAGCTCCTTCTTGTCTTGGATTGAACAGCAAGGTGATGCTCCATGGAAGCA
>PalmExons_Bait_Seq_NW-0082466131-cds-XP-0266619531-17834-half1_216
TGTTTATTGGCACTCCTGTCCCAGTTATACAGGCCAGGCTTGATTTTCTTGTCATTGCTTGGATTGGATATTGCAAGCCA
>PalmExons_Bait_Seq_NW-0082466131-cds-XP-0266619531-17834-half2_108
GGTTCTTTACATCATTCTCTTCCTTCTTGCTGGTAACCAATCTGAAAGTGTGCTTGATGTTTGCTTGAATGCTATGAAAC
>PalmExons_Bait_Seq_NW-0082466131-cds-XP-0266619571-17852-half1_459
ACAACAAAGGCTGGATTAACCAACTGTGATTCCGCTTCCGGAGGAAACAACATTCTCGGAATATATGGTCTCAAGTCAGA
>PalmExons_Bait_Seq_NW-0082466131-cds-XP-0266619571-17852-half2_540
ACAATATTTTCCTACACCAAAGATATCCAAACAAGGCTCCTTACGGGGGGAACTGCATGCTGCTGAAATACTATATGCGA
>PalmExons_Bait_Seq_NW-0082466141-cds-XP-0087950911-17929-half1_216
AAGCCAAATGTACCTAAGGCTCCCCCTAATACCGAAAGAATGCTGACCATGAGGAAGGATTTATCCAAAATGGATTGCAG
>PalmExons_Bait_Seq_NW-0082466141-cds-XP-0087950911-17929-half2_162
TCAGAGGACTATTTAGAGCGGAAAGCTTTAGCAATAGTTGAGAAGCCGAAGGCACAAAGTTCAGACGATTCTGAAGGTAA
>PalmExons_Bait_Seq_NW-0082466141-cds-XP-0087950921-17932-half1_891
GATTTGGATGTTGTGAAGCAGAGCATGCCAGATGCCTACAGTGAGCTTGTTGAGAATTGTAGGATCCTAGAGCAACATTA
>PalmExons_Bait_Seq_NW-0082466141-cds-XP-0087950921-17932-half2_432
CAGATGATAATGGCAGGAAATCTTGAACAGAGGCAAAGAGCATTAGATCTCCTCTTACCCTACCAGAGATCTGACTTTGA
>PalmExons_Bait_Seq_NW-0082466141-cds-XP-0087950942-17933-half1_540
CGAAGCAAGCAGATGAATTCTACTAAAGAAGGCTATGACAGTACGAGAGCGGATTGGAAAGGGAAATCTCCTGTGTCTTA
>PalmExons_Bait_Seq_NW-0082466141-cds-XP-0087950942-17933-half2_81
GAGTATGGGAATGCGATCCTCTCGAAATGGCCTATAAAACATTGGAGAGTTCAGAAAATCTTTGATGACACTGACTTCAG
>PalmExons_Bait_Seq_NW-0082466141-cds-XP-0087950991-17939-half1_140
ATTCCTTGATCGCAAGGTCCCTGCCAATGTCTTCCCTGTTAATGGTGTAATCTCTTTTGACCTCCTTATTGATCGCGTAA
>PalmExons_Bait_Seq_NW-0082466141-cds-XP-0087950991-17939-half2_280
TTTGGTCCCAATGGAATGAAGCTCGAAGAGTTACCATTCACAAAAAGCCTTGTGATAGTGGCAGGATTGGATCTTACCCA
>PalmExons_Bait_Seq_NW-0082466141-cds-XP-0087951061-17946-half1_135
GCTTTCGTCTACGAAGGATTCCTGACGGACGAAGAATGTGATCATTTGATCTCCATTGCGAAATCAGAGCTGAAAAGATC
>PalmExons_Bait_Seq_NW-0082466141-cds-XP-0087951061-17946-half2_216
GATCAGTCTCCATGCAGGATGTCCTGTGATAGATGGTGAGAAATGGTCTGCAACAAAATGGATTCATGTTGACTCCTTTG
>PalmExons_Bait_Seq_NW-0082466141-cds-XP-0087951281-17962-half1_54
TTCGCCAGATGTGATGATACAAGCAGCGAACTTCTTAAAGGTATCAACAGTTACAGAGCTTCCCTCAACCTTTCAGCACT
>PalmExons_Bait_Seq_NW-0082466141-cds-XP-0087951281-17962-half2_54
AGATCTTGTCCTGTCCAACTTCACAAAATCTCAGTACTCTCAGAATCTGAATGATAGTCATTTTGTTGGAGCTGGAATCG
>PalmExons_Bait_Seq_NW-0082466151-cds-XP-0087951621-17999-half1_567
CCCAAGGCTAAGATGACCACAGCCATAGCTATAGAAGATGTCAGGAGAGAAGTGAAGATTTTAAGATCTTTGACGGGACA
>PalmExons_Bait_Seq_NW-0082466151-cds-XP-0087951621-17999-half2_540
ATGGCACTGATGAAAAAAGCAACTGATGCAATGAAGGAATCCCGTGTACAAGATCTTCTGGTCTCACTTAGTGCTCTTCA
>PalmExons_Bait_Seq_NW-0082466151-cds-XP-0087951681-18009-half1_675
CATAATGCAAGTATGGGAGAACCTTACAGCAAGGATCCTACTCAGCACATGGCAGACGTAACTAAAGTTGCTCCTGAATT
>PalmExons_Bait_Seq_NW-0082466151-cds-XP-0087951681-18009-half2_135
GTGTTTTACATGTGAATTTGAAAGTCTCCTTATGAAGGCAAAACAAGGACAGTCTCCCTTATCCCCCACTGGGATACTCT
>PalmExons_Bait_Seq_NW-0082466151-cds-XP-0087951691-18008-half1_702
AGCAAGGATCCTACTCAGCACATGGCAGACGTAACTAAAGTTGCTCCTGAATTTTCTAGTGTGACCTCATCTGTACATAG
>PalmExons_Bait_Seq_NW-0082466151-cds-XP-0087951691-18008-half2_81
CACAGCTTATCTTCTTCAAGGACTTCATTCGAAAGCATGCATGTTTTCCCTCTGCCAAAGGAGAGAGTGGTGTTTTACAT
>PalmExons_Bait_Seq_NW-0082466151-cds-XP-0087951811-18022-half1_243
TATGCCAAGAGGTTTCTGAGTGGGGACTTGGACATTTCAGTTAGGAGAGATGCTATTGATTGGATTGGAAAGGTTCATGC
>PalmExons_Bait_Seq_NW-0082466151-cds-XP-0087951811-18022-half2_54
GCAAGCCGTGACACCGTTCTCATTCATAGACTACTTTCTTCAGAAGTTTAACGATGGCAATTCCCCGACAAATTCATTAG
>PalmExons_Bait_Seq_NW-0082466151-cds-XP-0087951991-18041-half1_588
GTCCTTATAAAGGAGCTGGTTTCGGTCATTAAGTACTGTCATGAAATGGGTGTGGTCCATCGGGACATTAAGCCAGAAAA
>PalmExons_Bait_Seq_NW-0082466151-cds-XP-0087951991-18041-half2_56
GTGGTAATTGTCAGAAACTGTCTGGTATTGCTGGAAGCCCAGCATATGTTGCACCTGAAGTCCTATTAGGACATTATTCT
>PalmExons_Bait_Seq_NW-0082466151-cds-XP-0176992591-17996-half1_297
TCTTTCTGCTTTCTATCTACTTTGAGAGGTTTCCTTGACGAAGAGGATGGTCGCCAAAAACTCTCTTTAGAAGCGTCCCA
>PalmExons_Bait_Seq_NW-0082466151-cds-XP-0176992591-17996-half2_189
ATGGGAAATGCTGCCTCACAACACTGAAACTATCATAGGGATGAAGTTGCGGCCTCATTTGGAAGGAATTTTTTTTGGAG
>PalmExons_Bait_Seq_NW-0082466161-cds-XP-0087952341-18072-half1_0
ATGGCTTTAGAAACCTGTTTCCAAATGAGCACCATTGCCTCCACAACTCCGACTAATAGTAGAGCCAGATTCTTCTCCTA
>PalmExons_Bait_Seq_NW-0082466161-cds-XP-0087952341-18072-half2_112
AAGGTCAACACCGATGAATGCCCGAACATCGCATCTAAGTATGGTATTCGGAGCATCCCAACTGTTCTATTCTTCAAAAA
>PalmExons_Bait_Seq_NW-0082466161-cds-XP-0087952433-18081-half1_280
TGGATGATACCGAGGACTTTGAAGATGATTTTGAGGTGGAGTATGTAGATCTCAATGTAGGAGATGGAGCTGAAGGAGGT
>PalmExons_Bait_Seq_NW-0082466161-cds-XP-0087952433-18081-half2_84
TCTACTGCTTATCAATCACACTTGGATGAAGCTGAGCTTGCTGGAAAAATACCAAAGAACATATCCCTGGAGGTGTCTTC
>PalmExons_Bait_Seq_NW-0082466161-cds-XP-0087952531-18103-half1_1296
CTCTCTGGTCCAATCTCAGAGAATTCCAATTCTAGCCATGGCTCGACCCAATTAACCCAGCTCAATCTATCAAACAACTT
>PalmExons_Bait_Seq_NW-0082466161-cds-XP-0087952531-18103-half2_1080
TTATACTCTTAAGGTGGATGAGAAAAGTGATGTGTATAGCTTTGGAGTGGTTCTTTTGGAGCTCATTACTGGACGACGCC
>PalmExons_Bait_Seq_NW-0082466161-cds-XP-0087952721-18125-half1_81
CAAAGAGAGACCATGAGGAAATATTTTGAGCCGTTTGGAGAGATCCTAGAGGCTGTGGTCATCACTGATAAGAATACTGG
>PalmExons_Bait_Seq_NW-0082466161-cds-XP-0087952721-18125-half2_27
ACTTATCCAACGAGCTATTACAATGTGTATGGAGGGGCAGCTGCTCAGTATCCATTGTATGGAGGAGCAACAACTGGGCT
>PalmExons_Bait_Seq_NW-0082466161-cds-XP-0087952771-18129-half1_243
GTCCATGTTCAACTTCGAGCTGAACCAGACACTGATGAAGTATATGCACAGATTACTCTGCTACCTGAACCAGATCAAAG
>PalmExons_Bait_Seq_NW-0082466161-cds-XP-0087952771-18129-half2_351
ATGTGAAAAGAAGCAGGATACTGGCACTGGCTGCAGGTTATTTGGGATCCAATTAATAGAAGGATCTGCTGTAGAGGAAA
>PalmExons_Bait_Seq_NW-0082466161-cds-XP-0087952821-18136-half1_52
AGTTGAAGCTCTACCAAGCTTTCATCTTTTCGGTGCCGGTGTTCTTCACCTTTGTTCTTCTGATCTTGTTCTACGTGTTC
>PalmExons_Bait_Seq_NW-0082466161-cds-XP-0087952821-18136-half2_182
CCTCAGAGAGGCTCATTGATGAGAGAGTTGCTCAGCATGACATTGAAGCAACAGAAAGGCAAAGAGATCTTGCTAATGAG
>PalmExons_Bait_Seq_NW-0082466161-cds-XP-0087952831-18137-half1_56
GAAGCTCTACCAAGCTTTCATCTTTTCGGTGCCGGTGTTCTTCACCTTTGTTCTTCTGATCTTGTTCTACGTGTTCTACT
>PalmExons_Bait_Seq_NW-0082466161-cds-XP-0087952831-18137-half2_56
GCTTCCGATAGTCATTTTCAAGGCGAGCTTCTTGATCAGAGAGACACAATGCCCATCAGTTAGAGGACTATTTGTTTCTG
>PalmExons_Bait_Seq_NW-0082466161-cds-XP-0087952972-18154-half1_644
AGGAAACTACAGTGACTCCCTTTCTTCTGTTGTCTGCCCCTTCTATTGCTCTTACTCTGGCTACCAAGATGAACTACTAT
>PalmExons_Bait_Seq_NW-0082466161-cds-XP-0087952972-18154-half2_28
TCCTATCTAAGCTATGTTCAGTCTCTTGGCATCAACTCTGACTCAGATATGTTTAGCTGGGATAACAAGATTCCTGGTGC
>PalmExons_Bait_Seq_NW-0082466161-cds-XP-0087953011-18158-half1_459
AAGCCAGAGGCTGAACCAATGAATGGTCAGCTTGCTTATGCTCAAAATGTTCAGCAGGTTCCTGTAGAGAATCTTCAGAA
>PalmExons_Bait_Seq_NW-0082466161-cds-XP-0087953011-18158-half2_108
GGGTAATGATTACCAGCAAAGAGGTATGTATCCACCACTTCAGACAACACAATATCCTCAATCATATGGCAGCTATTCAC
>PalmExons_Bait_Seq_NW-0082466161-cds-XP-0087953171-18058-half1_56
ATGCCTAAACATGTTCTCCATTCCAAACATCATACTAGAGAAAGAGGATTGCAGTGCTTCTCTTTGGAGGAGGAGGGCAT
>PalmExons_Bait_Seq_NW-0082466161-cds-XP-0087953171-18058-half2_112
TGGACACCTTACTTCTTATGCTCAGCAATCTCAAATACGGAGATTTGTCCAAGTATGGGATTACAAGGCCAAAACTAGGC
>PalmExons_Bait_Seq_NW-0082466161-cds-XP-0266620391-18104-half1_224
TATCATATATGATGTTCGTGCCCGTCCGCATCTTGTGGAAAGCACTTCTGGTAGTTGGGATCTGCAAATGGTAAAAATCG
>PalmExons_Bait_Seq_NW-0082466161-cds-XP-0266620391-18104-half2_84
ATTGGATGATGTATCTATTACAGCGTTGAGCTTTGGGAAAGAGTTTACACATGCAATTGAAGCTAAACAGGTGGCAGCAC
>PalmExons_Bait_Seq_NW-0082466161-cds-XP-0266620401-18126-half1_324
CCGGCTAGTACTAGGTCTCATTCTTTAAAATATTATCCATCAGAGGCTGTGAAGCACAATGGGAGCCTGTATGCTCATGT
>PalmExons_Bait_Seq_NW-0082466161-cds-XP-0266620401-18126-half2_54
GTATTCTTGGAAGGAAATCCATACCTGCTGGTGGTAACGATGGCTGTATCTGTACTACATTCTGTGTTTGATTTCTTGGC
>PalmExons_Bait_Seq_NW-0082466161-cds-XP-0266620441-18141-half1_1080
GGGGAATACATGAAATCAGGGTTAAAGACTTGCTCTCATGGAACTGCTTGCAATTTCATTCACTGCTTTCACAACCCTGG
>PalmExons_Bait_Seq_NW-0082466161-cds-XP-0266620441-18141-half2_54
TGCTCTATTTGGCCACCCAGAATCAGCGTATGACAAGAAAATGGAGCTAGAAGATTGTGAGAAGTTGAGGGATTCAAACA
>PalmExons_Bait_Seq_NW-0082466171-cds-XP-0087953272-18166-half1_168
TATAACCAAACCCAAGTAGCATACCAGATGGGAAGGATTGGGGAGGAGCTTGATATAGACTTTGTGATTTCTGTTGGCGA
>PalmExons_Bait_Seq_NW-0082466171-cds-XP-0087953272-18166-half2_224
TGGTGTTGATCTCTATATCAATGGGCATGACCATTGCCTTGAGCACATTAGTAGCACCGACAGTCCAATCCAATTTCTAA
>PalmExons_Bait_Seq_NW-0082466171-cds-XP-0087953281-18167-half1_140
TGGTATGGGCCAAAAAGATGCATACGTTGGGGATGAGGCTCAATCCAAGCGTGGTATTTTAACTCTGAAATACCCTATTG
>PalmExons_Bait_Seq_NW-0082466171-cds-XP-0087953281-18167-half2_252
GCAGGCATACATGAGACCACCTACAATTCCATCATGAAGTGTGATGTAGATATAAGGAAGGATTTGTACGGCAACATTGT
>PalmExons_Bait_Seq_NW-0082466171-cds-XP-0087953361-18174-half1_280
TATGCCAGTATATGGGAGAGCTGGGAGCTAATTTTGAGGTCTATCGTAATGACGAGCTCACTGTGGATGATCTAAAAAGG
>PalmExons_Bait_Seq_NW-0082466171-cds-XP-0087953361-18174-half2_0
AGAACTTGGGCCTTCAATACCTTTATTTGGAGTTTGTATGGGCTTACAGTGCATAGGAGAGGCGTTTGGAGGAAAAATTG
>PalmExons_Bait_Seq_NW-0082466171-cds-XP-0087953371-18175-half1_280
GCCAGTATATGGGAGAGCTGGGAGCTAATTTTGAGGTCTATCGTAATGACGAGCTCACTGTGGATGATCTAAAAAGGAAA
>PalmExons_Bait_Seq_NW-0082466171-cds-XP-0087953371-18175-half2_0
GAACTTGGGCCTTCAATACCTTTATTTGGAGTTTGTATGGGCTTACAGTGCATAGGAGAGGCGTTTGGAGGAAAAATTGT
>PalmExons_Bait_Seq_NW-0082466171-cds-XP-0087953891-18231-half1_354
TGCATGTCGATTTCTTCAAAGGCGCTGTTGATTACAGGGATTGATGACCGGAGATATTGGAATTACATTCCCACAGAGGA
>PalmExons_Bait_Seq_NW-0082466171-cds-XP-0087953891-18231-half2_336
AATTGATTGTACACATACGAAAGGTGGTCTTTGTGTTGACTCTGTCTTGATATATCCCAAGGGACTTGGGCAGGAAAAGA
>PalmExons_Bait_Seq_NW-0082466171-cds-XP-0176992841-18232-half1_112
ATGTTTCTGCACTGGCAGAAGATCTTCAAGCTCAGGAAAGTGCCTATGAAACCTTCCAAAGAAATGCTCGGAGTGATACA
>PalmExons_Bait_Seq_NW-0082466171-cds-XP-0176992841-18232-half2_112
TTGCAACGGCTAAGTGAAGCTATAGGCACTGAAAGCAGAGGATTATCTGATGAGCTTATATCCTTTCTTCCAACTTCAAG
>PalmExons_Bait_Seq_NW-0082466181-cds-XP-0087954181-18268-half1_2079
AGTCCTTTAATCCCCAAAAATTATTCGCACACAAAAGGCTCTTTTCCTGTTATAAGCCCTGCTCCACATGAGGCTGGTAG
>PalmExons_Bait_Seq_NW-0082466181-cds-XP-0087954181-18268-half2_972
TATGGCACCTGGAAGTGATAATGGGGCTTATGGTAATGACAATAATAGGACGATACATCCTCTTGCAGCTGATGTCAGAA
>PalmExons_Bait_Seq_NW-0082466181-cds-XP-0087954211-18267-half1_1161
CCCGTAAATTATTCACATCCAAAAGGGCCTACTATTTCTCCAACATCAATCACTTCTCCAGCCAACCGTGGGAATAGGTA
>PalmExons_Bait_Seq_NW-0082466181-cds-XP-0087954211-18267-half2_729
AATTGCATCTGGGGTTTTCATGAAACAAAGTCAGGTCCGCATCATGGGAGCAAATGCTACGACTGAGGAATATGACAAAA
>PalmExons_Bait_Seq_NW-0082466181-cds-XP-0087954221-18262-half1_2025
AATTATTCGCACACAAAAGGCTCTTTTCCTGTTATAAGCCCTGCTCCACATGAGGCTGGTAGACCCTCATATTCAGTACA
>PalmExons_Bait_Seq_NW-0082466181-cds-XP-0087954221-18262-half2_27
CAACTATGGGAGATATAGCATGCCAGTTCCTGCACCACCAAAAGATATATCCAGTCCTTTATCCCCCAAAAATTATTCGC
>PalmExons_Bait_Seq_NW-0082466181-cds-XP-0087954301-18263-half1_1296
AATCATTCACTCCCCAAAGTGTCTACTATTTCTCCTACATCAATTACTTCTCCTGGAACCCCTCAGAATGGGCATGGCAT
>PalmExons_Bait_Seq_NW-0082466181-cds-XP-0087954301-18263-half2_378
ATGCCGATAAGAGTTGGACTTCGTCTAAGCATTGCACTATTCACATTCTTCCCTTTAGTCTCTGAGCTTGCCCAAGAAAT
>PalmExons_Bait_Seq_NW-0082466181-cds-XP-0087954371-18272-half1_297
ACGGACAACGAGATCAAGAACTACTGGAACACCCACATCAGAAAAAGGCTTCTTAGAATGGGAATTGATCCCGTAACTCA
>PalmExons_Bait_Seq_NW-0082466181-cds-XP-0087954371-18272-half2_189
TTCCAACCAGAGGCTCAAAGAAATCTGTGGCAAGAAATTGTCACTCAGGCTAACTTTTCTGAGAATTGTGTGCCTACTAC
>PalmExons_Bait_Seq_NW-0082466181-cds-XP-0087954641-18313-half1_27
TCCAAGGCTGTTCAAGCCTCAGAATTTGTGGCAAAGCATGGAAGCGCCTACTATAAAGAGCTAATGGAGAAGAACAAGAA
>PalmExons_Bait_Seq_NW-0082466181-cds-XP-0087954641-18313-half2_104
TTGGACTTGAGTTGTACGCATGGTTCTGTGTTGGTGAGATTGTGGGAAGGGGGTTCACTTTCACTGGTTACTATGTCTGA
>PalmExons_Bait_Seq_NW-0082466181-cds-XP-0087954681-18317-half1_189
AGCAGCGATAAAACCAGCGCCGACTATTACTTTGATTCCTACTCCCACTTCGGCATTCATGAAGAAATGTTGAAAGACGT
>PalmExons_Bait_Seq_NW-0082466181-cds-XP-0087954681-18317-half2_189
GTGGACCAAAATCAAATGGTCACCAACTGCCAGTTGCTCAAGACTATGAATATTTCAAAAATGGCTCCAGGAGATGCATC
>PalmExons_Bait_Seq_NW-0082466181-cds-XP-0087954961-18340-half1_280
ACCCAGCTGCATCAATAGGACTATATGTTGATTGTGGTTCTGTATATGAAACACCTGTTTTATCTGGGGCCACACACCTC
>PalmExons_Bait_Seq_NW-0082466181-cds-XP-0087954961-18340-half2_252
GGCTCTTTTTCTACTGGAGGTCCTGGGAAAGGAATGTATTCTCGGCTTTATCTTCGCATCTTAAATGAGTTCCAACAAAT
>PalmExons_Bait_Seq_NW-0082466181-cds-XP-0087955151-18286-half1_729
AGCGTTCTCTCTGCTTGTGGCAAGAAAGGGGACTTGGAACTTGGGAAGTGGATCCATTCTTATATCAAGAGAAATGCTAT
>PalmExons_Bait_Seq_NW-0082466181-cds-XP-0087955151-18286-half2_81
TAGATTCAACTTGAATTCTCATCTGACGACCTCACTTGTTGACATGTACTCAAAGTGTGGAGACCTGGATAAGGCACTTG
>PalmExons_Bait_Seq_NW-0082466181-cds-XP-0087955161-18287-half1_1215
CTAGGAAAAAATGATATCGAAGGAGGCATTCCTTCGAGCCTTGGGCGATGCATCAATTTGCAATTTCTAGACCTTTCCGA
>PalmExons_Bait_Seq_NW-0082466181-cds-XP-0087955161-18287-half2_81
CAGAAGTTGAAAGGTATCCAGTATCTCGATCTTTCAAGAAATAATCTGTCAGGACAGATCCCAGAATATCTAGGGGGCAG
>PalmExons_Bait_Seq_NW-0082466181-cds-XP-0176992991-18265-half1_864
GTTGCTACACCCCCAAAGGAATCAACTAGGCATTTATCCCCTCTAACTTATTCACATACAAAAGTGCCTGCTGTTTCTCC
>PalmExons_Bait_Seq_NW-0082466181-cds-XP-0176992991-18265-half2_0
ACAGCTTCAACCTTTCCATTCATTACCACCTCCACCGCCTAGACATTCATCCCCTATAAAGCATGCACATCCAAAAATTT
>PalmExons_Bait_Seq_NW-0082466181-cds-XP-0176993001-18264-half1_999
GTACCTCCAACAGATTCATCCAGCAATTTATACCCTGTAAACTATTCACATCCAAAAGGGCCTGCCATTTCTCCGACTTC
>PalmExons_Bait_Seq_NW-0082466181-cds-XP-0176993001-18264-half2_567
GGAGGCAAATTCGATAGCACTACAGCATTTTCAGTCTATGAGAAGTTCTGGGACAAGCAGGTTTTCATAAACCCCTCATT
>PalmExons_Bait_Seq_NW-0082466181-cds-XP-0176993091-18246-half1_168
GTGACAAAGTATGGCCATGGTCGTGTTGCATTGATTGGATTTCCAAGCGTGGGCAAGTCAACACTTTTAACTCTACTAAC
>PalmExons_Bait_Seq_NW-0082466181-cds-XP-0176993091-18246-half2_196
TTGTCATTAGCTGCAATTTGAAGCTGAATTTAGACAGATTACTAGCAAAAATGTGGGACGAGATGGGGCTTGTGAGAGTT
>PalmExons_Bait_Seq_NW-0082466181-cds-XP-0266620761-18254-half1_918
CATACAAAAGTGCCTGCTGTTTCTCCAACATCAATCACTTCTCGTGCAGGGCCTACTATTTCTCCAACATCAATCACTTC
>PalmExons_Bait_Seq_NW-0082466181-cds-XP-0266620761-18254-half2_0
ATATCCAGTCCTTTATCCCCCAAAAATTATTCGCACACAAAAGGCTCTTTTCCTGTTATAAGCCCTGCTCCACATGAGTC
>PalmExons_Bait_Seq_NW-0082466181-cds-XP-0266620881-18298-half1_135
GTTGTAAACTTGACTCTTATTGATCTTCCTGGACTGACAAAGGTAGCTGTTGAGGGTCAACCTGAAAGCATTGTGGCTGA
>PalmExons_Bait_Seq_NW-0082466181-cds-XP-0266620881-18298-half2_135
AATGTAAGAAAACTTATCACTGAGGCTGATGGATACCAACCTCACTTGATAGCACCTGAGCAAGGATACCGCCGTCTTAT
>PalmExons_Bait_Seq_NW-0082466191-cds-XP-0087955731-18420-half1_567
GAGTTGGATCGAAGCGGGGTATTTGTAAGGGACGAGAATTCCATGGAATTCAGAGCTTTCTTGAAGCAATTGAAGGAGAT
>PalmExons_Bait_Seq_NW-0082466191-cds-XP-0087955731-18420-half2_351
GTTCAAACTGGCAAATGAGAAGACCACTGACAGAAAATGTGTGGCTGATGCTCTTTGGATCAGAGAGATACAGAAGATGA
>PalmExons_Bait_Seq_NW-0082466191-cds-XP-0087955771-18427-half1_52
TAGACAGATCAGGGATGTTGGGGAAATCATCAGCATCACCATTGCTGACCTTTGAATCTTCAGGATTTTGCCCCTTCTTA
>PalmExons_Bait_Seq_NW-0082466191-cds-XP-0087955771-18427-half2_104
AAATGAAGTCTTGGAGTACCTGAAGGGCTTAGGCCTTTCTGATGATGATCTTCGCAAATTCCTCAAGAAGTTTCCTGAAG
>PalmExons_Bait_Seq_NW-0082466191-cds-XP-0176993191-18405-half1_0
ATGTCTTGGAGGGTAATTAAAAGGAAGCTTCTTGTGCCACTCGTAAGCTCATACCGTTATGAGGGTCTTGAAGTGAATGC
>PalmExons_Bait_Seq_NW-0082466191-cds-XP-0176993191-18405-half2_108
CTTACTCGAGTCATAACCACTCATGCTGAGGTGAATATGAAACCGATAAAGGAGATATACTACAAGAGAAACAGCGTGCC
>PalmExons_Bait_Seq_NW-0082466191-cds-XP-0266621021-18372-half1_405
CCTGAATGGTGTGTCACTGGCTTTAGTAACGTCCACAACCATGAATTCTTGAAATCAAACCAAGTGCATCACTTTCCTGC
>PalmExons_Bait_Seq_NW-0082466191-cds-XP-0266621021-18372-half2_432
GTATTAGCTCCACAGTATGCATCATTTCCACTAGAAGATGGAAGCTTTCTTGTGAGACACCATACACAGATGGATGGAGG
>PalmExons_Bait_Seq_NW-0082466191-cds-XP-0266621141-18428-half1_52
TTTGCCCCTTCTTATCTTCAGATGTATCAACTTCAACACCAAGCTTGGCACTGCTTATGCAGAATCCACCATGTGGAGTA
>PalmExons_Bait_Seq_NW-0082466191-cds-XP-0266621141-18428-half2_104
CCTTTCTGATGATGATCTTCGCAAATTCCTCAAGAAGTTTCCTGAAGTGCTTGGATGTGATCTTGATGATGAAGTGAAGA
>PalmExons_Bait_Seq_NW-0082466201-cds-XP-0087956331-18466-half1_196
TATCTGTGCCCAAGCACGTTCCTTTTTGGGAGCTCTTGTGGTTCTCCATTGTTGCTAATCTATCAATTACAGGGATGAAC
>PalmExons_Bait_Seq_NW-0082466201-cds-XP-0087956331-18466-half2_140
TCTCTACAGGAGCAACTTTGTTCATACTCCTCTCCTGTTCCCTATCAGTCTTCTGCAACATTAGCCAATACCTTTGCATT
>PalmExons_Bait_Seq_NW-0082466201-cds-XP-0087956482-18485-half1_459
AAATACATAGGTCGATATAGAATTACGGATTCTGATTCATTAGAGGCTGCGATGGAAGCTGGTGGGAGGATTCGACTCAC
>PalmExons_Bait_Seq_NW-0082466201-cds-XP-0087956482-18485-half2_216
GGATTTGCTATTGGAGGTGAAGAGCAATTGAACAGATCAAATGGTTACCTTTCAGAACTGGCTGCTGCAGCATATGTATG
>PalmExons_Bait_Seq_NW-0082466201-cds-XP-0087956501-18486-half1_351
GTTCTCCAGGATATTTCACTCCTTCATGGTCTAGGGATCAAATTTGTCCTGGTTCCTGGGACCCATGTCCATATTGATAA
>PalmExons_Bait_Seq_NW-0082466201-cds-XP-0087956501-18486-half2_378
ATCAAATGGTTACCTTTCAGAACTGGCTGCTGCAGCATATGTATGCAGAGGTGGAGCTCAAAGAGTTCATATTGTAGATG
>PalmExons_Bait_Seq_NW-0082466201-cds-XP-0087956551-18496-half1_447
GAAGGAGTCAAGTTCGAAATGAGCGTGGAGATCCCTCCCTCCGAAGATTTTGAGAAGATGGAAGAATCTTGGAAGAAATT
>PalmExons_Bait_Seq_NW-0082466201-cds-XP-0087956551-18496-half2_446
GAAATGAAACCATTAGGCATCAGTCACAAAATACGCGTTTTGACTCTGATGGTGCACGCTCTAAAAGGTTCAGGGAATGA
>PalmExons_Bait_Seq_NW-0082466201-cds-XP-0087956581-18498-half1_112
AAAATACAGAGAAGGAAGCTTCAGAAGAAGATTCTGGGGATCCAGATGGACCTGATACATCCTCTTTTACTGCCTTCCTC
>PalmExons_Bait_Seq_NW-0082466201-cds-XP-0087956581-18498-half2_140
CACCAATCTGTCAAGCCATCCTGTCATATATCGTCCTACAGGTGCTAATCATTACTTCACTTTGTGCTCAACTGATTCCT
>PalmExons_Bait_Seq_NW-0082466201-cds-XP-0266621211-18487-half1_392
ATTTGTCCTGGTTCCTGGGACCCATGTCCATATTGATAAGCTCTTGGAAGAGAAAGGAAGTAAGGGCAAATACATAGGTC
>PalmExons_Bait_Seq_NW-0082466201-cds-XP-0266621211-18487-half2_196
TGGAAAGGTTACAGAGAAAAGTGTAATGCAACTTTTCAAAATGGTGTCGGGTTTGACAACGGGAATGGCTTATGGTCTGG
>PalmExons_Bait_Seq_NW-0082466201-cds-XP-0266621241-18444-half1_84
CTCAAAGAGAAAGGTATCCCTCCATTGATACTTGAGAAGGAAAACTGCATTGCCTCGTCATGGAAGCTTAGGACTTACGA
>PalmExons_Bait_Seq_NW-0082466201-cds-XP-0266621241-18444-half2_364
ATAGAAGCAACGTACCTTCATGGCTCAAGGAGGAGGAGTTCTTTGATGAAAAAGATGGTTTTCCAAGGAAACCATTTCCT
>PalmExons_Bait_Seq_NW-0082466211-cds-XP-0087956811-18500-half1_675
CTGGGAGCACAACGTGAAGCCACTGCTTCCTTTGGCATAAACACCATCTTAATAGAGAAATATATAACTAAGCCCAGGCA
>PalmExons_Bait_Seq_NW-0082466211-cds-XP-0087956811-18500-half2_27
TCGAATATATGCTGAAAATGTTTCAAGAGGATTTCTTCCTGCAACTGGAACCCTACATCATTACCGGCCAGTCCCTGTTT
>PalmExons_Bait_Seq_NW-0082466211-cds-XP-0087956851-18503-half1_168
ATCAGAAAGGTCCATTTAGACTACCTTGAAGCAGGTGCAAATGTTTTGATCACAGCATCCTATCAGGCTACCATTCAGGG
>PalmExons_Bait_Seq_NW-0082466211-cds-XP-0087956851-18503-half2_168
TCATTAATTGAGTGTGCCTCTATCGCCAATTCATGTAAAAGGGTTGTTGCTGTCGGAATCAACTGCACTCCTCCAAGATT
>PalmExons_Bait_Seq_NW-0082466211-cds-XP-0087957321-18569-half1_420
AATACCTGCTTTCAGGAACTGAATTCTGAACCTGTCATACCAGAAGGGTTTCCTGAGTGGAAAGAAACCATGGACCTATG
>PalmExons_Bait_Seq_NW-0082466211-cds-XP-0087957321-18569-half2_84
GACCTTCAGCATCATGGAACCAAGGGCACAGTATTTGCAGGATATCATTATGACCTCAATTTCTTGACTATACATGGCAG
>PalmExons_Bait_Seq_NW-0082466211-cds-XP-0087957361-18574-half1_459
AAGGAGGAGTTCTCCAAGAACTGGAACTTGACAGAGGTGCTTCGAGTTCTGCCAAGCAGATCATTATCCTGCAAAATAAT
>PalmExons_Bait_Seq_NW-0082466211-cds-XP-0087957361-18574-half2_351
ACACCACTGCACCATGATCCACACCATAATCTTTTTGCACAGGTTGTTGGCAGAAAGTACATAAGACTCTATCCAGATTC
>PalmExons_Bait_Seq_NW-0082466211-cds-XP-0087957371-18572-half1_486
TTGACAGAGGTGCTTCGAGTTCTGCCAAGCAGATCATTATCCTGCAAAATAATCGAGAAACGGTCATCCCTTTCTTTGGA
>PalmExons_Bait_Seq_NW-0082466211-cds-XP-0087957371-18572-half2_27
TGGCTACATTGATCATTGGCCTGCAAGGACAAAATGGAAAGACCTTGAGTATTTGAAAAGGATTGCAGGAGATCGAACTA
>PalmExons_Bait_Seq_NW-0082466211-cds-XP-0176993541-18561-half1_196
ATAGCTGTCCGACTCATATGGCTCGAATGGCTAATGCTTTCAACCAAGAAACGTCAATATCTTATGCGAGGGAAGGAGTT
>PalmExons_Bait_Seq_NW-0082466211-cds-XP-0176993541-18561-half2_196
CCGTCACTGTTGGGGAAAATCACATCTTTAAAGGCACAATCAAACATCACGCCAAAGGAAATTCACTCGATCAGCTTCAA
>PalmExons_Bait_Seq_NW-0082466211-cds-XP-0176993571-18560-half1_140
TCTTGATTCGTACGCCGAGATTAGGGCTTTTGATCATAATTACAGTAATGGGTCTGATAGCTGTCCGACTCATATGGCTC
>PalmExons_Bait_Seq_NW-0082466211-cds-XP-0176993571-18560-half2_84
GCAAGCAAACATGGGACCATTTATGCTTGGGATCTTCGTGGAGGAAGAGCATCATTTGCTTTTCAAAGTCATAATGAGGT
>PalmExons_Bait_Seq_NW-0082466211-cds-XP-0266621421-18551-half1_50
TCTCATCGCCCTGACCGCCTATCAGCTTGTTAACTTGTCTGATTTGGAGTTCGACTATATCAACCCGTATGATTCATCAT
>PalmExons_Bait_Seq_NW-0082466211-cds-XP-0266621421-18551-half2_0
TGGCATTGGTTTCCATTTCTAATAATGGCACCCATTACTTATTACCATGTAAACCTGTTTATGAATAGGAGACATCTTAT
>PalmExons_Bait_Seq_NW-0082466211-cds-XP-0266621561-18557-half1_592
TCCCAATTGTGTTCATGAGTGTCCAGACAGAGGCTCTACTTACCAAGATATCTGGAGAGACAGCATCATCAACTGTGAAT
>PalmExons_Bait_Seq_NW-0082466211-cds-XP-0266621561-18557-half2_135
GAGATCAAACTTCGAGAAGGCGACACCAAGCTGGGTTTCGCAATTAGTCGCACTGAAGAAGGTTTTATCTACATATCTTC
>PalmExons_Bait_Seq_NW-0082466221-cds-XP-0087957661-18597-half1_588
TCCGCCTCACTGGTCTTCAAAAAGTCTGATCCATCCTACTCCAAGCTTCTCCTTAACAGAGCTATCAGGGTTTTTAAGTT
>PalmExons_Bait_Seq_NW-0082466221-cds-XP-0087957661-18597-half2_28
ACCAAGAACCCAACCTACCTTAACTACATTCAGGTCAACGGTCAAACTCTTGGAGCTGATGAGTCTGACAATACCTTTGG
>PalmExons_Bait_Seq_NW-0082466221-cds-XP-0087958141-18609-half1_84
GAAGCCATGATAGAGAACTTATACTACCAGACGAGTCCCAGCGGCCCTTCCTCCGACGATGAATTTACAGTTAAAATATT
>PalmExons_Bait_Seq_NW-0082466221-cds-XP-0087958141-18609-half2_168
TTCCACAAAGATTGTGTCGATGTGTGGCTCAACTCTCACTCAACCTGCCCGCTTTGTCGAAGCAGTACTGTTGAACTTGG
>PalmExons_Bait_Seq_NW-0082466221-cds-XP-0087958191-18628-half1_224
CATTTTTGATGTTCTTGGAGGGGGTGGTAAAGAAATCTCTGATGATGATGGAGGTAAGATTCTTGGCTTtggtggtggtg
>PalmExons_Bait_Seq_NW-0082466221-cds-XP-0087958191-18628-half2_84
TGGTGATGCTGGTGGTGGATACATATTTGATGTTCTAGGAGGAGGTGGTAAAAAAATCTCTGAGGGTGGTGGAGGTAAAA
>PalmExons_Bait_Seq_NW-0082466221-cds-XP-0176993621-18615-half1_52
GGCGAGGGAAAGTTTGGTTGGATCCCAATGAAGTCAACGAAATCTCCATGGCCAATTCTCGCCAAAATATTAGAAAGTTG
>PalmExons_Bait_Seq_NW-0082466221-cds-XP-0176993621-18615-half2_100
AAAGGTAATGTCTTCAAGAACAAGAGGGTGCTTATGGAGAGTATTCACAAGTCCAAGGCTGAGAAGGCAAGAGAGAAGAC
>PalmExons_Bait_Seq_NW-0082466221-cds-XP-0176993631-18634-half1_0
ATGCGTGGAGTTCTACTAGCAGCAAGTTATCATCAGAGTCCTAATGATTATTCCTTGTTTATCTCCTCCTCCCAACGAGG
>PalmExons_Bait_Seq_NW-0082466221-cds-XP-0176993631-18634-half2_135
TATTGTTAGTCAGTTTGTTTCTGATCTGCGGTGTTTGCACCTCACGGCTGTTCATCACATTATCCGTTACCTTCGATCTA
>PalmExons_Bait_Seq_NW-0082466221-cds-XP-0176993641-18645-half1_243
GTTGCATTCAAACTTGTCTCGGAGGCACATGCATGTCTCTCTGACAAAACCAAAAGGAAATCCTTTAACTCTGAGAGGTG
>PalmExons_Bait_Seq_NW-0082466221-cds-XP-0176993641-18645-half2_108
GTGCGGCGTGATAGAAAATTGTTTAAGAGCAAACAAAGCTCACAGAAGAGAGTTTCCAATCTTCAATCCATCTGAGCAGG
>PalmExons_Bait_Seq_NW-0082466221-cds-XP-0176993681-18604-half1_1296
TCAGTACTGAACATAACTGATCCAGAATTGTACATGACTGCTCGTCTAAATCCTCTCTCCCTCAGATACTATGGCCTCTG
>PalmExons_Bait_Seq_NW-0082466221-cds-XP-0176993681-18604-half2_972
GGACAAAGCAGATGTTTACAGCTTTGGAGTAGTCATGTTGGAGGTTATTAGCGGAATGAGCAACACAAATTATAGGCCTG
>PalmExons_Bait_Seq_NW-0082466231-cds-XP-0087958571-18684-half1_150
AAGCAACCAAACGGAAATGATGAGGTCAGCTTGACATTGAATGCCTCGGCCGATCTTTCATCTATGTTCACTTGGAATAC
>PalmExons_Bait_Seq_NW-0082466231-cds-XP-0087958571-18684-half2_0
GCAGCTGAGTATGAGACCCCTCAAAATGCCTTGAATCAGGTTTCACTTTGGGATGGAATAATACCATCAAAAGAGCATGC
>PalmExons_Bait_Seq_NW-0082466231-cds-XP-0087958681-18696-half1_28
GAATAAGTGTTCCCATGTATACCACCCTCCGACGTACAACTGTGGTGTTTACAATGGTCATGGAGTACCTTTTAACAAGG
>PalmExons_Bait_Seq_NW-0082466231-cds-XP-0087958681-18696-half2_112
TTAACTCTGCACTCACTCAAACAGTGTGTGACAATCTGAAGCATTTTAGGATTTTTTCACAGTGGTTTCGTGGGCTTCCT
>PalmExons_Bait_Seq_NW-0082466231-cds-XP-0087958711-18702-half1_201
AAGGAGCACACTGTAGAAATTAAAGAGATGGAACAACAGCAGGAGGCACCCTATATCCCAGGAATGCTTCCAAGCAATAT
>PalmExons_Bait_Seq_NW-0082466231-cds-XP-0087958711-18702-half2_200
GATCAACCTCTGTTCTGAAAAATGCAAATCAGGCATTGCGCCTCCTTTCATCGCAAGGCAGCTTATTTAGCAAGAGTTGA
>PalmExons_Bait_Seq_NW-0082466231-cds-XP-0266621711-18688-half1_567
CTAGGAGACTTTGGTATTCCTTCGTTATTGCTTGGACTTTCATTGCCAAGTTCAGATTTGATTCAGAGGCTTGGGACACC
>PalmExons_Bait_Seq_NW-0082466231-cds-XP-0266621711-18688-half2_675
ATGCGATGGAGTGGTTAAGAAATACCAACACCTTGAGGACTTCCACTGGGCTGTGAGGCCATTGCTTATTGCTTTGGGTT
>PalmExons_Bait_Seq_NW-0082466241-cds-XP-0087959671-18786-half1_364
AAAAGTTTGGAGGGGAAACACCTTATAGCATAATGTTTGGACCAGATATCTGCGGTTACGCCACGAAGAAAGTCCATGCT
>PalmExons_Bait_Seq_NW-0082466241-cds-XP-0087959671-18786-half2_28
AATCCAAGAAGCCAGAAGATTGGGATGATGTGGAATATATACTGGACCCTGAGGACAAAAAACCTGAGGGTTATGATGAT
>PalmExons_Bait_Seq_NW-0082466241-cds-XP-0087959981-18812-half1_567
AGAAAGGATTGGTTTCTTCCTTCTAGCCGTCCCGATGGAACAAAAGTATATAAAAACCGTGCTCTTCGGACACCTTTCGT
>PalmExons_Bait_Seq_NW-0082466241-cds-XP-0087959981-18812-half2_270
GGGTACAAATCTGAGGGTCAAGGCTTTATGGTTGGCGTGCAAATAGATCCAATAAAGAGTTTGCCATCTGGATTTTGTGA
>PalmExons_Bait_Seq_NW-0082466241-cds-XP-0087960121-18822-half1_28
AGAAGAGAGAAGATGCTGCAAATGCCAATGGAAGGGCTCCTGTCAAGAAACAAAGTGCTGGGGAATTACGTCTTCATAAA
>PalmExons_Bait_Seq_NW-0082466241-cds-XP-0087960121-18822-half2_28
ATCCAAATATTGACTTGGAGGGAAATGTGTGCCTAAACATTCTGCGTGAAGACTGGAAACCTGTCCTCAGCATAAACACT
>PalmExons_Bait_Seq_NW-0082466241-cds-XP-0176994111-18776-half1_112
TATTACGGATACAGAAGGTTCCAAAAGGCTCAACCCACTCTGTGAATGGATGTGCAGTCCTATCTGGGCATGAAAAACTT
>PalmExons_Bait_Seq_NW-0082466241-cds-XP-0176994111-18776-half2_28
CTGTTCTCTGGATCAAAAGACAGAATATATCAGGCCATGACAGCACTATTTGCAACGCCTCAGAACAACTTCCGTATATT
>PalmExons_Bait_Seq_NW-0082466241-cds-XP-0266621881-18739-half1_0
ATGGCGCAAGATAGTTCCACTGTTGAATCACCTCGCAGAAAGACAGGTCTTTTGAGAGATCAAGTCCAGTTGACTGTATT
>PalmExons_Bait_Seq_NW-0082466241-cds-XP-0266621881-18739-half2_216
TAGCATAGATGAAGATCTGGTTTCTAGTCCCAAAGAAGCACTTTCTCGAGCTTCTGCTGACATGGTTTCCATGAGAAACA
>PalmExons_Bait_Seq_NW-0082466241-cds-XP-0266621951-18778-half1_54
GATGACATGATTCGTGTCACTGTGTGTAGGGAATTTTTGGAGTCCATTAAAAAGAATGTCCATGATCAGCGTCCTGCCTG
>PalmExons_Bait_Seq_NW-0082466241-cds-XP-0266621951-18778-half2_0
GATCTGATCAAGGTCAGTGGCCTACAGTTACCAAGCTTCCTTGAACTCGTTTCAGAGACGATTTTTAGTTCTGGAGTACT
>PalmExons_Bait_Seq_NW-0082466251-cds-XP-0087960391-18843-half1_280
TTGGGTTTGGTTTGTTGATGAGCTGTCGGATTGTACAGGCCTTCCAGCTATATCATGTGTTTGTTAAGCGTCGATTACCT
>PalmExons_Bait_Seq_NW-0082466251-cds-XP-0087960391-18843-half2_224
TCAATCTTTCATGGACTTTGCAGACAGTTGTCTTGCTGGTGAGAGTGTTCATTTCTTTGAAGAAGTACATGAGCTGGGCA
>PalmExons_Bait_Seq_NW-0082466251-cds-XP-0087960481-18851-half1_81
AAGTCTAATGTCCTCTTTTCTGCAAGGAAATCTCTGCCTGCTAACGTGTGCAGTGGTTTTGGGCTACAATTTAGAGCCTT
>PalmExons_Bait_Seq_NW-0082466251-cds-XP-0087960481-18851-half2_324
TTATGCAGTCTGGGCGACATTTGTTGGCCTTGCCTATGGTGTAGCAACAATTATTTCCTCAAATGTTGTGGTTGCAATGA
>PalmExons_Bait_Seq_NW-0082466251-cds-XP-0266622101-18831-half1_280
CTATATCGGAGCTCGCAGCATTGGACCTGTGCCAGAAAAGGGCCATATTTAAGCCTTTGAAAAATGAGGAACGAGAATAT
>PalmExons_Bait_Seq_NW-0082466251-cds-XP-0266622101-18831-half2_28
GTTACAACACCGCAGATAGTAGAGTCATTGAAGGGCATATATATTGTTCAAGCAGCAATAGGGAACTTCTTCACTGCGGT
>PalmExons_Bait_Seq_NW-0082466251-cds-XP-0266622191-18866-half1_378
CTCTCTGATATATCAGAAAGGGTGAATAGGCTTCATGGTGAGATGCAGAAGGCTGAGTTTGAAGCTTCTCAAGCACAACT
>PalmExons_Bait_Seq_NW-0082466251-cds-XP-0266622191-18866-half2_270
CATATCTTCTCTTCCCATGCTCCCACAATTATAGTCGCAAAGTGCTCTGAAATTCTTGAGAGACTCTCTTCAGATGATGG
>PalmExons_Bait_Seq_NW-0082466261-cds-XP-0087961051-18905-half1_270
GTTCCTGATGAAGTGATCAAGCGAATGAAGGATGACATCATGGAATTCTTCAAGCTTCCACTGGAGGAAAAGAAGGCGTT
>PalmExons_Bait_Seq_NW-0082466261-cds-XP-0087961051-18905-half2_0
CAAGTGGCAGGATGTCTCCTTAAGTTTCTGGCTAAGAGTTTGGGGCTTGAACCAGGGATAATTTCCAATATTTTCAAGGA
>PalmExons_Bait_Seq_NW-0082466261-cds-XP-0087961241-18924-half1_228
AAGGGTATTGTTTATGGGAAGCCCAAGAATCAGGGTATCACCCAACTGAAGTTCCAAAGAAACAAGAGGTCAGTTGCTGA
>PalmExons_Bait_Seq_NW-0082466261-cds-XP-0087961241-18924-half2_26
GTCTGAGAGTGCTCAACTCTTACTGGATCAATGAGGATTCAACATACAAATACTTTGAGGTTATCCTTGTTGATGCGGCT
>PalmExons_Bait_Seq_NW-0082466261-cds-XP-0266622211-18873-half1_168
CTTGGACCTTGCCCTAAAATCCATGATCTGAAGCTCAAAGAGAGTTTTGAGAAGTCTCCTAGACATGATTCCTATGTCCC
>PalmExons_Bait_Seq_NW-0082466261-cds-XP-0266622211-18873-half2_28
GCACTTTGTGAGATTTGCGGCTCATTTTTGGTAGCGAATGATGCTCTCGAGAGGACCCAGTCTCATGTAACTGGGAAGCA
>PalmExons_Bait_Seq_NW-0082466261-cds-XP-0266622361-18933-half1_336
AGGCAGAGACGAGGTGAAGATGTTGTTCATTCTCTAAAGGTGTCCCTGGAAGACTTGTATAATGGAACAACCAAGAAGCT
>PalmExons_Bait_Seq_NW-0082466261-cds-XP-0266622361-18933-half2_28
AAAGTATTGGAGGTGCATGTCGAGAAAGGAATGCAACATAGTCAGAAGATTGTATTCCAAGGAGAAGCTGATGAAGCTCC
>PalmExons_Bait_Seq_NW-0082466271-cds-XP-0087961721-18958-half1_156
AATGTGTGCCGGTGGTACGAGACTGTATCTTCAATTATTGCTCTAAGATTTCCTGGTGATGCCCTTGGAGTCAAAATTGC
>PalmExons_Bait_Seq_NW-0082466271-cds-XP-0087961721-18958-half2_26
CGGCTGTTAAAGCCTCTTCCAAGAAGAAAGAAAGTGGAAAGTCATCTGTCCTTATGGATATCAAGCCTTGGGATGATGAA
>PalmExons_Bait_Seq_NW-0082466271-cds-XP-0087961991-18978-half1_81
ACCGATGATTACGTTGCCTTCAAAGTCAAAACTACATCACCCAAGAGATACTGTGTGCGACCAAACACAGGTGTCATTCT
>PalmExons_Bait_Seq_NW-0082466271-cds-XP-0087961991-18978-half2_162
CGTTCTTGAAGTGAAACTAAATGAGGCTGAAAATACAGTCACAAGGCTGAAAGAAGAGAATGGTGCAGCCATTCAAGAGA
>PalmExons_Bait_Seq_NW-0082466271-cds-XP-0087962343-19013-half1_0
ATGCCATCTCTCTTGTATTTCTACAGTGTCAGCAGAACAACTTTCAGAGGACATTTGTTAGGCGTAGCTGCATCATGGCT
>PalmExons_Bait_Seq_NW-0082466271-cds-XP-0087962343-19013-half2_0
AAAGGTGTACGGAACTATGGTCAAATGTAGTGCATCATTAGTTTTTGCATCAATTGGTGCAGGGATTGGTGCCCTTTTTC
>PalmExons_Bait_Seq_NW-0082466271-cds-XP-0266622431-18953-half1_513
ACCCATGAAGTGTTTAAGGAGATCAGTAGATACTGGAAGGAGAGAATTACTGCTCCACTTATAATCTCTCTGGCGAAGGG
>PalmExons_Bait_Seq_NW-0082466271-cds-XP-0266622431-18953-half2_108
ATTGTGTGGGATAATGGTGATCTCGTCACTCATGAAGTTATGGGTGGTCTGAAAAATGTATATGCCATTGGTGCTGGGAT
>PalmExons_Bait_Seq_NW-0082466271-cds-XP-0266622511-18987-half1_216
GCACAAGTGTGCTCGAACTGCGGGGTAAATATGGGGCAGTATTTCTGTGGAGTGTGCAAATTCTATGATGATGATATTGA
>PalmExons_Bait_Seq_NW-0082466271-cds-XP-0266622511-18987-half2_0
TGGATCCTGCTACTCTATTGATTTGCGTGATAAGCATGTATGTGTGGAAAACTCAATGAGGCACAATTGCTCCATCTGTT
>PalmExons_Bait_Seq_NW-0082466271-cds-XP-0266622551-18993-half1_84
GTCGTATCCTATCTCGAGAAGTGGAGGGTTTTGTACATTAACAAGCACAGACAAATAGCCAGTGCTGTGTCCACTGTAAT
>PalmExons_Bait_Seq_NW-0082466271-cds-XP-0266622551-18993-half2_218
TTCTGGCTGTGCTCAACCGAGGAGCAGTTCATGAAGTACTACGGGTCCAGATAAAATCAATTACTGCAAGCACGACATAA
>PalmExons_Bait_Seq_NW-0082466281-cds-XP-0087962511-19020-half1_376
TGTTCACATCATCTGTGACTGCAGTTGTATGGAAAGAGAATCGCAAATTAGCTGCAGACTTTGATGAGAGGGATTGGAGC
>PalmExons_Bait_Seq_NW-0082466281-cds-XP-0087962511-19020-half2_351
ACTTCCCCGAGTGACGAGTTGAGGGTGATCCAGCAGCGGATCCAGAACAAGAAGCTGAACAAGTTGATGGTGGAAGTCGC
>PalmExons_Bait_Seq_NW-0082466281-cds-XP-0087962581-19029-half1_252
CGTGCACAGGTTTTCTTTAAGCAGCATGGATGGACAGATGGTGGTAGAATTGAGGCAAAATATACATCAAGAGCTGCTGA
>PalmExons_Bait_Seq_NW-0082466281-cds-XP-0087962581-19029-half2_336
TTTGGTGATCAGAACAAAGATGCTGATAAGGAGGCTCAAATTTCCCTGCAAAAGTTTTCGGGCTCAACTTCCATTTCGAG
>PalmExons_Bait_Seq_NW-0082466281-cds-XP-0087962601-19030-half1_216
TCTTCTACTTGTTGTGGAGGCAATGGGGATTTCTGCTCTTTCTGTGCGCTGAGAGAACATATCAACCTCAGTATTGTCAA
>PalmExons_Bait_Seq_NW-0082466281-cds-XP-0087962601-19030-half2_54
GAATGATTCCGAGGTGGCCAGAGTTTCTGAAACCCATGTGTTAAAGGAATCAGCCTTTATCCTTTTCTACATAAAGCAGG
>PalmExons_Bait_Seq_NW-0082466281-cds-XP-0087962831-19054-half1_621
CCCTCCACTCTCTTCTACAGGAACCTGAGGCAATTAAAATACATTGGCAACTTCCATGGATTTGATCTGGACTTCAAGAG
>PalmExons_Bait_Seq_NW-0082466281-cds-XP-0087962831-19054-half2_675
AGATTCACATATTGTAGTCGTGGAGCCTGCAATGGAGCCAGTGGTACAGAAGAAGAAATCATTTGCTCAAAAGATGTTCG
>PalmExons_Bait_Seq_NW-0082466281-cds-XP-0087963011-19075-half1_0
ATGTTCTCCATGGGGAACCGAAATATTGTTTCCATCGCTGCCATAATTGCATCAATCCTTGGAGTCTTCATACCAATCCC
>PalmExons_Bait_Seq_NW-0082466281-cds-XP-0087963011-19075-half2_168
AGGACTGTCGTAAAAGACGGACAGTATAGCTATCAGAACCTCTTTGATGTAATTGTTGATGCTGTTTACGTTGCGTCGGA
>PalmExons_Bait_Seq_NW-0082466281-cds-XP-0087963281-19080-half1_182
AAATCAGAGTGAAGAGGATCTGAGACTGCTCGAGAAGATGGCTGCCCAAGATGATAACAAGACTAATGAGATCACCGTAA
>PalmExons_Bait_Seq_NW-0082466281-cds-XP-0087963281-19080-half2_84
TGATAGTGCCTATGTGCCTCTATCAAATATTTTTGCTAGGAGGAAGCAATGGGAAGGATTGAGTCGAGTAAGGAGCTTGA
>PalmExons_Bait_Seq_NW-0082466281-cds-XP-0087963291-19081-half1_112
TTGTTTGCTTGGGTTGTCAAAATGTTCTTCTCTGTCCACCAGGGGCAACATCTGTATGTTGTGCTGTTTGCAATGCTGTT
>PalmExons_Bait_Seq_NW-0082466281-cds-XP-0087963291-19081-half2_56
ATCTGGAGTCCAATGTTCTTGTTGCCACACAATCAATCTGGCTTTGGAAGCAAATCAGGTTGCACAAGTTAACTGTGAGA
>PalmExons_Bait_Seq_NW-0082466281-cds-XP-0176994502-19055-half1_864
AGTCATTTTATAGTGGAAGGTCCTCCAGGGGCGGGGAAGAAAACTATGGTTTTGGCATATTTAAGAGATGCTTTTGGACC
>PalmExons_Bait_Seq_NW-0082466281-cds-XP-0176994502-19055-half2_81
GTTGAGGTAAATCTGTCTGATTTGCATGGGTACGAGAAGCATGTCATAGCATCTTTTATGAATGATCCCGGTACACGATC
>PalmExons_Bait_Seq_NW-0082466281-cds-XP-0266622701-19057-half1_196
ATGGTTTCAAGGATTATGCATTAACTAGTGCTCTGAGGGACCGGCGCTTCCCTCCTATACAAGCTAAAGAATTGCCATAT
>PalmExons_Bait_Seq_NW-0082466281-cds-XP-0266622701-19057-half2_112
CTGAGGTTGCTGCCCATGAAGGATCTGACTTGCAGTCAATTGCTAGCTGGTATTTGTTGCTGGACTTGTGTACGTTAATT
>PalmExons_Bait_Seq_NW-0082466281-cds-XP-0266622791-19073-half1_648
CAATCTCACCTTGGGCCTATTGAATCCCTCATCTATGACTGGATTCCTTTGGAAGAGGGACATAAAAAACCTGTAGAGGA
>PalmExons_Bait_Seq_NW-0082466281-cds-XP-0266622791-19073-half2_243
GAGGAATGTCCTTCAAGTGGCAATTTTGCATGGTCAGGAAAAGATTGTTGAGATTATAGAGTCAATGGCCACAGGGAAGA
>PalmExons_Bait_Seq_NW-0082466291-cds-XP-0087963441-19100-half1_150
AGAAGGTTGCTTCTTGTCATGCTCTATGGTTTTGCCTATGCAGGACCTTTTGGTCACTTTCTGCACAAGCTTATGGAGAT
>PalmExons_Bait_Seq_NW-0082466291-cds-XP-0087963441-19100-half2_50
TTATGGGCTGGTCATTGAAGGAAGACCATTTAGTTTAGTGAGGAGCAAGGTCAGGAAGGATTATCCAACTGTTCAGTTGA
>PalmExons_Bait_Seq_NW-0082466291-cds-XP-0087963691-19125-half1_351
GCTGCACATATTACTTCTCTTTTGACGGCAATTGTTGAGCTGGATATTGACAACCTTACTGACACGGATAATGATGGGCC
>PalmExons_Bait_Seq_NW-0082466291-cds-XP-0087963691-19125-half2_270
CTGGACAAAAGAACTATTACAATGCTCTCTGGTGCCAACTTGATTTTCAGTGCCTCTAAGGTTCAATGGATTCGGGTCTT
>PalmExons_Bait_Seq_NW-0082466291-cds-XP-0087963861-19144-half1_135
TTCTTGAGGAAGCTGAAGAAGGTGAAAAAGAGCAATGGCCAAGTGCTCGCAATTAACGAGATATTTGAGAGGAAACCGAC
>PalmExons_Bait_Seq_NW-0082466291-cds-XP-0087963861-19144-half2_162
CCATGATTCAAAGATCAAATTCCCTCTCGTCCTTAAGAAAGTCAGACCACCTACCAGGAAGCTGAAGACTACCTACAAGG
>PalmExons_Bait_Seq_NW-0082466291-cds-XP-0087963931-19153-half1_162
CTTCGGGCTGGATATTATCTGCACAAAGAGAAAACAAATTATTCCAATGGGAACCAACCGGACTGCATGCTGAAATGTCC
>PalmExons_Bait_Seq_NW-0082466291-cds-XP-0087963931-19153-half2_27
CCAAATAGGAGCAACATTGTGCAAAAAGCTTTATGCCATTGGTTGGCAAGTTACCCACATGGCTGTTGTTCAGAATGATG
>PalmExons_Bait_Seq_NW-0082466291-cds-XP-0087964121-19177-half1_140
GTTGAAATCAATAGGTCGAATCATCAGAGTCCATGCATCCAATATCAATATCGGAGCTGGGAGTTATGGAGGAGAAGGAG
>PalmExons_Bait_Seq_NW-0082466291-cds-XP-0087964121-19177-half2_140
AAAATGCATGGGAGCTTCCATCAAATGCAAGTAGTAATAAGAAGGAGAGTTCTGACCTTGGAGAGCTTGTTGAAGCTGAG
>PalmExons_Bait_Seq_NW-0082466291-cds-XP-0087964181-19182-half1_476
CAGGACACCTGATGAAGTTTTTGCAGCAAAAGGTGTTAAGCCAACATTATCTCCTAACCTGGATACCCTTGCTCTTGTTG
>PalmExons_Bait_Seq_NW-0082466291-cds-XP-0087964181-19182-half2_112
ATGGCCATATTGAAGAGGTTCCTTATTTTTGCCTTCCAGCCAATGAACTAGTTGATGTTATCGCACCATCCTGTTACAGC
>PalmExons_Bait_Seq_NW-0082466291-cds-XP-0087964261-19191-half1_54
TCGTACAAGCTCCCTGACTTCAAGAAATCTATCAAACTCAAGTATGTCAAGCTCGGTTACCACTATGTCATCACCCATGG
>PalmExons_Bait_Seq_NW-0082466291-cds-XP-0087964261-19191-half2_567
TTGGTACGAATTGGCTTATGCAGAGGCTAAAGGAAGGATTAGGAGGAGGGATAGGATATGGCAAATTGCATTTGGATCTG
>PalmExons_Bait_Seq_NW-0082466291-cds-XP-0176994701-19147-half1_756
GTATTGACAGCTGAGGTTAATGATCTCGATTCACCGGACTCACCACTGACACTAGCAACTACTTCTGGCTATTTGCATTA
>PalmExons_Bait_Seq_NW-0082466291-cds-XP-0176994701-19147-half2_162
TTAATGGGTCAAACTCATGCAGCCCTTCATACAGCTATACCTGTCAACAGTCCACACCAAGGAAATTCATCTATAGTTCG
>PalmExons_Bait_Seq_NW-0082466291-cds-XP-0266622851-19173-half1_112
ATTTTGATGCTGAGTTTGAATCTGGTGACAAAAGGAAAGACACACAGAGATCTGCGTCCATAAGAAGGTCGCGTGCTACA
>PalmExons_Bait_Seq_NW-0082466291-cds-XP-0266622851-19173-half2_280
AAACCCGCGATCCCTATTATTATTTTCCCGGCCTTCATCATCTCCATGGATCATCTCAGGCTGAAATGTTGTCTTTTTTG
>PalmExons_Bait_Seq_NW-0082466301-cds-XP-0087964851-19239-half1_224
CATTGGAGATTACAAGTACACCAAGGATTTGGTCGAGGATACTACAATTGTGGAGAAGTTTCTTGAGGAGGAGGTGTTGG
>PalmExons_Bait_Seq_NW-0082466301-cds-XP-0087964851-19239-half2_28
TTGTACAAGATGCTGACCGTCTTGATGCAATTGGTGCTATTGGAATTGCTCGATGCTTCACATTTGGTGGAAGTAAGAAC
>PalmExons_Bait_Seq_NW-0082466301-cds-XP-0087964861-19240-half1_270
ATTGTGGAGAAGTTTCTTGAGGAGGAGGTGTTGGAGGAAAGCAAAAGGGAGAAAATACTGGGGATCATAAAAGGAATGGG
>PalmExons_Bait_Seq_NW-0082466301-cds-XP-0087964861-19240-half2_0
ATCATTTGTCGACTCTTCTCTTGAACTTGGGGTTGTACAAGATGCTGACCGTCTTGATGCAATTGGTGCTATTGGAATTG
>PalmExons_Bait_Seq_NW-0082466301-cds-XP-0266623251-19215-half1_432
GTCCTACTGACTATTCCGATATGGGTTCTTGTGACTCGTATGCAGACTCATACACAAGCAGAAAGAAAAATCATGGAGGC
>PalmExons_Bait_Seq_NW-0082466301-cds-XP-0266623251-19215-half2_270
AAATTGGGAGCAACAGTTTCAACATATCCTTTGTTAGTTGTGAAGTCCAGGCTACAAGCAAAACAAGAAATCGGCAGGAA
>PalmExons_Bait_Seq_NW-0082466311-cds-XP-0176994951-19309-half1_280
CAGATGAAGCAACATCAGATGAGTCCGGCAGCCCAAACAAATTGTCTGAGGATGTCCTGACGTGTCTTATATGTATTTTC
>PalmExons_Bait_Seq_NW-0082466311-cds-XP-0176994951-19309-half2_308
CACTGCATCTCAAGTCGAGAATGAATTGGAAATAGCCAAAAGGGATTACTTACAAGCAGCAGTTGGTGTATGTGCACCAA
>PalmExons_Bait_Seq_NW-0082466311-cds-XP-0266623351-19322-half1_81
AAGGTGTCTTTGTCTGTGGTTATCCTTTCATGGGTGCTCTTGTTCCTTCTCAATTCCTTGATCAGCAATGGCAATGGCTA
>PalmExons_Bait_Seq_NW-0082466311-cds-XP-0266623351-19322-half2_27
GAGGTTCTCTCTTCCAGAATCAAAGTGGGCGAGGTATCTAAAACTCAATTTGCTCAGCCATTATGGTTCAGAGTTCTACT
>PalmExons_Bait_Seq_NW-0082466321-cds-XP-0087966041-19344-half1_621
TGTTCAGAAGAGGAGAATTCCGAGCTATTTTATGGAGTTCTTGGTGGTTTGGGACAATTCGGGATCATAACAAGGGCTAG
>PalmExons_Bait_Seq_NW-0082466321-cds-XP-0087966041-19344-half2_54
CTTCTTCTCCCCTCGAAACCCAGTCAAGATCAGCTCCATTGGAGCCAACGGTGGTGTACTATACTGCTTGGAGATGACTA
>PalmExons_Bait_Seq_NW-0082466321-cds-XP-0087966181-19357-half1_297
CAAGATATAGACATAAAGCTTCTGGCGAAAGATCTTCCGCCTCTTCAGTCTGTTGGTCCTCAGAAATGTCTGGCTTTTAG
>PalmExons_Bait_Seq_NW-0082466321-cds-XP-0087966181-19357-half2_0
TCTTTGACTCGTACCTCGGATGAGAAGATTGAATGTTGTCGATTTTCCAGGGATGGGACAAAGCCTTTTCTATTTTGCAC
>PalmExons_Bait_Seq_NW-0082466321-cds-XP-0087966431-19380-half1_560
CTTCAATTGGTACTACTTCACTTTCACAACGGCCATGATGATCTCTTCCACCTTCATCATCTACGTCCAAAGCAACGTGA
>PalmExons_Bait_Seq_NW-0082466321-cds-XP-0087966431-19380-half2_784
ACTTCATCTTTTTTATTGCTTTCGCCAGCTGGTATAGATACAAAGGCCTAGAAGATGGCTCCGAGATTGCCTTGGAGAAA
>PalmExons_Bait_Seq_NW-0082466321-cds-XP-0087966571-19390-half1_26
ACTAAAGGAAGAGATAAAGAGGTTGGGTCAGCACCAACAGGATGGTTCCTATAAGGTCAAGTTTGGAGTCCTGTTCAATG
>PalmExons_Bait_Seq_NW-0082466321-cds-XP-0087966571-19390-half2_25
GCAAAGAAGAGAAGAGTGGTCACGTATGATGGTGAGCTGCTGCTTCAGGGTGTTCATGACAATGTGGAAATAACCCTCTT
>PalmExons_Bait_Seq_NW-0082466321-cds-XP-0087966691-19403-half1_280
CGCAGGAATCCTTGGACAATCTCCTCATTGACCTTTACAAGAAATGTGGAAGGATAGAGGAGCAGATAGAGCTTCTAAAG
>PalmExons_Bait_Seq_NW-0082466321-cds-XP-0087966691-19403-half2_84
TGAGGCAGTATATCGCAAAGCTCAAATGGTCGAGCCTGATGCGAACAAGGCGTGCAATCTCAGCCTCTGCCTCATTAAAA
>PalmExons_Bait_Seq_NW-0082466321-cds-XP-0266623661-19363-half1_1134
GCAACTTCAGTCGCTGGCAAAAGTGGCAGCCTATCTCTTGATGCTTTAGCGAAAGCTAAAAAGGCTTTACAAATGCAGAA
>PalmExons_Bait_Seq_NW-0082466321-cds-XP-0266623661-19363-half2_594
ATAGAGTGGTGGGACAAGCCAATTTTACGATCAGGTATCTATGGTGATGTCGCCAATGAGAAACTAAACATGGACAAGAT
>PalmExons_Bait_Seq_NW-0082466321-cds-XP-0266623701-19370-half1_56
tcctccgcctccATCATGTTTCTATGGGTACAGCACAAAGTCTATGGTGTCGTGTACATTAGTTTCTTTGGTGTTGGTTT
>PalmExons_Bait_Seq_NW-0082466321-cds-XP-0266623701-19370-half2_140
TGATATGAGTCCCTTGAGACGAACAGTCCTGGCTTATATCAACGACATTTCTGGAAAATACCCATACTGGAACAGAAGTC
>PalmExons_Bait_Seq_NW-0082466321-cds-XP-0266623741-19398-half1_560
ACTCCAGCAGCCTTCCCATCTTCCTCCACAAGGTACAAATGGAAGAGAATTTGATAATAGCAAAAATGCAGCAACAGAGC
>PalmExons_Bait_Seq_NW-0082466321-cds-XP-0266623741-19398-half2_0
AACAAAATCTGCAAATAGCCAGTCTGATGCCACAGCATCTGAATCTAGTGCAAATATCGCTTCAATCTCGAATGACAATT
>PalmExons_Bait_Seq_NW-0082466321-cds-XP-0266623771-19407-half1_168
CTCAAAGAATCCGCTTGGTATGAAGCCAAGATATCTTACCCGGCTTCTATACCTGCTAGATTCTCTATTCATCTGGAGAC
>PalmExons_Bait_Seq_NW-0082466321-cds-XP-0266623771-19407-half2_140
AGGAGAGGGAACTGGTGGTGTTCAACATTGCTATTCCAGGCTTTCCAGCAAAGATATCATTCTCAAATCACTCATGTAGT
>PalmExons_Bait_Seq_NW-0082466331-cds-XP-0087967461-19474-half1_308
GTTTTATGGACCTGGTGGCCCATACGCCTTATTTGCTGGTAAAGATGCTAGTAGGGCATTAGCAAAAATGTCCTTTGAAC
>PalmExons_Bait_Seq_NW-0082466331-cds-XP-0087967461-19474-half2_28
TTGCAGGACTGGGAATACAAGTTCATGAGCAAATATGTGAAGGTGGGGACAATTACGAAAACTGTGCCTGTGGAAGATGC
>PalmExons_Bait_Seq_NW-0082466331-cds-XP-0087967851-19506-half1_108
CCAACATACAAATTTGGTGGCCTAGCATGGCTTTTCCTTGGGGTTGCAAACACTGACAGCCTTCTCTATGATGATGAATT
>PalmExons_Bait_Seq_NW-0082466331-cds-XP-0087967851-19506-half2_0
CAGGGAACAGAAAAACAAGAGCGGGGGAAAGATGTATGTTCAGGACAAGATTGAGGAGTACAGTGATGAAATTTTCAAGC
>PalmExons_Bait_Seq_NW-0082466331-cds-XP-0087968001-19441-half1_513
GAGGTCAGCTGGGAAAGAGAGAACTATGGAGCTGCTTGGTTTGCTGCTACAATTGTTAGTATGATCAGCAAGTCCATATT
>PalmExons_Bait_Seq_NW-0082466331-cds-XP-0087968001-19441-half2_297
GAAGAAGAACATGGGAGGCAAGAAATTGAGCAATCAAATCAAGGTCAGTCTTGTGATGCATCTTTTGAAACTCGAGCGCA
>PalmExons_Bait_Seq_NW-0082466331-cds-XP-0266623901-19460-half1_56
TCCGACTTCGGATATTCGTTCGGAAACAAAGCCTATGACTATTCCTGGAAGAACAAGTGGTCCAACCAGAAGATCAACAA
>PalmExons_Bait_Seq_NW-0082466331-cds-XP-0266623901-19460-half2_280
ACACCTCTACATTGTGAGGATGGAAATCTTGGTTCCTCGTGTTATGCACCTTTGCAGTTGATGAATGTAGATGGTTGCTT
>PalmExons_Bait_Seq_NW-0082466331-cds-XP-0266623921-19472-half1_54
CCGATTTCTCCCAAAGGCTTCGTCGTCTGTAATCCCAAAAGACCGCTCCATGATTTGGAAATTCTTACAGTTTTGAGATC
>PalmExons_Bait_Seq_NW-0082466331-cds-XP-0266623921-19472-half2_270
TCGTCCCTTTATTGTACAGGCAACACAAGGTTATAATCTCAAACTCACAGATAGCGAGTACACACATGGTGCAGTCATAC
>PalmExons_Bait_Seq_NW-0082466341-cds-XP-0087968791-19583-half1_0
ATGGATTGCCTCCAAGAGACCACTACCATGCGTTTTATAACGTACTTCCTCATACCTTTCTCTCTCCTCTTCGTACTTTC
>PalmExons_Bait_Seq_NW-0082466341-cds-XP-0087968791-19583-half2_486
CCGTCGAGGTTCATATCTAATGGTGATAGTTCCGGGGTCGACTTCAGAGGGAATTATTTCGAGCTCCTTCCCTTCGGCTC
>PalmExons_Bait_Seq_NW-0082466341-cds-XP-0176995431-19543-half1_56
CAAGTCAAGATTAGGATTGCCTTCTAGGAAGAAACCTACATGTCCTTCTGGTTCGCATTTAACAGGACCCAGAAGAAAGC
>PalmExons_Bait_Seq_NW-0082466341-cds-XP-0176995431-19543-half2_308
CTGGAACAAGGGTAAAGCGGTTGAGTTTCTGCTTGAATCCCTTGGACTAGACGATATTGATGATGTGTTCCCGATTTATG
>PalmExons_Bait_Seq_NW-0082466341-cds-XP-0266624111-19539-half1_540
AGTTGCTCGAATGCCCGTGTTGTTATTGAGTTAGAAGAAGAGCCTCTAGAATTGGAGTCTGATGGGGAAGCAAATGTCAT
>PalmExons_Bait_Seq_NW-0082466341-cds-XP-0266624111-19539-half2_486
TTCACCAGACAAAAGTGTTGAAGAACATGCAGTTCTCTCCATTGCAGCTGATTCAGGAACAACTCAAGACATTCCAGTTG
>PalmExons_Bait_Seq_NW-0082466351-cds-XP-0087969001-19595-half1_405
AGTTCTCATCAACAGCAGATATTCATGCAGGAAGGGAGGGGTTTTGATTCGCATCAGCCCTTTCAGTTGAAGAATTCCAA
>PalmExons_Bait_Seq_NW-0082466351-cds-XP-0087969001-19595-half2_459
CTCCTCAATGATTCAGACTCGCTCTCATCAATCATCAACAGCAGCCACCATAGCGATCAAAAAAATACGATGAATGCCAA
>PalmExons_Bait_Seq_NW-0082466351-cds-XP-0087969131-19612-half1_216
ACGAAGGATAAGTCCTATGCTGAGGACAGAGATCGAAGAAAAGGGTCAAGTACAGGTCAACTTCTTTTGGAAGGGTCAAA
>PalmExons_Bait_Seq_NW-0082466351-cds-XP-0087969131-19612-half2_135
AGAGCTTAAGGCCAAAGAGGCTGAGCTGATGCGCGGCAACCCATTGATCAATCTTAATAATTCAACTTCCTTCAACGTTA
>PalmExons_Bait_Seq_NW-0082466351-cds-XP-0087969211-19619-half1_54
GAGGAGAAAAAGAGAGTTAGATGCAAATATTGTGGGAAGGATATCCCTGGTTTTAACCGTCTCAAGCACCATTTGGGTGC
>PalmExons_Bait_Seq_NW-0082466351-cds-XP-0087969211-19619-half2_54
GAAGGTACTTATGGATGCTAAGACCATCACAAGGTTCATTTACAGTCATGCAGTGCCTCTAGAACTGATGAGAAAGCACA
>PalmExons_Bait_Seq_NW-0082466351-cds-XP-0087969301-19637-half1_621
GATATTGATTACGTTAACAGGAGCAACAAGAGGTACAAGGAGAAGGAGCCCGAGACACCAACAAACAAGTACTGCAAGAA
>PalmExons_Bait_Seq_NW-0082466351-cds-XP-0087969301-19637-half2_540
GAGAACATCAACAAATACTTCAGGAAGACAAAGGAAAGTGGCAAGAAGCGGCCACAGCACTCCAAGACCTGCCCTTATTT
>PalmExons_Bait_Seq_NW-0082466351-cds-XP-0087969361-19642-half1_135
CTGCTCATCGTGTTCGGGAACTTGACCACTTCTATCATCTTTCTTCCCTTTGCAGTCATTTTTGAGAAGAAGAAATGGCC
>PalmExons_Bait_Seq_NW-0082466351-cds-XP-0087969361-19642-half2_297
TTGGGAAGCTTAGCAGGAATAGTTCTCATGTTTTCTGGCCTTTACTTGGTCTTATGGGCAAAGAACAATGAAGGTTTCAG
>PalmExons_Bait_Seq_NW-0082466351-cds-XP-0087969481-19656-half1_162
ATGAAGCACAGTGCTGATCTCCTCATGCGATTGCAGTTTGCAAAGGAGAATCCACTTGAAATAAACCTCCCCAACATCAA
>PalmExons_Bait_Seq_NW-0082466351-cds-XP-0087969481-19656-half2_0
GTGGGTCCAATTACACCTACAGTTTTATCACTGAGGAAGGAGCTATATGCTTGTCCCTATCAGCAAATAGATTGGAATCG
>PalmExons_Bait_Seq_NW-0082466351-cds-XP-0087969612-19626-half1_162
TCTGTTGGTGGAGAAGGTGTCCGTACTGAACTGAGTTTACCAAATGTGGGGAAAACTATTGGTGCAGTTGCAGAAATTAC
>PalmExons_Bait_Seq_NW-0082466351-cds-XP-0087969612-19626-half2_54
TCAACATCAACTTCAGAGGCTAAGTGTTCATGGTTCACTTAAAGGAACACACTTGAATGCGAGGTCGACACTAGAAGTTC
>PalmExons_Bait_Seq_NW-0082466351-cds-XP-0266624251-19610-half1_513
TACACGCGTGGGTACCTCATTGAACTAATGCACTCTGACCAGATCTTTATATCCAATCTTACACTACTCAACTCTCCTGC
>PalmExons_Bait_Seq_NW-0082466351-cds-XP-0266624251-19610-half2_351
GATGGATGGGAACTACAAGTCCCACCCTGATAACAAGTATGATCCCAAAGCCATTCCAGTCGTCAAAGATATCAGTTACA
>PalmExons_Bait_Seq_NW-0082466351-cds-XP-0266624351-19636-half1_280
CTCTCCAGCTTTTTGATCGTGACTGGAAAAAGATAGAAGCATTTGTGGGCTCAAAGACAGTCATCCAGATAAGGAGCCAT
>PalmExons_Bait_Seq_NW-0082466351-cds-XP-0266624351-19636-half2_252
ATAACTTGGGCAACTTGTGAAACAACTGATCAAGAAAACCATGTCCGATCCCTTTGTGTTATGCCAGACTTTGCTGAGGT
>PalmExons_Bait_Seq_NW-0082466351-cds-XP-0266624391-19662-half1_308
AATAGGAACTTCTCGGTTTTCCCTTGATACATCTCCAAGTTCATTGGTGACTTCCAGCAGGGATTGTGAGCCCATTATGA
>PalmExons_Bait_Seq_NW-0082466351-cds-XP-0266624391-19662-half2_112
TTCAGTCTGTCTACATATAAATGTTGGAGATGTCAAAAGCCTGGCCACCTAGCAGAGGATTGCTTGGTGAAAATAGGTTC
>PalmExons_Bait_Seq_NW-0082466361-cds-XP-0087969731-19680-half1_140
TGTTGATTGGTTCTATACTCAGGTTAACAGGTCACAGCAATCTTCATCATGGAGGAATGCAACCGGCAGTTCAAATCGTG
>PalmExons_Bait_Seq_NW-0082466361-cds-XP-0087969731-19680-half2_168
TCTTGATAGGTCAAGGTCAGAACCATACTCCGATGCTGAGATTAAGACTGCTTTCAGAACAAAAGCTATGGAATACCATC
>PalmExons_Bait_Seq_NW-0082466361-cds-XP-0087970091-19722-half1_324
AGAGAGCCTTGCCTGAAGATGCTCAGTCAAGAAAAATTACAGAAACTGGAGTTTCCTTCTAGTGCAGAACCCAATGTTCC
>PalmExons_Bait_Seq_NW-0082466361-cds-XP-0087970091-19722-half2_27
GGTTTGCTATGTGGCATTTTGGGATGAAATCACTCTCTCAGCTCAGGAAGCAGAAGGAAAAGTAATTGGTGATGACCATA
>PalmExons_Bait_Seq_NW-0082466361-cds-XP-0087970191-19693-half1_196
TCAAGAGGAAGAGAGGTGGCCTACTAAGTTGTATACTAAACAAATTTTTGTGTCGGAAGGCCATCAGGAAGGCTTTGAGC
>PalmExons_Bait_Seq_NW-0082466361-cds-XP-0087970191-19693-half2_140
GAAGGAGTTAGATCGATCATACCAACTTCTGTTGGACTGTGTGAGGGAGGTAGAGAAAAGAATTTGGGACTCCTATGAAT
>PalmExons_Bait_Seq_NW-0082466361-cds-XP-0266624601-19709-half1_0
ATGGTAATGCCTTTTAATTGTCCACTACATGGTCTCATCTGGCAACGCATGAATCCAGAAGTGGAGAGGAAGGAGAATTC
>PalmExons_Bait_Seq_NW-0082466361-cds-XP-0266624601-19709-half2_216
AAACCATACTTGCAGCACAAGAAGCGGTGTCAAACATCTTGACGTAGAAGAGCTTGAAATGCTTTTGGAAGCATACTTCG
>PalmExons_Bait_Seq_NW-0082466371-cds-XP-0087970401-19743-half1_364
TACCCAGATTTGATGCCAAGAAGATGCTTGAAAAACTACAAAACCGACGGTTGGTATTTGCGGGTGACTCCATAGGAAGA
>PalmExons_Bait_Seq_NW-0082466371-cds-XP-0087970401-19743-half2_84
TTATGAGAAGACCATTAGTGGTGGACATTATTTTCAAGAAGGGAGGGAGGTGAAGATGGGGATGAGTGTGGAAAGTGCTT
>PalmExons_Bait_Seq_NW-0082466371-cds-XP-0087970531-19754-half1_140
CGACACCAAGACTGGGCAAACAGTTGCAATTAAGAAGATTCGGCTGGGAAAGTACAAGGAAGGTGTAAATTTTACTGCTC
>PalmExons_Bait_Seq_NW-0082466371-cds-XP-0087970531-19754-half2_0
TGCTGAACTCCTCCTTAGACGACCCTTTTTACAGGGTTCCAGTGATATTGATCAACTAGGAAAGATATTTGCAGCTTTTG
>PalmExons_Bait_Seq_NW-0082466371-cds-XP-0176995791-19735-half1_462
CACTCATGTAATTTGGAGAAGATGGAGAGAACTTATGAGCTCGTGAAGGAGCAGGTCAATGATCGGCAAGTGCCTTTAAT
>PalmExons_Bait_Seq_NW-0082466371-cds-XP-0176995791-19735-half2_0
TAGGGCAATGGTATGTGCCTACTGCAGGATATCTCATCCTGAGAGAGTTCAAAAGATTGAGGCATTAATGAAGTTTATGC
>PalmExons_Bait_Seq_NW-0082466381-cds-XP-0087970881-19784-half1_162
CATTCCAAGAGTGAGGGACATGAAGACTACGGTCTTCTTGTGAGTGAGAAGGCAAGGAAGTATGCAATAGTCAAAGAACT
>PalmExons_Bait_Seq_NW-0082466381-cds-XP-0087970881-19784-half2_297
ATCGAGATCTGGACAATGCAGGAAGGCATTTTGTTTGACAATATTCTTATAGCCAGTGACGAGGAGGTTGCTGAGTCATA
>PalmExons_Bait_Seq_NW-0082466381-cds-XP-0087970931-19788-half1_28
CCATGGGCCAACTGTACCCAGAATGCATGTCAGATAGGAAGTCAAGATTTTGGCAAATTGACAACCAATCTATTCCAGGA
>PalmExons_Bait_Seq_NW-0082466381-cds-XP-0087970931-19788-half2_56
TGACAACCCAGTAGTCCAAGATGCGAAGTTTGCTAAACAAACTCGAGACTTGGCTTCTCCTTTAGGAAACCCTTTTGGGA
>PalmExons_Bait_Seq_NW-0082466381-cds-XP-0087971051-19801-half1_351
TCGCGATCATCTTTGTGGACCAAGGGGGAGACTTCCATGAATTTCATCAATGTGCATGACATTTTTCTTGACTGTGATCG
>PalmExons_Bait_Seq_NW-0082466381-cds-XP-0087971051-19801-half2_108
ACAAGTTTATACTCGCTCGAGGCTACAATTTCACAACGTAAGGATGACATAGAAGCAGAGCAAAATGGGAAGCCATCATG
>PalmExons_Bait_Seq_NW-0082466381-cds-XP-0087971161-19811-half1_26
GACATTTCAAGATCTTGAGTTAAGGCTTGGGCCTGCTTATCTATCTAAAGGAGGCATGTTGGCTGCTAATTGCTTAAGGG
>PalmExons_Bait_Seq_NW-0082466381-cds-XP-0087971161-19811-half2_78
CTACATGTCGGACTCTATAGAGGTGAAACTGAGATGTGCTATTTGTATGGACACTATGAAAGAGGAGACATCGACAATTT
>PalmExons_Bait_Seq_NW-0082466381-cds-XP-0087971181-19822-half1_162
CTGAAGAGAGCTGTGGCAAAGAGGGAACAAATCGGGATAAAATGGATGGACATGGCACCTTTTGTTGATTCAATTCCCAA
>PalmExons_Bait_Seq_NW-0082466381-cds-XP-0087971181-19822-half2_675
GCTTTATGTGAATCAGATAATGAACAAAAATGTCTACTGCGCTGGCAGATATCCAAGCCAAGGGCACTTTTCACCAGTTG
>PalmExons_Bait_Seq_NW-0082466381-cds-XP-0087971371-19838-half1_196
TGCTGCTTTCCACAATTGGGTTTGCTATTGGTACTCTGCAACATGCTCTGGATAATGGAAAGGCAGGAGCATCTGAATTT
>PalmExons_Bait_Seq_NW-0082466381-cds-XP-0087971371-19838-half2_28
TAGTGGTTGATTGGGATGGTTATACAATAGGATACTATGGTCGCATCTTTGAAGCTCGAAACAAGACGAAAGGTGGTTCC
>PalmExons_Bait_Seq_NW-0082466391-cds-XP-0087971591-19846-half1_432
GAGGCCGAGATGGTGATATTTGGAGCTGTCGAAGATCTCCTAGCAAAGACTCAACTTAAGGCCAAGGATATAGATATCTT
>PalmExons_Bait_Seq_NW-0082466391-cds-XP-0087971591-19846-half2_486
TAGGTTTGGTAACACTTCAAGCAGCTCATTGTGGTATGAACTAGCTTACTCTGAAGCTAAAGGTAGGATCAAGAAGGGTG
>PalmExons_Bait_Seq_NW-0082466391-cds-XP-0087971771-19866-half1_392
CGCAATGGATGGATCGGTATTTGGAGAAGGTCTTACTCTTTTGGGTGAAAGGTTGTTTCAAGTGACTTGGCTGACGAAAA
>PalmExons_Bait_Seq_NW-0082466391-cds-XP-0087971771-19866-half2_0
CGACATAATCTTAGCAAGCATGAGAATTTCGTTCATCAGATGCAAGATGGATGGGGCCTAGCGACTGATGGAAAAGTATT
>PalmExons_Bait_Seq_NW-0082466391-cds-XP-0087972191-19920-half1_308
AAGGGGTGGCGGGATGAACATCCAAGATATTTTTAACAATTTCTTTGGAGGTGGTATGGCTGAAGAAGAGGAAGAGGTGA
>PalmExons_Bait_Seq_NW-0082466391-cds-XP-0087972191-19920-half2_280
TCACTGGTCCAAGCTCTTGTTGGTTTCGAAAAGACCATCAAGCATCTTGATGAACATTTAGTGGAAATTGGCACAAAGGG
>PalmExons_Bait_Seq_NW-0082466391-cds-XP-0087972201-19921-half1_297
AATAGCGGAGGAAGGGGTGGCGGGATGAACATCCAAGATATTTTTAACAATTTCTTTGGAGGTGGTATGGCTGAAGAAGA
>PalmExons_Bait_Seq_NW-0082466391-cds-XP-0087972201-19921-half2_81
TTATCATAGGCAAATTGGGCCGGGAATGTTTCAGCAGATGACAGAACAGGTCTGCGAGCAATGTTCAAACGTGAAATTTG
>PalmExons_Bait_Seq_NW-0082466391-cds-XP-0087972251-19927-half1_189
ATCATGTTCAAGTATTTGCCGAGGCACCAGTTTGGGAATCTACAGAGCAAGATGTTTCCGGCGTACTTCATGTTGATATC
>PalmExons_Bait_Seq_NW-0082466391-cds-XP-0087972251-19927-half2_135
CTAAGCATTGGTGACGAAGTGGGACGGTCAAAGAACATGGAAGTAGCAAAGTCTAATCCACAACTTGCAGGAATGAACAA
>PalmExons_Bait_Seq_NW-0082466391-cds-XP-0176996181-19883-half1_108
GAGGTCTACCTCGACAACTTCCATTCCCACAAGCGTTATCTTAGTGAGATAATGGCTTCCAGTATGAATGGATTGTCAGT
>PalmExons_Bait_Seq_NW-0082466391-cds-XP-0176996181-19883-half2_243
ATTCAGAGTGTAGAAGATGGGGAAGACCGGTCCTTCTCATGTATTAAAACTCTAGATGATGAAACTGGTTATCAAAGCCC
>PalmExons_Bait_Seq_NW-0082466391-cds-XP-0266624981-19901-half1_616
ATATAAATTTCAAGGGTCTAATGATAGGGAATGCAGTGCTGAATGATGCGACCGACCAGCTTGGGATGGTAGAGTATGCA
>PalmExons_Bait_Seq_NW-0082466391-cds-XP-0266624981-19901-half2_224
TGAGGAGTATGCCGGCGGGGTATGATCCATGCACTGAGGACTACGTAGAGAAATATTTTAACCGAGAGGACGTCCAGAAA
>PalmExons_Bait_Seq_NW-0082466391-cds-XP-0266625011-19902-half1_594
GAAGGAGCAAGCAAAGAGTCCTATATAAATTTCAAGGGTCTAATGATAGGGAATGCAGTGCTGAATGATGCGACCGACCA
>PalmExons_Bait_Seq_NW-0082466391-cds-XP-0266625011-19902-half2_297
TGAGGACTACGTAGAGAAATATTTTAACCGAGAGGACGTCCAGAAAGCGCTGCACGCCAATCTCACCCACCTCTCTTACC
>PalmExons_Bait_Seq_NW-0082466391-cds-XP-0266625041-19924-half1_162
GTTCAACGGAAACCCTTGAAGCATAGGGATTTTGAAGTTGACCTTGAATCTCGTCTGGGAAAAACTCAGGTTGTTACTCC
>PalmExons_Bait_Seq_NW-0082466391-cds-XP-0266625041-19924-half2_269
CATCGAAAAATGAATCTGCTCTCTTCAATGGTTCATGGATAGGATCCCTGCAATTTTATGGATGGCCGCATAGTTGCTGA
>PalmExons_Bait_Seq_NW-0082466401-cds-XP-0087972591-19942-half1_476
TTCAATTTATTACATGTCTGCAGATCATAGGCTAGAAGCCAATGAAGAGGAGGTGGAACGTATAACAGCGAGTGGAGGTG
>PalmExons_Bait_Seq_NW-0082466401-cds-XP-0087972591-19942-half2_140
TGCCAGCAGATGTTGCAGCAAATCAGATTGTTAAAGAAGCTGTGCAAGTCAAAGGACTAAGAGACGATACTACCTGCATT
>PalmExons_Bait_Seq_NW-0082466401-cds-XP-0087972671-19956-half1_27
AATAATAACATCAAAAATAGTTGTAATAGTAATGATGGGAATGGTAGGAGTGGGGGAGGAGGGCCAGCGCCGTTCTTGAC
>PalmExons_Bait_Seq_NW-0082466401-cds-XP-0087972671-19956-half2_162
TGGCAAGCTCGACATTGGCCTTCTGATGCAGGAAAAGGGACTGATGGAAGCAGCGATATGGAGAGAAGAGCCAATGAAGA
>PalmExons_Bait_Seq_NW-0082466401-cds-XP-0087972682-19955-half1_540
GAAGAACGCTACAAACAGGAGTTAAGGAGAAACTACTTCATCGTCGACAAGGGCTACAATTCATTCCCCACTAACATTCC
>PalmExons_Bait_Seq_NW-0082466401-cds-XP-0087972682-19955-half2_324
GGAGTACAAAGGGCATCTTATTCCCAAGGGATGGAAGGTGATGCCTTTGTTCAGGAACATACATCATAACCCTGAATTTT
>PalmExons_Bait_Seq_NW-0082466401-cds-XP-0087972951-19987-half1_54
TTCATTTGCTATGTTCATCCTGCTGTATTGACAGTTGAAGCACAGGCAAAGCACGTTGCTCATTTGGGAGGTGCATTAAG
>PalmExons_Bait_Seq_NW-0082466401-cds-XP-0087972951-19987-half2_81
GTTCCTACTTTGACAGGAGACACAATTAAGGCAGTTCCTGCTCAAAATGATGTGTCCAAGGAGAAATCAACAGATTGTGC
>PalmExons_Bait_Seq_NW-0082466401-cds-XP-0087972971-19985-half1_375
GCTCAAAAGTGCTGCTATTTTCACCCTCTCACAAACGAGACAACTATTTCTCTCAGTGCAAGCGACCTCAACAAGTTTCT
>PalmExons_Bait_Seq_NW-0082466401-cds-XP-0087972971-19985-half2_108
TTTGACAGGAGACACAATTAAGGCAGTTCCTGCTCAAAATGATGTGTCCAAGGAGAAATCAACAGATTGTGCAGTGGAGA
>PalmExons_Bait_Seq_NW-0082466401-cds-XP-0087973101-19949-half1_112
TTGGAAGCATCAAATGGATCGCCGATGATGGTTTCGTCGAAGCAGGGAACATATCCAAGCTCAACATTCCAAATATGATG
>PalmExons_Bait_Seq_NW-0082466401-cds-XP-0087973101-19949-half2_560
ATATGGGCTCCCTCAAACATCTGGTTTCTTTGCATTTGGAGAATAACCAGCTTACTGGATCTATCCCTTCATCATTAGGA
>PalmExons_Bait_Seq_NW-0082466401-cds-XP-0176996221-19972-half1_648
ATCTCCTTCATGGTCTCCAACTCCACTGGGCTCTACCTGTTGTCAACCAATCAAAAGGTAATTTTTCACGTGTTTCTCTC
>PalmExons_Bait_Seq_NW-0082466401-cds-XP-0176996221-19972-half2_0
CTCATCATTGTTGTGATTTTCATGGGAATTCTTTGGTGGACGAGGCAGCAGCAAAGGAAGAGAGGTCCCAGCATAAGAAG
>PalmExons_Bait_Seq_NW-0082466401-cds-XP-0266625121-19990-half1_196
CAAATATTGACATGAAAGTTTTGTCCCAACGGCTTGGTTTGGGAAAAGGAGGTTTGCGAATGGCTCCTGAAGAAGCTTTG
>PalmExons_Bait_Seq_NW-0082466401-cds-XP-0266625121-19990-half2_308
GGTGTCTAAGAATTCAAATGTTCAACAGATGGAACTTCGTGGACGTTCAGTATTGGATGGAATCAGAAAGCGGGTTGTGT
>PalmExons_Bait_Seq_NW-0082466401-cds-XP-0266625131-19989-half1_372
AAGGCTCAAAAGTGCTGCTATTTTCACCCTCTCACAAACGAGACAACTATTTCTCTCAGTGCAAGCGACCTCAACAAGTT
>PalmExons_Bait_Seq_NW-0082466401-cds-XP-0266625131-19989-half2_108
TACTTTGACAGGAGACACAATTAAGGCAGTTCCTGCTCAAAATGATGTGTCCAAGGAGAAATCAACAGATTGTGCAGTGG
>PalmExons_Bait_Seq_NW-0082466411-cds-XP-0087973251-20000-half1_75
TTGCCTATTCGTAAAATGGAGCCTAAGACAGGTAACGTGCTTCACATCATGGACCTGGAAGACGGAACTAAATGGATCAT
>PalmExons_Bait_Seq_NW-0082466411-cds-XP-0087973251-20000-half2_100
TTGAGTGCAACATTTCTGCAGACCTTCAGAAGTTGAAACTAAACAGTGATAGCAAGGCTTCTGTCGAAAAAATGGGCAGT
>PalmExons_Bait_Seq_NW-0082466411-cds-XP-0087973501-20032-half1_216
TCGATAACCTTCTCCGATTCATTAAAGGCTGTATGCAGTGTGACAAGATACCCAGACTCTTGCTACTCCAGTATCTCTTC
>PalmExons_Bait_Seq_NW-0082466411-cds-XP-0087973501-20032-half2_0
CGAGGCCATAGATTTAGTCCCTAAGAAGAACGCAAACCCATTTGTCATTCATGTCAAGGAAGGTGTGTACGAAGAGAATG
>PalmExons_Bait_Seq_NW-0082466411-cds-XP-0087973561-20038-half1_93
ATACAACCCAGCGGAGCATCAGCTTCTTCATACAAATTTTTCACAGCCAACAAGGTTTTCGAAGACCAAGCAATGGGGAT
>PalmExons_Bait_Seq_NW-0082466411-cds-XP-0087973561-20038-half2_69
ATGGTCATCGAAGGACACATATCACCAAAGGCCCGGCGATCATCAGATTCCCAACTTTCGACTAATGAAGCTTCAAATCG
>PalmExons_Bait_Seq_NW-0082466411-cds-XP-0087973591-20040-half1_756
AAGGATCGGGTGACATGGAATTCGATTATTTCTGGGCATTGCCATTGGGGTGAAAATGAAGTGGCCCTTCAGTTTTTTGA
>PalmExons_Bait_Seq_NW-0082466411-cds-XP-0087973591-20040-half2_216
GTTGAATTCTGTAAGGCCCAATATAGCTACCATCCTTAGCATCCTTCCAGCTTGTGCAAATTTAGTATCAGCTTGGAAGG
>PalmExons_Bait_Seq_NW-0082466411-cds-XP-0087973701-20059-half1_277
GTGTTGAAACCCAGAATCACAGGTTCTCATATGGCGAGCCAATGTCAGTTGATTCTACTACACAAGCTCTCTGTGATCTT
>PalmExons_Bait_Seq_NW-0082466411-cds-XP-0087973701-20059-half2_196
AGGATATAACCCTTCAGGAAGCTGAAACGATAGCACTCTCAATCTTGAGACAAGTGATGGAAGACAAGGTAACACCAAAC
>PalmExons_Bait_Seq_NW-0082466411-cds-XP-0087973741-20062-half1_280
TTCTGAAGCCTGTAGGGTATGATGGGCCCATAGCTAAGTCAGCTAATAGAAAGAGAAAGAATCAGTATAGGGGAATCCGT
>PalmExons_Bait_Seq_NW-0082466411-cds-XP-0087973741-20062-half2_28
AAGTTTAGCCAGTCCTTCAGTTACTTGGGCGAACCAGATCAAGATTCCTACTCCATCTTTGATTTCATTGAGGAGAAGCA
>PalmExons_Bait_Seq_NW-0082466411-cds-XP-0087973811-20066-half1_28
ACATTCAGAATCTTCTCTCGCTGGGGGATGATCTTGTTGGAGTCCTCAAGAATAAGAAGGATGGTGATAGCTTGATGCAA
>PalmExons_Bait_Seq_NW-0082466411-cds-XP-0087973811-20066-half2_0
ACGGCTGCTTTGTCAGGAATTAAGGACAATCAGTGATGACCTTGGTGATTTGGAACATCAGAGGTTTTCAATTGAAGAAC
>PalmExons_Bait_Seq_NW-0082466411-cds-XP-0176996351-20017-half1_648
CGTAATCTGCCTGGTTATGATCCAAACACACGCCATTGTCTATATGGATTGGATGCAGATCTGATTATGCTGTCTTTGGC
>PalmExons_Bait_Seq_NW-0082466411-cds-XP-0176996351-20017-half2_81
GCGATATTACTATCAAGGTGTCTGTTCATGGCAGTGGTTCTACCCATACCATTATGCTCCATTTGCATCTGATCTTAGAG
>PalmExons_Bait_Seq_NW-0082466411-cds-XP-0266625201-20005-half1_280
TCGGAAGACAATTGGAAGATTCGGGAGTGTTAAATGGGTCTCTTAAATCACGAGGTAATTCTTGGGGTTTACACATGCCC
>PalmExons_Bait_Seq_NW-0082466411-cds-XP-0266625201-20005-half2_112
ATCTTCACATATCAGCGCCTAGATTGGTTGAAAAGAGCATCCTTATTGTCGTCCTCAGCAAACGAGAATTCAATAGATCC
>PalmExons_Bait_Seq_NW-0082466411-cds-XP-0266625361-20067-half1_125
GATGATCCGCTCCTCGTGTCAGTCGGATTCCCAGGAGCTACGAAGCTTATTAGAAGACTATCAAAAAAAGATGAATGCAT
>PalmExons_Bait_Seq_NW-0082466411-cds-XP-0266625361-20067-half2_25
TTGGAAGATAAACTTCAAGAGGAACGGCTGCTTTGTCAGGAATTAAGGACAATCAGTGATGACCTTGGTGATTTGGAACA
>PalmExons_Bait_Seq_NW-0082466411-cds-XP-0266625381-20073-half1_648
CAAAATCTGGAAAGAATAACCAAGGAGGAACTGTACGATTTCTGGGTCCAGATTTCCGATCAAAGTTTCGATGCCCGACT
>PalmExons_Bait_Seq_NW-0082466411-cds-XP-0266625381-20073-half2_864
CATTAAACTTGCAGAGGAGCTAATGGATTTAGCAATGGAGACTAGCAGATCAGAGGACAGCAGCAATAGCTTCTCTACAT
>PalmExons_Bait_Seq_NW-0082466421-cds-XP-0087974031-20081-half1_205
AGGCCAAAAATGGGTGTAGGAGGAGATTCCGTAAAGGTTCATCAGGGTCGCATTCTACACTTTCTTTGTTGAGAAAGGAT
>PalmExons_Bait_Seq_NW-0082466421-cds-XP-0087974031-20081-half2_26
TTCTGGGGGGTCTTCATTTACATTTTCTCCCTCCAATGCTGCACCTGATCCATTGCTGTCATCATTTATTCTTAACTTTC
>PalmExons_Bait_Seq_NW-0082466421-cds-XP-0087974342-20116-half1_336
AAGGCTAAATCCATTTTGATAGGAAAGGTGGACTGCGATGAGCACAAGAGCTTATGTGGCAAATACGGGGTTTCAGGATA
>PalmExons_Bait_Seq_NW-0082466421-cds-XP-0087974342-20116-half2_28
CATGGTGTGGTCATTGCAAAAACCTTGCTCCTACATATGAGAAGGTAGCTACTGCTTACAAGTTGGAAGAGGATGTTGTA
>PalmExons_Bait_Seq_NW-0082466421-cds-XP-0087974361-20118-half1_420
GATGCCACACTAGAAGATTTATATATGGGAGGTTCCTTAGGGGTTTGGAGAGAGAAAAATGTTATAAAGCCAGCCCCTGG
>PalmExons_Bait_Seq_NW-0082466421-cds-XP-0087974361-20118-half2_364
ACTAAACCTAAAGAGGTGAGGAAGTTCAAAGGGGAAGGCATGCCTTTGCACCTAAGTTCAAAGAAGGGAGATTTGTATGT
>PalmExons_Bait_Seq_NW-0082466421-cds-XP-0087974611-20143-half1_224
CGCTGAAGACTACAGGTTCTATGCCATTTCAGCAGAGTTTCCTGAGTTCAGCAACAAGGATAAGACTTTGGTTTTGCAGT
>PalmExons_Bait_Seq_NW-0082466421-cds-XP-0087974611-20143-half2_504
GATTCAGATGTAGATGATGAGGAAGCGGACAATTCTGAAGCTGAGGAAGATGTAGATGCTGATTCAGACAGTGAGAAGAA
>PalmExons_Bait_Seq_NW-0082466421-cds-XP-0087974681-20148-half1_459
TACATCAATTGCGGACTTTTGGATCATGCTCAGCACCTTTTCGATGAGATGCCTGAAAGGGGAATTGTTTCTTGGAATGC
>PalmExons_Bait_Seq_NW-0082466421-cds-XP-0087974681-20148-half2_0
CGAGCGAGGGAGGCAAGTTCATGCTTACATTCAAAGGAACAAAATGAAGATGGATTCAATTATTGGAACAGCGCTCATAG
>PalmExons_Bait_Seq_NW-0082466421-cds-XP-0087974771-20123-half1_56
GGAAAAAGACTGGGAGGTGATAGAGAAGCTTGAGAGGGACTGTGAGATTGGGTCTATAAAAGATTTCTCTATCCTCACCA
>PalmExons_Bait_Seq_NW-0082466421-cds-XP-0087974771-20123-half2_112
AGTGAGTTCCTTAGCAAAACTCCAAGCTCCTGGGCCATCCTTAGCATGTGGAAGACTTATGAAGTTTACAAGCTTCAAAT
>PalmExons_Bait_Seq_NW-0082466421-cds-XP-0266625521-20132-half1_756
ATATCTGGAAAGCAAACAGACAAGCTTCCTGGCATATCCTCTTCTGAACCTGTTCGTAAAAGCAAGAGAGTGCCTAAGAG
>PalmExons_Bait_Seq_NW-0082466421-cds-XP-0266625521-20132-half2_567
GAAGGAAGAAAAGAAGCAGAAAGAGCGAGAAGAAAAGGCGAAGGCTGCTAAATCACAGACATTAGCATCAAGCACCATAA
>PalmExons_Bait_Seq_NW-0082466421-cds-XP-0266625551-20138-half1_189
CGGCAGATGTATCTTATGAGTACAGAGAAAGCTGTGAAATTGGGAGAGAGGAAGGATCTGAAGGCATCAATTTCCTCTTC
>PalmExons_Bait_Seq_NW-0082466421-cds-XP-0266625551-20138-half2_108
AAACACCGATCAGGCAGTGATACAGAGAATGACAGCAGCGAGGCTTCTGTTTTTGAGACAGATAGTGAGTCTTCAGTGAC
>PalmExons_Bait_Seq_NW-0082466431-cds-XP-0087974941-20168-half1_84
GAGAATGATGTTAGTGACGAAGAAATTGAGCCAGATGAATTGGCAAGACGGATGTGGAAGGACAGAGTTAAGCTCAAGAG
>PalmExons_Bait_Seq_NW-0082466431-cds-XP-0087974941-20168-half2_392
ATGCAGCTTCAAAACATCATGAAGATCCTAGAAACCAGTACCTTCTCTCTGAACCTGGAATTAACAACTTGGCAGCCATC
>PalmExons_Bait_Seq_NW-0082466431-cds-XP-0087975261-20205-half1_560
CAGTGATATCCTGGTTAGTTTCAAGTCACCAGAACTTCTGGATACAATGGAACTTCTGTGTAGAGGACTTATGGCAGGAC
>PalmExons_Bait_Seq_NW-0082466431-cds-XP-0087975261-20205-half2_588
GATGTTTCTGCATCATGTGTGCCTCAAGTATAGGTGGGAACTTCTAAATCCAGAATCTGGTACAGCATTTGATCCACATC
>PalmExons_Bait_Seq_NW-0082466431-cds-XP-0087975321-20211-half1_270
TCCAAAGACCCTGAGAATGAAGTGATTAAGCCCACAGTTACGGGACTATTGAGCATAATGAAGTCTTGCAAGAAAGCTGG
>PalmExons_Bait_Seq_NW-0082466431-cds-XP-0087975321-20211-half2_54
CAGCTCATCAATGCCACCCAGTCTGATCACTGCACTATCACTGATCACAGGAAATGAAGCTCACTACTCAATTTTAAAAC
>PalmExons_Bait_Seq_NW-0082466431-cds-XP-0087975451-20227-half1_351
ATGCAGCAGCATGGATTTGCAAGGAACATGAGTTGGTCTATTTCTGACTCAGACAATGTTGAAGGGGATCCTGTTGTAAC
>PalmExons_Bait_Seq_NW-0082466431-cds-XP-0087975451-20227-half2_27
ACTACACTCCAAGAGCATCTCAACAGTCTTAACTATTACCAATACAGACAAGAAGCCCTTCTCTTTCAGCACTGCATTGC
>PalmExons_Bait_Seq_NW-0082466431-cds-XP-0087975531-20201-half1_243
GACTCGGATCTTAGTGTGCCTAAACTTTGCGTCAAGGAAGAAGATCTCACCATTAATATGGGTTTGCACCTTCTTACGAC
>PalmExons_Bait_Seq_NW-0082466431-cds-XP-0087975531-20201-half2_324
GCGGCGGCAAACATGCTCTTATCTGGATCCATGTCAAGCACCGACGGGCTGATGAACTCCAATTTCCTTGCAAGAACTAT
>PalmExons_Bait_Seq_NW-0082466441-cds-XP-0087975702-20243-half1_0
ATGGAGAGTCCAAATCTTATAGCTCATGCAAACCCAAAGCCCATCACCTTCATACTTGCCTCTAAAAATCTCTGCAGCAG
>PalmExons_Bait_Seq_NW-0082466441-cds-XP-0087975702-20243-half2_221
CATCTGATCTCCAGAAAAAGCTCCACGACATGCAAGTAGAGATCACGAGTGCTGCTCCAAGAGCTCCATATCAAGCATGA
>PalmExons_Bait_Seq_NW-0082466441-cds-XP-0087975911-20264-half1_100
ATAATCAACTACGGCTTCTGGAGAAGATGAACCAAAGAGTGGCAGAGGAATACGATGGTTTCAGTGATGTTGCATCTGGA
>PalmExons_Bait_Seq_NW-0082466441-cds-XP-0087975911-20264-half2_0
CTAAGAGTCTTCGTGGAGCAACTTAGTGAGAAAAATCAGGGCTTTGATGAGTATGTGAAGCAGGTTGATGTGATAGACCA
>PalmExons_Bait_Seq_NW-0082466441-cds-XP-0176996861-20261-half1_336
GCGTTCGGGAAGTTCGGACGAATGCTGTTGCAGATTAGTGTGACTGTGAATAATATGGGCATGATGATTGTGTACATGAT
>PalmExons_Bait_Seq_NW-0082466441-cds-XP-0176996861-20261-half2_168
ATTGTCTACATAGCTACAAGCTTGTTTGCTTTCCTTCTCTTTGGTGACTCCATACTTGATGACGTGCTTGCCAACTTCGA
>PalmExons_Bait_Seq_NW-0082466441-cds-XP-0266626031-20254-half1_0
ATGTTTGGTTGCAATGAATTTCAGGTAATGGCAACGTTTGAGTTATACCGGAGGTCCTCGATTGGCATGTGCTTGACAGA
>PalmExons_Bait_Seq_NW-0082466441-cds-XP-0266626031-20254-half2_48
TACAGGTTTTGTGACAATGTCTGGACCTTCATCTTACAGCGTGCAACATTCAAGAATGACGAATGTCCTGAACAAGTCGG
>PalmExons_Bait_Seq_NW-0082466451-cds-XP-0087976341-20312-half1_189
GGTCAAAAAATTGCAAGAAATGTTATCACCATGGCCACAGGAGAAACACCTGCTGAAGTTGCGACTGAGCTTCCAGAAAT
>PalmExons_Bait_Seq_NW-0082466451-cds-XP-0087976341-20312-half2_162
TTACACAGGGTGGTTTGCATATCGTAACCTGGTTTTCAAGCCTGACAGGGAAGCTTTGATAGAAAAAATCAAGAGCACCT
>PalmExons_Bait_Seq_NW-0082466451-cds-XP-0087976531-20328-half1_420
TCACAAAGTAGCGTGTCCACATTAACTGGCATTGCATCAACTGACAGCGATGTGCTCGAGAGTAGTAGAAACTTTTGGAA
>PalmExons_Bait_Seq_NW-0082466451-cds-XP-0087976531-20328-half2_392
TAAAAGGAAGGCTAAAGCTAACTCGTGCATTGGGTGTCGGCTACTTGAAAAAGGGTAAATTGAATGATGCATTGATGGGC
>PalmExons_Bait_Seq_NW-0082466451-cds-XP-0087976871-20322-half1_252
CAGTTCATAAGCTACTTAGAAGCCTATGCTGAGCACTTCTCAATAAAGCCTTTGTTCGGAATGAAGGTACGATGCGCTGA
>PalmExons_Bait_Seq_NW-0082466451-cds-XP-0087976871-20322-half2_0
GTTGTTAGAGATAAGTTGCACATCTTGCCAAGGGAAATACTAGGGATTTCAACATTTGGGCTGTCAATGTGGCTGCTCAA
>PalmExons_Bait_Seq_NW-0082466451-cds-XP-0176997001-20292-half1_756
CCTAATGGGCCGGCTCTTGGGTCATGTCTTTCAGGAAATAGCGGAAGTAAGAAACAAACGAAGACGATTATAATAGGTGT
>PalmExons_Bait_Seq_NW-0082466451-cds-XP-0176997001-20292-half2_405
TCGCGATGTCAAAACAAACAACATTCTGCTCGACGGCAGCTTCCATGTAAAAGTCGCTGATTTCGGGCTCTCACGTCTCT
>PalmExons_Bait_Seq_NW-0082466451-cds-XP-0176997021-20294-half1_648
GGATATGATAACAACACGGCGAGTTTCATGTGTATCTGCCCTGATAGACGCCATCTGAGAAGTTGCAGAAGTAAGAAACA
>PalmExons_Bait_Seq_NW-0082466451-cds-XP-0176997021-20294-half2_351
ACCGATCATACATCGCGATGTCAAAACAAACAACATTCTGCTCGACGGCAGCTTCCATGTAAAAGTCGCTGATTTCGGGC
>PalmExons_Bait_Seq_NW-0082466451-cds-XP-0266626111-20319-half1_50
GGTAGTAATACTGCTCATCGACTACATTGAGTTCATCTTCTCCTTGGTCCTCTATAATCTTGGCCTCTATCCATCATCCG
>PalmExons_Bait_Seq_NW-0082466451-cds-XP-0266626111-20319-half2_75
GAGTTGGAGGCGAGGCAGAAGGTTAGGGAGCTCGGCAACTGCAGCCATGGCTTCCATGTGGAGTGTATAGATAAGTGGGT
>PalmExons_Bait_Seq_NW-0082466461-cds-XP-0087977071-20363-half1_621
CATGAAATGAGGTACTCCGCACTAAAAAGGAAACACATGGAACTACTCAAGGGTGGCTGTGAAAGTCCTGTTTCTGAACT
>PalmExons_Bait_Seq_NW-0082466461-cds-XP-0087977071-20363-half2_162
CGGAACTTTGCAGCGAACCAGAATTTCAAAAGCTTTAAACCTGATAAACAGAAGTCTGTTGGAGTGGCAAATGATGGGAG
>PalmExons_Bait_Seq_NW-0082466461-cds-XP-0087977391-20387-half1_891
GTGCAAAATAGATCACAAGGATCTGAAGTGAACCAGCTCTCAGATACATCACATGCTGCATCTTCATCTCTATCTGGCCA
>PalmExons_Bait_Seq_NW-0082466461-cds-XP-0087977391-20387-half2_135
ATGCCAGAAAATTTTTCATGTAGGGAAGCTGACATTCCTTCCAGTGTCCCTGCAGCACCAGAATATGATCAATCCAAAGA
>PalmExons_Bait_Seq_NW-0082466461-cds-XP-0087977401-20386-half1_756
CGTGTGGTTGGAAGTCAAAGGACTGTTGTTGAAACGATGAACAAGGCTGTGCCTTGTGATATATCTGGACTTGAGTTGTT
>PalmExons_Bait_Seq_NW-0082466461-cds-XP-0087977401-20386-half2_0
TAAGAGCACTGCACCACCACTCGAGTCATCTCAAGAGATTAAGGAAAACATTGAGGATCCTTCTTCAAGCAGTTGTGATG
>PalmExons_Bait_Seq_NW-0082466461-cds-XP-0087977661-20414-half1_1350
GTCCAAGAGCTTCCCTTCTTTGACACTGTGAAGGTTACGTTCTCTGATGCAAAGGCAATTGTAGAAGAGGCTTACAAGAA
>PalmExons_Bait_Seq_NW-0082466461-cds-XP-0087977661-20414-half2_216
TTGGCCCAATTTTGCAGATATTCACCCATTTGCCCCTGTTGAGCAGGCTCAAGGTTATCAGGAAATGTTTAAAGATTTGG
>PalmExons_Bait_Seq_NW-0082466461-cds-XP-0087977751-20419-half1_538
CTTACAACTTGGCTCTTGCTCCAAAACTTGAACCTAAGAATGGTTCATGCGGCCAAAAGATGATCAAGAAGTCCATCTCC
>PalmExons_Bait_Seq_NW-0082466461-cds-XP-0087977751-20419-half2_162
AAGGACAAGGCTTCAGTTCTCACCAGCACAAGGAACTATTTGAGTACTCTGAAAGGTCAAATCTATGAGCTCGAAGAGAA
>PalmExons_Bait_Seq_NW-0082466461-cds-XP-0087977851-20402-half1_448
ATGCTGTGAAGTTTTATCGTGCGCGTTATGGGACAGACTATAACTTCGGCATGGATTCCCAAAGTTTTCTGGAGATGCTA
>PalmExons_Bait_Seq_NW-0082466461-cds-XP-0087977851-20402-half2_56
CCATTTAGGAAGGAACAATTTGAAATGCCCAGAAACTACGGAGGTCGATCATCTGCTTCATTTGTACCACATGCATTTGG
>PalmExons_Bait_Seq_NW-0082466461-cds-XP-0176997191-20378-half1_504
AGACTGACTAAAGATAATCCAGTTGAGCTTGAAGTTGGGCAATCGCTACGGTTTGCTGCTTCAACCAGAAGCTACATCTT
>PalmExons_Bait_Seq_NW-0082466461-cds-XP-0176997191-20378-half2_140
AACTGATGATAACCATCTGTCAGGAAGGTCTGCCAAAAGAATCAGGAAAGCAAGAGTAGCATTTAAAGATCAGGTTGGGG
>PalmExons_Bait_Seq_NW-0082466471-cds-XP-0087978032-20439-half1_466
AGGTCAGCCTGCCACCCGTTTTGATTGGACATTCATTTGGAGGACTCATTGTGCAGTCATACATTTCAAACATGATGGAT
>PalmExons_Bait_Seq_NW-0082466471-cds-XP-0087978032-20439-half2_140
CGCTATTAAGGTAACGCTGAGCTTGGCTGCAAAAGCTTTTGCAAATTCTCTGCCCCTTTGCAGAGAAACATTTTTTTCTT
>PalmExons_Bait_Seq_NW-0082466471-cds-XP-0087978291-20466-half1_168
ATTGCTCAGCAGTTTCAGCAGTTTGAGATCTTGCTGCAACGATTCATAGAAAATGAGCCTTATGAGCATGGTAGAAGGCC
>PalmExons_Bait_Seq_NW-0082466471-cds-XP-0087978291-20466-half2_0
GATCCGGACCTTCATGAATTTTCTCAAGGCCGATAAGGAGAGCTGCTGCCAAATGTTGAAATCACTCATAAAGATGAAAT
>PalmExons_Bait_Seq_NW-0082466471-cds-XP-0087978301-20467-half1_390
CAGACCAAATTTCCCTACAGAACCACAAAGGAGGAATGGGTTGTTTGTAGGGTTTTCAAGAAGAGCTCCAACGGAAAGAA
>PalmExons_Bait_Seq_NW-0082466471-cds-XP-0087978301-20467-half2_28
CCTTTGCTCGAGTCTCCATGCAATACAACCTCGTTAAGCGAGCTAGGAGAACTTGATGTATCAATCTTAAGTAATCTCGT
>PalmExons_Bait_Seq_NW-0082466471-cds-XP-0266626611-20429-half1_100
CTGATGTGGCGAACATCGTTGATAATTTTAGCCTCCTCATTAATGTTGCCAGGGTGAATGACCCACCTATTCGTAACTCT
>PalmExons_Bait_Seq_NW-0082466471-cds-XP-0266626611-20429-half2_146
GGGAGGAGGCAGCTGCAAGTCTTAAAGAGCTGGAAACCCATTATTACTCCTCAGTTCTGAGGACATGCCAGCGTGATTGA
>PalmExons_Bait_Seq_NW-0082466471-cds-XP-0266626711-20464-half1_540
GAGTCATACGAGGTGAATTCTAGAGGTTTGGAAATCTTCTCCAAAAGTTGGCTTCCAGAAGGGTCTAAGACAAAGGCACT
>PalmExons_Bait_Seq_NW-0082466471-cds-XP-0266626711-20464-half2_594
GAGAAAGCAAGTAGCTCGGACAAGAAGCTGTGCCTTTACAAAGATGCATACCATTCTCTTCTTGAAGGTGAATCTGATGA
>PalmExons_Bait_Seq_NW-0082466471-cds-XP-0266626771-20489-half1_189
CAGGGATATGTTGGCAATAAATCGGCTGTCTTTCCTCTTCAACTTCTTGGCTATGATGTGGATCCAATCAACTCTGTGCA
>PalmExons_Bait_Seq_NW-0082466471-cds-XP-0266626771-20489-half2_0
GTTACAAGTGGTAGAGCGATTACGCTCAATCAATCCTGGACTTATTTATGTCTGTGATCCAGTCATGGGAGATGAAGGAA
>PalmExons_Bait_Seq_NW-0082466481-cds-XP-0087978911-20523-half1_280
ATATTGCTCACAATGAGGAAAATCCTAGACGTGGTATCATAATCAATCACCCAGAGGGAGAGGACGTATATGCGGGAGTT
>PalmExons_Bait_Seq_NW-0082466481-cds-XP-0087978911-20523-half2_84
ACACAATTTGCGGACTGAAACTCTGAAGCAGCAGTATCAACTGGTCAAAGCCAGGACTGCAGTGCATAATACATATTCTT
>PalmExons_Bait_Seq_NW-0082466481-cds-XP-0087979011-20534-half1_108
GTCACCCATGCTTCTCAACTTCCAGCTGAATTTCTGTATCCCTCAGTCGATAGGCAACTGATCATTGGATTTGATTGTGA
>PalmExons_Bait_Seq_NW-0082466481-cds-XP-0087979011-20534-half2_0
AAAATCATACCTGGAAAAGGAAGAAGTGCGTGTTCTTCTAAGGCAGGACCCTGCATATTGGACATACAGACCAATGTCTG
>PalmExons_Bait_Seq_NW-0082466481-cds-XP-0087979021-20536-half1_208
GGACACCAAAAGTAAAAGGTCTGCCTGCTATTCCGTCATCAAACTCTCAGAACCTCACTGTTTCTGCCCTGAAAAAAGAT
>PalmExons_Bait_Seq_NW-0082466481-cds-XP-0087979021-20536-half2_78
GTTGCGCAGAATAAAATAGAAAAGGTTCAAAGGGGGTACAGGCTCAAAGATTCCTCGTTTGCAACAAAAACTCCTACCCC
>PalmExons_Bait_Seq_NW-0082466481-cds-XP-0266626941-20504-half1_84
ACTGAGAGTGGGTTGAGCACAAACAATCGGTGCTTCCAAATTGTATTGTCCCCACAGGATGATGATATGGATGAGTCAAA
>PalmExons_Bait_Seq_NW-0082466481-cds-XP-0266626941-20504-half2_28
TTTGGGCATGAGGTTGTGGCTGAGGATTCTGAAGTAACCGATACAGTTAAAGATGATATAATCGTTCCCCATGGAGAACC
>PalmExons_Bait_Seq_NW-0082466491-cds-XP-0087979311-20556-half1_112
GAAGATTAACAGCAGCAGCAGCTCTCGCAACAGCTTTCCTAGTTAAGGAAGCCTTCTCAAATTTGAACAATGCGTCATCT
>PalmExons_Bait_Seq_NW-0082466491-cds-XP-0087979311-20556-half2_84
GACCTTTACACCATCATTCAAGCGAAACCAGGAAGCCAAAGGCTGCAGCTAAGAAAGCTCTACTCCATTCTCTTTAACAA
>PalmExons_Bait_Seq_NW-0082466491-cds-XP-0087979421-20562-half1_237
GAGAAAGGTAGTGGTAAAAGTGGGAAACCTCTTCACTACAAGGGGAGCACGTTCCACAGAATTATACCCAGCTTTATGAT
>PalmExons_Bait_Seq_NW-0082466491-cds-XP-0087979421-20562-half2_27
TGGAAGGGGTGGGGAATCTATCTATGGTACAAAATTTGCTGATGAAAACTTCAAACTCAAGCACACAGGACCAGGACTTA
>PalmExons_Bait_Seq_NW-0082466491-cds-XP-0087979501-20568-half1_108
TTAGCTGGCAAGAGCGTGTCTGGGTGGTTAAATGAATTAGATACGATAGCAAAGGAAGTGGAAGCAGAGTTAGTCTCAAG
>PalmExons_Bait_Seq_NW-0082466491-cds-XP-0087979501-20568-half2_54
CTTGATATTGCAACTAACAGAGATATCATTGGGATTGCGCTGGCTAATCTGATCAGACTTCATTGGAAACGTGCATCGAG
>PalmExons_Bait_Seq_NW-0082466491-cds-XP-0087979761-20590-half1_308
TAGTCTCCACCATTTTGGTGTCAAAGGAAAGGCACTGGTTACTTACAGTATGGATGTTTCAGATGTCGAGGCTATGAAGG
>PalmExons_Bait_Seq_NW-0082466491-cds-XP-0087979761-20590-half2_420
GGTGGCAGTGTGTTTAGAAAGAGCTGAAGCACTCCTGCAACTTCTGAAGATCAGATTTTTAAACCTTCCTCGTTCCTTTA
>PalmExons_Bait_Seq_NW-0082466491-cds-XP-0087979891-20603-half1_224
ACACACTCCATCTTCTTGTCTCAAGTGGAAAGCTCGTTCACAAGCTATTTTGATGGAACTCAAGAACCTCAGTGCTGACT
>PalmExons_Bait_Seq_NW-0082466491-cds-XP-0087979891-20603-half2_336
TCCATTCACAAACTGCACTCCTGATTTCACTGGAACACTTGATTACATATTCTTGTCAGATGCTGGCTACCTGAAACCAG
>PalmExons_Bait_Seq_NW-0082466491-cds-XP-0176997451-20601-half1_27
TTTTTAACTGATCTTTCTCAGGGAGGAGGATGGTGCAGTAATGTTGAAGAGTGTAAAGAACGCACAGGGAACTTCAGAGG
>PalmExons_Bait_Seq_NW-0082466491-cds-XP-0176997451-20601-half2_135
GCATATGATGCATGGCAGATCAAGAACATTTTTGCACCAAGTCCTTCTGATCCCCGTAAAATTTGGAGTGAATGCAAGCT
>PalmExons_Bait_Seq_NW-0082466491-cds-XP-0176997461-20575-half1_0
ATGGATATGATGTCTGTATATCAAGAAGGAGCCTATGAGAGATTGTGCAGGTGGGTCCAGGCAGAGTGTAAAAAATTGGG
>PalmExons_Bait_Seq_NW-0082466491-cds-XP-0176997461-20575-half2_196
ACAGAGACTCTATATCAGTTGATGCGATTCTAGCCAAGAACAATTCTACAAGAACTCAGAGTGCTGAGAGTTCGTCCAAG
>PalmExons_Bait_Seq_NW-0082466491-cds-XP-0266626981-20582-half1_0
ATGCGGAATCAAAAGAGACTGGTTGGTGCAATACTGGATAGGCGAAGGGCTCACCAAATATTCAGCTTCTCAATTGAGAT
>PalmExons_Bait_Seq_NW-0082466491-cds-XP-0266626981-20582-half2_140
AGAATCTGAGGTTTCTGAACTTGGGATACACTACTAAACTCGAAGAAATCCCCCATAAGGTGATCTCCAGCCTTGGAAAT
>PalmExons_Bait_Seq_NW-0082466491-cds-XP-0266627041-20591-half1_243
CACCATTTTGGTGTCAAAGGAAAGGCACTGGTTACTTACAGTATGGATGTTTCAGATGTCGAGGCTATGAAGGAGAGGTT
>PalmExons_Bait_Seq_NW-0082466491-cds-XP-0266627041-20591-half2_216
CCTGCTTTCTCTTAATTTGAAAAGTGAACACAAAGTCCTTGAGACTGTGAACCGATTAGAGGGTGCAGTCTTTGCCTGGA
>PalmExons_Bait_Seq_NW-0082466491-cds-XP-0266627071-20597-half1_405
GGTTTTTTCTCAGATGGAATTAATTTTAGGTTAAACAGAGCCGTCAGTTTGGGGTCATCAAGGGCCGACTCTCTCTTCTC
>PalmExons_Bait_Seq_NW-0082466491-cds-XP-0266627071-20597-half2_162
GATCATGACTCAGAAACTCCGCAGCCAAGAGAAACCAGTAATCATGATTTACTGGAACACAGGTCTGCATTCCTTGAAAG
>PalmExons_Bait_Seq_NW-0082466491-cds-XP-0266627091-20599-half1_486
ATGAACAAAGCACAAAATGCTCTTCTTTCTGGCTGTTCAGCTGGTGGTTTGGCATCCATACTACACTGTGACAGCTTTCA
>PalmExons_Bait_Seq_NW-0082466491-cds-XP-0266627091-20599-half2_189
CGCACGCCACTTTTCATATTAAATGCAGCATATGATGCATGGCAGATCAAGAACATTTTTGCACCAAGTCCTTCTGATCC
>PalmExons_Bait_Seq_NW-0082466491-cds-XP-0266627131-20608-half1_91
ACTCCTCTGTAGCCCAGAGGATTGGTGTTTACACAACCAAGGATTATGGAGACATAGTGGAATTCTTTGTGAAGAGATGG
>PalmExons_Bait_Seq_NW-0082466491-cds-XP-0266627131-20608-half2_91
AGAGAGCTCAGGAGAGGAAAGTCAAGCAATCCCACATGGTTCCTTTTAGCTGGATCTTCAACAGGTCTGTTCTGGTGTAG
>PalmExons_Bait_Seq_NW-0082466501-cds-XP-0087980391-20668-half1_54
GCGAAGATTAAGATAAAAGAGGAGCACCATGAAGAGAACGGCGGTGATTACAGTTCTATTAACTCTCCGAAGACCGAAGA
>PalmExons_Bait_Seq_NW-0082466501-cds-XP-0087980391-20668-half2_243
TGGTGATCGTGTGGGGGAAGCACTTGATGAGCTTGAGAAATCCTGCAATAATTTTGATGCAGCACTTCCTTTCAGATTAA
>PalmExons_Bait_Seq_NW-0082466501-cds-XP-0087980411-20670-half1_84
ACTACAATGTCCTCCCCTTCCCACATTTCCATCCCTCAAAATCTCCTCTCTCTCAAACCATTGCTGAAATCATCCAAAAC
>PalmExons_Bait_Seq_NW-0082466501-cds-XP-0087980411-20670-half2_672
GTGAAGCAAATACACACGGTTTCATTGGACGTGGCATCAGTCTTGAGAAATAACACCAACGTAGATGTAATTGGATTCCC
>PalmExons_Bait_Seq_NW-0082466501-cds-XP-0087980511-20680-half1_336
ATTCCGCTCTACTTGATTTCAGTAGGACAAGGTGGATACAACCCATCATTGCAAGCATTTGGAGCAGATCAACTGGAGAT
>PalmExons_Bait_Seq_NW-0082466501-cds-XP-0087980511-20680-half2_112
CAGTCATCTTCCAACAGCCGGCAACTTTCTTCACAAAACAGGGCATGTTGATGAAGCACAACATTGGAAAATTTGTGATC
>PalmExons_Bait_Seq_NW-0082466501-cds-XP-0176997521-20655-half1_810
AAGGTGAAGATCGTTCGCGATTCAATGAATCGGATGCTGGATCTTTGGAAGAATATTCCAGCAGCTCTTGATGCTGATTC
>PalmExons_Bait_Seq_NW-0082466501-cds-XP-0176997521-20655-half2_135
TTCCGTAAAACAGGCAGCAAACAGATCTCTGATTGGAGAGTTGAAATTGCCATTCCCAACACTCCTTCGGTTAAAGTTGT
>PalmExons_Bait_Seq_NW-0082466501-cds-XP-0176997551-20689-half1_196
GAACAGATAATCATGGTCTGAGCTTGGGTAATGGAACTCTGAATGATGGCAAGCAGATTAGATCCAATCGTTTGGTTGGC
>PalmExons_Bait_Seq_NW-0082466501-cds-XP-0176997551-20689-half2_252
ACTAGCAGCCATCATACAGAAAAGGCCTTTTCCATCTGATGAACGACTTACTGTTTCAAGCTTGTTGCATTCATTGGGGT
>PalmExons_Bait_Seq_NW-0082466501-cds-XP-0266627281-20644-half1_112
AGCTCGTCGTGAATATGGAGTTAGAGAGTGATGATGATAGGGCAAATGAATCGACGCCCTTAGGTTCTAATACAGTACGT
>PalmExons_Bait_Seq_NW-0082466501-cds-XP-0266627281-20644-half2_840
TTTAGTATCGGTGGGCGAGTACTTGATAATTATCGTAGTGCACTTAAACCGGATATTGCCGAGGCTTTGATTTGTACTCG
>PalmExons_Bait_Seq_NW-0082466501-cds-XP-0266627291-20649-half1_27
GCAAATGAATCGACGCCCTTAGGTTCTAATACAGTACGTGATTGCACACATGGCAAACGTAAAAGAAAGTTGACTTCCCC
>PalmExons_Bait_Seq_NW-0082466501-cds-XP-0266627291-20649-half2_810
TGGGCGAGTACTTGATAATTATCGTAGTGCACTTAAACCGGATATTGCCGAGGCTTTGATTTGTACTCGAGATTGGGTGT
>PalmExons_Bait_Seq_NW-0082466511-cds-XP-0087980931-20730-half1_224
AGATGATGATCTAATTGCACCCTGCCAATGTAAGGGTACACAGAAGTACGTGCATCGATCATGCCTTGATAACTGGAGAT
>PalmExons_Bait_Seq_NW-0082466511-cds-XP-0087980931-20730-half2_280
AACTGACAAAGGAATATGTGGTGGAAAGTAGAGACGAAAATAAGAATTTTCCGGAGCTTGAGCCCGCTCATGTTAAGGAG
>PalmExons_Bait_Seq_NW-0082466511-cds-XP-0087980981-20731-half1_216
CTACCACAATGCCGAATTTGCCTTGATACTGGAGATGATGATCTAATTGCACCCTGCCAATGTAAGGGTACACAGAAGTA
>PalmExons_Bait_Seq_NW-0082466511-cds-XP-0087980981-20731-half2_0
GAGATCAACCAAGGTTGTCGCTTTGTTGAGTATGCTGGTATACAGATTTTATGGCGAGGAACTGCGAGAAATGTTTGGTT
>PalmExons_Bait_Seq_NW-0082466511-cds-XP-0087981481-20776-half1_351
GCCATAACATCAGCACAGGAGAAGTGGAAAGAAAATGGATGCCCAAAGTTGCAGATTGGTCATATTAATCTAGACCTCCC
>PalmExons_Bait_Seq_NW-0082466511-cds-XP-0087981481-20776-half2_0
CTCGAAGTTATTAAGGATCGTTTGACTGTGAATCAAGAGGTCTACCCCAGCATTAGCCTTGCTTTCAGCAAGATCTTCAA
>PalmExons_Bait_Seq_NW-0082466511-cds-XP-0087981871-20716-half1_196
TCCTCACCCTGGAGTCCAATGGTGAGCTAATCATCCATGGTTACTCTCTATTTATTCCAGTTAGCTTCCCTATTTGGACT
>PalmExons_Bait_Seq_NW-0082466511-cds-XP-0087981871-20716-half2_196
TTCAGTATCAAGTACATGGGAGGAGAGACGCTGTGGAGAAGCGATAACCGAACCCAGTATGGGGAATATGTCCTTGTGCT
>PalmExons_Bait_Seq_NW-0082466511-cds-XP-0266627601-20755-half1_364
TTGAGAAACTTAGAAATGAGATTGAATCGCAAACTAGGAAGAGCAATGCATTGGAGGCTCAGGCCATTGGAGCAGAGAAG
>PalmExons_Bait_Seq_NW-0082466511-cds-XP-0266627601-20755-half2_280
CCTACATTGATCAAGTTGCTACTGTCACCAAACCACATGTTGAAAAAGTGCGAGTTGCTTTGAATCCCCATACAAAGCGT
>PalmExons_Bait_Seq_NW-0082466511-cds-XP-0266627721-20719-half1_84
GGCTTCATCGGGTACAATCTTAAAGTTGAATGTGGCGCATCATCTAACAGCCACAAATCAACAACTCCAGATGCTTGCTT
>PalmExons_Bait_Seq_NW-0082466511-cds-XP-0266627721-20719-half2_28
GAGGCAAAGCCTATTAAGGGTACTATAACTCGTGGTCGAACACCTGAGGAAGATGAACATCTCAGATTACAACTGCAATA
>PalmExons_Bait_Seq_NW-0082466521-cds-XP-0087982031-20819-half1_177
TCAACTGACACCGCGATTCATCCTTTGAATGAAGAGAAAGCTGTTCAAGCTGCTGCTGATCTTTTTGGGGAACTCTTGAT
>PalmExons_Bait_Seq_NW-0082466521-cds-XP-0087982031-20819-half2_26
TCTTTGAGGTCCAAAGAAGTGCTAGATCAGAAGCTAGAAAAGAGGAATCGCGTAAACAGGAACTTGAGGCTTTGAAGCAA
>PalmExons_Bait_Seq_NW-0082466521-cds-XP-0087982071-20826-half1_280
AGCCCACCCATTTCAAGAAGTTGTTGGAGGATGAGGTTGCTAAGCTGAAGGAAACATCGCCATTTTCACCAAATAATCCA
>PalmExons_Bait_Seq_NW-0082466521-cds-XP-0087982071-20826-half2_28
GTCAACCAATGCCTGGGGAAGAGCAGGAAGATATCATTATGACCAGTACACAGACTAATCTACTTAATATCACATGCCCA
>PalmExons_Bait_Seq_NW-0082466521-cds-XP-0176997921-20850-half1_252
CAGCAGCAAATGTTTTATGAGATATCATGGATGAGGAATGAAAGTGATAAGCTTCAGGCGAGCATGAGGCAGTACACAGG
>PalmExons_Bait_Seq_NW-0082466521-cds-XP-0176997921-20850-half2_0
ATGAATGACCTAAATCAACTCGAACAGCAACTGGAGTACTCGGTTAACAAGGTTCGAACGACGAAGCACCAGTTACTGAA
>PalmExons_Bait_Seq_NW-0082466521-cds-XP-0266627981-20821-half1_140
ACGAGTTTCTGCAGCATCAAACATCAGTAGCTTGACATCGAGCACCAATGCCAATTATGAATTCACCGGGCGTTTAATGA
>PalmExons_Bait_Seq_NW-0082466521-cds-XP-0266627981-20821-half2_308
AAGTAGTCTAGAGAACACTGCCAATCCATACAGTGATATGTACTCCACAAGGCATCAGATGGCTCAAAAAGATGGTCGAG
>PalmExons_Bait_Seq_NW-0082466521-cds-XP-0266628001-20858-half1_0
ATGGAAGGAAAAATTGCTCAGCTTCTCACATTTATCTCTGCGATTGTTTTAGTTCTGGGAGCAGTGGATGCCAGTGTTCC
>PalmExons_Bait_Seq_NW-0082466521-cds-XP-0266628001-20858-half2_328
TTTTCAGAAATGCACCTCAATTGGTCAGGATTGTGACGAATGGGTTTGGAAATATGGTCGGAGTTTCTGAGTTGAGATGA
>PalmExons_Bait_Seq_NW-0082466531-cds-XP-0087982491-20880-half1_216
GCCGCTGTCTGCCCCATCTGCTCTGTTAAGGTTGCAAGAGACATGCTAAATCATATAACAATTCAACATGGGCACTTTTT
>PalmExons_Bait_Seq_NW-0082466531-cds-XP-0087982491-20880-half2_54
GGGAAATGGGGCCTATCGGTCTAGCAACAACAGTGCATCAAATACTTCGGCTGATTCATTTCTTTCATCATTTGTCCTAA
>PalmExons_Bait_Seq_NW-0082466531-cds-XP-0087982671-20897-half1_945
TTTGCAATTGGAATGAGGTTCAAGATGCGATATGAAAGTGAAGATGCAGCTGAGAGAAGGCACACAGGGTTGATAACTGG
>PalmExons_Bait_Seq_NW-0082466531-cds-XP-0087982671-20897-half2_459
CTACAATCATTGGGGCTGTCGGTTCAAGCATCATCTCCATCTTCTGTGTTAATGTTTCAACAAGCAAGTTTTAAGCCTCC
>PalmExons_Bait_Seq_NW-0082466531-cds-XP-0087982831-20913-half1_160
GAGAAGAGACCGAGAGAAGGAAAGGCATCGAGGGCATTATTCAGATTGAGAATCCAAACTTGGTAAAACCAAAGACTACG
>PalmExons_Bait_Seq_NW-0082466531-cds-XP-0087982831-20913-half2_0
AAAGCTAGAGAAGCTGATTTGGAGAAGACAACTGAACTCTCAAGGCGTGAAAGGGAGGAGATAGAGAAACAAAAAGCTCA
>PalmExons_Bait_Seq_NW-0082466531-cds-XP-0087983051-20938-half1_189
GCGGCCGTGCTCGGAGATTTTCGTGATAAAAGAGCTCTAAAGATCATCTCAGGACTTCAAAATTTTGACAAGGACAGTGT
>PalmExons_Bait_Seq_NW-0082466531-cds-XP-0087983051-20938-half2_28
AAGCTAACTCGGGAAACAAAGAAGATTCTTCCATCTATCACACTTTCTGTAACTGTGCCTCACACCCTAAGTCTCCCTGA
>PalmExons_Bait_Seq_NW-0082466531-cds-XP-0087983181-20950-half1_308
GCCACCTCCAGATCTAGCATCTTACTTGTACAAAAACCGAATCGTATACTTGGGTATGTCTCTTGTTCCATCAGTGACAG
>PalmExons_Bait_Seq_NW-0082466531-cds-XP-0087983181-20950-half2_382
TCGATAAGGTGCTGTACAACGAAAGAGGCCAGGAAGACCGTAGTGTGGTATCTGACCTTAAAAGAGCTCAACTTATATAA
>PalmExons_Bait_Seq_NW-0082466531-cds-XP-0266628131-20955-half1_168
CATGATATCTTTGAACACTTATCTGATGCTGCTCGGATCCTCCGTGAGATTAAGCTTCTCAGGCTTCTAAGACATCCTGA
>PalmExons_Bait_Seq_NW-0082466531-cds-XP-0266628131-20955-half2_364
ATCACAAAGATGGAGTTTGAGTTCGAGCGCCAGAGAGTGACTGAAGAAGACATTAGGGAACTTATCTTCCGTGAGATATT
>PalmExons_Bait_Seq_NW-0082466541-cds-XP-0087983481-20965-half1_486
ATGATGCTCACATTCTCTGTTTTCCCATCTCCGAAGGTTTCTGACACAGTGGTTGAACCCTATAATGCTACCCTTTCTGT
>PalmExons_Bait_Seq_NW-0082466541-cds-XP-0087983481-20965-half2_297
AGAAGTTGATGAGCAGATGATCAATGTCCAGAACAAGAATTCTTCCTACTTTGTGGAGTGGATCCCCAATAACGTCAAGT
>PalmExons_Bait_Seq_NW-0082466541-cds-XP-0087983531-20970-half1_168
AAGGTTAACTACCAGAAATGGGCTGCTGGCAAGAACTTCAGCCTTGGAGATTTCCTCATTTTCAACACAGACAAGAACCA
>PalmExons_Bait_Seq_NW-0082466541-cds-XP-0087983531-20970-half2_28
CTCAAAGAAGGATTGACCTACTTCTTCTCAGGCAATTACGATGGCGAGCAATGTCAGCAAGGACAGCACTTCAAAATCAA
>PalmExons_Bait_Seq_NW-0082466541-cds-XP-0087983611-20979-half1_0
ATGGGTGCTTTGAATCTCACTGTCCAGGTGCTTAACATTTCCCCTAAGGCAAGTAGGGAAGATCTTCTAACCTTCTTTTC
>PalmExons_Bait_Seq_NW-0082466541-cds-XP-0087983611-20979-half2_218
TTCTTGACAAAGCCTCAAAGAGCGTGGCTGAGCTCAGTAATGTTAAGGGTAAAGACATGAGATCCGGAAAGCAGAAATGA
>PalmExons_Bait_Seq_NW-0082466541-cds-XP-0087983691-20988-half1_94
ATTCGCATTCACCACAGGATGAGGTAGCAGACTGGAAAAATGCCAGGAATGAGATGGATGAGAAAGATGTTTCAGAAGGA
>PalmExons_Bait_Seq_NW-0082466541-cds-XP-0087983691-20988-half2_0
ACTGATAATGAAGATACTTTTTGGCAAAAACTGAGGTTGGCTGCTGAAAGAAAGGTGGGACCAGCAAAGGCAGAGCAGTT
>PalmExons_Bait_Seq_NW-0082466541-cds-XP-0087983801-20999-half1_140
GAAATCATTGAGAAATTGTAGCTTGGCTGGTGCTCGAATCCTTAGTATTTCCTCGAGGATGACTTCCAAAAGGAGGTGTG
>PalmExons_Bait_Seq_NW-0082466541-cds-XP-0087983801-20999-half2_56
CTCAGGTTTACAATCGCGAGCATGGGCATGTGGGATTTATGCTATCATGTTATGATGCTGAAATTAGTTACGATTGCCAC
>PalmExons_Bait_Seq_NW-0082466541-cds-XP-0087983851-21006-half1_162
GCTGACTATCTCAACGAACTTAATGACAAGAGGGAGAGAGTTGTGAAGGCAAGTCGCGATGTGACGATAAACAGCAAAAA
>PalmExons_Bait_Seq_NW-0082466541-cds-XP-0087983851-21006-half2_81
CAATCTGTTGAACCCTTGCAGATAAATGTTCTTGACTACCTTTTGGGGCTTGCAGATTTGACTGGAGAACTGATGAGACT
>PalmExons_Bait_Seq_NW-0082466541-cds-XP-0087983901-21015-half1_451
TGAAAGATTGCGCTGATGACAGCACCTCAAGCTCTTCATCTGAATCAAGTGACAGCGAGTGTGAATCAGTTGTCAAAATG
>PalmExons_Bait_Seq_NW-0082466541-cds-XP-0087983901-21015-half2_54
CCATCTGTAACTTCTTACTGCAAGTCAACCTCCCTTCCTCTGAAACTTAGTAAGACAGGGGAGGGTATAGAAGAAAATAG
>PalmExons_Bait_Seq_NW-0082466541-cds-XP-0087984041-21012-half1_644
GGATTTTGGGCTCTCAGTTTTCTTCAAGCAAGGTGAGGTATTTAGAGACATAGTTGGCAGTGCATACTACATTGCACCTG
>PalmExons_Bait_Seq_NW-0082466541-cds-XP-0087984041-21012-half2_196
TCAAGGAAGATGGAGAAGCACCTGATACACCTCTTGATAATGCTGTTCTCAACAGGCTGAAACAATTCAGAGCAATGAAC
>PalmExons_Bait_Seq_NW-0082466541-cds-XP-0087984062-21016-half1_432
ATAATCGTAATCGTTTTGCTCATGAAGGTGACGTTCTTTTATGGGGAGGTTAGGCTGAACGTTCTTCGAACGTGGTTGCT
>PalmExons_Bait_Seq_NW-0082466541-cds-XP-0087984062-21016-half2_540
ACTCGGGATTTTTCACGCATCATCAGCGTGGTGATGCTGTTTTCTTACACCATCATGCATCTTAGTTGTTCCATCCGGCA
>PalmExons_Bait_Seq_NW-0082466541-cds-XP-0087984071-21017-half1_351
GGAACACTTGGAAGCACAGGCGGGTATCTTGGTCTGTTTAACTTTTTAAGTGCCACTGGCAATGTATCTATCATTGCCAT
>PalmExons_Bait_Seq_NW-0082466541-cds-XP-0087984071-21017-half2_162
CCAACAAAGCCAGAAAGAGTTCATTGGGGAGTTGTCCATAATAGCTTGCTTGAGGCATAAGAATTTAGTCCAGCTTGAAG
>PalmExons_Bait_Seq_NW-0082466551-cds-XP-0087984131-21026-half1_252
ACCCTCGAGCTGGAAAGAGATGCTGATGAGGAAAAGATAAAGGTTGCTTACAGGAGATTGGCCAAATTTTATCACCCAGA
>PalmExons_Bait_Seq_NW-0082466551-cds-XP-0087984131-21026-half2_196
CAAAGATTGATCCTGATGAAGAGAGGAGGATACTGGCGAAGGAGAAGAAAGCATCGATGGAATACTTCACCAATACATTG
>PalmExons_Bait_Seq_NW-0082466551-cds-XP-0087984461-21025-half1_459
GCGACTCCCATCGGTAACCCACAGAACTTGGTCATAGCTGTTCAGGGTAAAATCTCCTTTGGAAAATTCTTCATAGGAAT
>PalmExons_Bait_Seq_NW-0082466551-cds-XP-0087984461-21025-half2_216
TCTGCTCATGGGACTAAATATGTCATGGACTGCGATTACTGCTGCCCTCGTACTAGTAGTTATTGATTTCAAAGATGCAG
>PalmExons_Bait_Seq_NW-0082466551-cds-XP-0266628381-21024-half1_196
TCAGCCTTCTGTTCGGAACTATGGTCGTCAGCATCTATCTTGAGAGAGCCCACATGTTTAAATACTTGGGATTGTTGCTT
>PalmExons_Bait_Seq_NW-0082466551-cds-XP-0266628381-21024-half2_56
GAGCAGCTTCTTTTCAAGTCCCTGATGTGAAGAGACTCTTGAGTAAAAAGACCATGATCTTGAAGGGCTGTGCTTATCTT
>PalmExons_Bait_Seq_NW-0082466551-cds-XP-0266628511-21050-half1_392
CAAGACTGGCAGCTGCAAATATGGTGCTACTTGCCGATACAACCATCCTGACAGAAATTCATTTAATCCACCATTGGCAT
>PalmExons_Bait_Seq_NW-0082466551-cds-XP-0266628511-21050-half2_168
AGGCCTGGAGAAATTGAATGTGATTACTATATGAAGACTGGACTGTGCAAGTTTGGAGAAAGATGCAAGTTTCACCACCC
>PalmExons_Bait_Seq_NW-0082466561-cds-XP-0087984551-21062-half1_135
ACCCTCTATAGCAATCGTGCTGCAGCATTTCTGCAATTGGTTAAGCTCAGTAAAGCACTTGCTGATGCTGAGATGACAAT
>PalmExons_Bait_Seq_NW-0082466561-cds-XP-0087984551-21062-half2_324
TTTGTGCAATTTGAGTCTCCTGTATTACGTAAACTATGGTTTGTTCCTAGTTTGGCAGAAAAGGGCAGGACCTTGTGCAG
>PalmExons_Bait_Seq_NW-0082466561-cds-XP-0087984561-21063-half1_243
TATTTCAGGAAAGGGTGTGTTTTGGAAGCAATGGAGCGATATGATGATGCTGTAGCTGCATTCCAGGTAGCATTGCAGTA
>PalmExons_Bait_Seq_NW-0082466561-cds-XP-0087984561-21063-half2_135
CCAAGGGTGAATTTTCTTCTTGACGAGCAGAAGACACAGACTGATAAATATGCTCCAGCGGTCAACATTGATAAGGTTTG
>PalmExons_Bait_Seq_NW-0082466571-cds-XP-0087985191-21129-half1_108
CATGGTGGTTCAAGAGGTGCTCTGATTGTTTTGGAAGGATTGGACCGAAGTGGAAAAACATCTCAATGCAGTAGACTAGT
>PalmExons_Bait_Seq_NW-0082466571-cds-XP-0087985191-21129-half2_108
AGCTCCTGATCTAGTAATCTACCTTGATTTACCACCAGAGGAAGCAGCAAAAAGAGGAGGTTATGGAACAGAGAGATATG
>PalmExons_Bait_Seq_NW-0082466581-cds-XP-0087985741-21190-half1_81
TTCAATGAGATGCTTGGGAAAGGAGCCATGAAGATAGTCTATAGAGCATTTGATGAGCTAAATGGGATGGAGGTGGCATG
>PalmExons_Bait_Seq_NW-0082466581-cds-XP-0087985741-21190-half2_27
ACAAAGAGGAGAACTGACATGACGATTACTGGGAAGATGAATCCAGAAGACGATGCCATCTTCCTCAAAGTTCAAATAGC
>PalmExons_Bait_Seq_NW-0082466581-cds-XP-0087985831-21199-half1_118
CCCAGTTCAAGCCTGAGGAGATCACTGCCATTATGAATGATTTTAATGAGCCTGGATCCCTTGCACCAACTGGTTTATTT
>PalmExons_Bait_Seq_NW-0082466581-cds-XP-0087985831-21199-half2_72
GGTGTCACTGTCAAGAAAACCAATCTGGCCTTGATCATTGGTATATATGATGAGCCAATGACTCCTGGTCAGTGCAACAT
>PalmExons_Bait_Seq_NW-0082466581-cds-XP-0087985941-21211-half1_243
TCATTGGGTCATGTAAATATGCCTCCCTCTGAATTTCGGGCATTCATAGAAAACATGGCTGCAGATTACCATGGTGACAC
>PalmExons_Bait_Seq_NW-0082466581-cds-XP-0087985941-21211-half2_0
CTATCACCTCATTTCCAAAAACTGCAATCACTTTACAGATGATGTTAGCTTGAGGTTGACAGGAAGACCAATCCCTGGTT
>PalmExons_Bait_Seq_NW-0082466581-cds-XP-0087986041-21229-half1_162
CAAGTTGAGCATCAGCTCCAACGTGAAGTAGAAATACAGAGCCACCTCAGGCACCCAAATATACTACGTCTATATGGATA
>PalmExons_Bait_Seq_NW-0082466581-cds-XP-0087986041-21229-half2_130
AGCATAGAACATGATGCTAATGTAGACGTATGGAGCTTGGGTGTCTTGTGCTATGAGTTCCTTTATGGGGTTCCACCTTT
>PalmExons_Bait_Seq_NW-0082466581-cds-XP-0176998461-21209-half1_159
CACCTCATTTCCAAAAACTGCAATCACTTTACAGATGATGTTAGCTTGAGGTTGACAGGAAGACCAATCCCTGGTTGGGT
>PalmExons_Bait_Seq_NW-0082466581-cds-XP-0176998461-21209-half2_54
CAGACTACCAGCTGCTAAACAGATCTCGGAGTACCATGGCTTCTCAGATGTCTCCGAATCATTTTCATTCATTACAACAA
>PalmExons_Bait_Seq_NW-0082466581-cds-XP-0266629101-21226-half1_324
GATCAAGAAGAGGAATCGACAGCAAGATTTAGGGCAGACAAGTCGGCCAAGAAGACATTTTCTAGAAAGGAGAGGTATTC
>PalmExons_Bait_Seq_NW-0082466581-cds-XP-0266629101-21226-half2_405
TGGAAATGTTATGCAGGTTAAGGAATGCACATCAGCCTTGTTGCGATTTGCTAAGCGGACAAATATCCCTGTTCTCTTGA
>PalmExons_Bait_Seq_NW-0082466591-cds-XP-0087986571-21290-half1_0
ATGCGGGGAGGAATTCTTATATGCTTTCCACAGTTTGGTAACCGTGGTTCACTGGAACAACATGGATTTGCAAGGAACAA
>PalmExons_Bait_Seq_NW-0082466591-cds-XP-0087986571-21290-half2_216
GAGGAGTATAAACAGATGTTGTGTGTAGATGGTGCTGCGATTGAAAAACCGATTACCTTAAAACCAGGTGAGGAATGGAC
>PalmExons_Bait_Seq_NW-0082466591-cds-XP-0087986581-21291-half1_280
TTGGATCTCACATGCAATATCAAGGAATTGCACCATCTCCCACTATTAGTGAAGCGGTAGTGATGGCAACTCCTTTAAGC
>PalmExons_Bait_Seq_NW-0082466591-cds-XP-0087986581-21291-half2_504
GCAGAGAATTTCTTGTCAATGATAGATAACTCAAGCTCGATTAGTAGAAGTGTGCAGCAGGAGGATGAGGCTCATGAGAA
>PalmExons_Bait_Seq_NW-0082466591-cds-XP-0266629241-21281-half1_142
GAGTCTTTCTAGTCACCATCCATTTCCCTCCAGATTATCCATTTAAGCCACCAAAGGTGGCATTCAGGACAAAGGTTTTC
>PalmExons_Bait_Seq_NW-0082466591-cds-XP-0266629241-21281-half2_0
CATCCGAATATTAACAGCAATGGAAGCATTTGCCTTGATATCTTAAAGGAGCAATGGAGTCCTGCGCTTACCATTTCCAA
>PalmExons_Bait_Seq_NW-0082466601-cds-XP-0087986931-21316-half1_324
ATGCTTGGAGATTTTGAATTGCAGCATTTGCCAGTCGGTGCGGATGATGCTGAACTTGAAGAGCGTATTATCCAACACTT
>PalmExons_Bait_Seq_NW-0082466601-cds-XP-0087986931-21316-half2_108
ATTTTTGCTGGTCAGTCTATGCCAGTCAGCCAGGATAGAGCAGGACCATCTGATTTCCATTCATTTTCAGAGTCCTTAAA
>PalmExons_Bait_Seq_NW-0082466601-cds-XP-0087987272-21310-half1_588
TCATTGCATGTTGAGGACATGGATGTAGTTGTTGAGCCAGGTGTTGGGTGGATTGAACTTAATGAGTATCTGAAGCCCTA
>PalmExons_Bait_Seq_NW-0082466601-cds-XP-0087987272-21310-half2_140
AATGTGCAATATTCAAACGATTAAAGATGCTGCTAATGCTGCCATTGCCACAATGCATTCTGGTATACAGGTCTCGAGGG
>PalmExons_Bait_Seq_NW-0082466601-cds-XP-0087987292-21324-half1_0
ATGATCTTTGCTAACCTTCCAGGCATGGTTCCCTCCAGTTCAAGAATTTTCTCCACCCTAATCTTCTTGTCCATCTTGGT
>PalmExons_Bait_Seq_NW-0082466601-cds-XP-0087987292-21324-half2_864
TGCACCTCCGATGGACATGTGCCGATTTACATTTACAGCATCAGTTGAAACTTCGACTGGTATGAATTCTACATCAAGTG
>PalmExons_Bait_Seq_NW-0082466601-cds-XP-0087987301-21343-half1_140
AAACTTTGAAGCTATCGTCGACAGGAAGATTAAGCATTGGGTCTCCAAGGACTACACTCTTGCTGCAAGCCTAATTAGGT
>PalmExons_Bait_Seq_NW-0082466601-cds-XP-0087987301-21343-half2_336
TCTGACTCCAGGACTTCACCAATTGTCAAAGCATTAGCTACACAACCAATGCTCTTCTACCAGCAGTTTGCAGTGTCCAT
>PalmExons_Bait_Seq_NW-0082466601-cds-XP-0266629341-21342-half1_392
CAGGAACATCAGCATAGGATTTGTGGGGGATTCTTTGAATAGGAATATGTTTGTGTCACTGGTTTGCATGCTGAGAGGAG
>PalmExons_Bait_Seq_NW-0082466601-cds-XP-0266629341-21342-half2_84
CATCTTTAACACAGGACACTGGTGGTTGGCTCCTTCAAAATTTGATCCTGTTCAGTCACCGATGCTTTTCTTTGAGAAGG
>PalmExons_Bait_Seq_NW-0082466611-cds-XP-0087987591-21376-half1_324
CTGAAGACCGCTACAACCACACAAGTGCACACTATTAGCGAATCAGAGAGAGCTTCTTATGTGGCACATATCAACAGTTA
>PalmExons_Bait_Seq_NW-0082466611-cds-XP-0087987591-21376-half2_243
AATTTCCCCCGGATCAGTTAATTGGAAGCATGCAACAAAACCTCCCATCAAGATGCCATTCAGAAAAGTAGAGAACTGCA
>PalmExons_Bait_Seq_NW-0082466611-cds-XP-0087987661-21382-half1_54
TCAATTGTAGCGCAGACCGATGGCAAGAAATCTGCAAAAGGAATTAAACTCGTCGGTGCAATCGCTCCGAGCAAAAATTT
>PalmExons_Bait_Seq_NW-0082466611-cds-XP-0087987661-21382-half2_560
CTTCATTAGCTCAATGTTACTATGTCCAAGGTACGGCCCTAGGTTATATGAATCCTCCCGCTTGCTTGTCACTATTATGA
>PalmExons_Bait_Seq_NW-0082466611-cds-XP-0087987681-21385-half1_459
TTGTGGAGAGGGAATGCTGCAAATGTGATCCGTTACTTCCCAACTCAGGCCTTGAACTTTGCTTTCAAGGATTACTTCAA
>PalmExons_Bait_Seq_NW-0082466611-cds-XP-0087987681-21385-half2_81
TTGGCAAATGATGCAAAAGCAGCCAAAAAAGGTGGTGAAAGACAATTCAATGGCCTCGTTGATGTCTACCGGAAGACATT
>PalmExons_Bait_Seq_NW-0082466611-cds-XP-0266629441-21370-half1_109
GGAAGACAAAGCGGAACTTGTCCCCTGAAGCGTTAGAGAAGAAGATTGCTCAGATTGATGCAAAGATAGAGAAGATGGAA
>PalmExons_Bait_Seq_NW-0082466611-cds-XP-0266629441-21370-half2_56
CAACTACCTGGATCCTAGGATATCGGTTGCATGGTGCAAGCGCCATGAAGTTCCAATTGAGAAGATATTTAACAAGTCAT
>PalmExons_Bait_Seq_NW-0082466621-cds-XP-0087987821-21393-half1_432
AAGTTTGCTGCAGTCAGCACTAGGCGTGATTGCAAGGATTATATAAACCTGCTCTCCTGTCATACATGGGAAATTATGGG
>PalmExons_Bait_Seq_NW-0082466621-cds-XP-0087987821-21393-half2_27
GATCAGATGTTACGGGTATTGAACCACCTGACTTGGAAAACTTTTGCAGAATTTATGCACATCTCCACGATTCGCAATCC
>PalmExons_Bait_Seq_NW-0082466621-cds-XP-0087988161-21427-half1_432
GAAAGGAGAGTGCTTCTTGAGACTCTTGCTAGTCGGTTGCCACCGAACACGATATCTTTCTCATCAAGGATGAAATCTAT
>PalmExons_Bait_Seq_NW-0082466621-cds-XP-0087988161-21427-half2_560
CATTTAGGAACAATATCATGATCCCAAAGTTTGTGAGGCTGGGGCCATTTTTGGAGCACACAAATTTTGAGTGTGAGTCG
>PalmExons_Bait_Seq_NW-0082466621-cds-XP-0087988301-21443-half1_351
TTTGCCAAACGGTCAAAGGTTCCTGGATTTCGCCCGGGGAAGAAAATCCCAGAAAACATACTTGTTAACTACATTGGTAG
>PalmExons_Bait_Seq_NW-0082466621-cds-XP-0087988301-21443-half2_675
GAGTTCAAACGCCATAACCAAGAATATGATGAAGAGCGTATTAGAGAGCAGGTTCAAGATGTTCTAGAGGGAGCAAAGGT
>PalmExons_Bait_Seq_NW-0082466621-cds-XP-0087988341-21446-half1_0
ATGGCAATCACAGGTTGTCAAAATCGTTTATCTGGTGAAACTACCTGTGGATCTTTGCTGCAGCAGTTGCAGCTGATATG
>PalmExons_Bait_Seq_NW-0082466621-cds-XP-0087988341-21446-half2_270
AGAAAAGGTAGAGAGGTGGATGTCAGCATGTGAAGAAGAGAGCTGGCTAGAAGACTATAACCGGGATGAAAACAGGTATA
>PalmExons_Bait_Seq_NW-0082466621-cds-XP-0087988511-21440-half1_864
GATATGATGACAGACAAGCCTACATTACATAAGGAGATTTTAAGAGAAGCAAGCCACTCCCAAGTGGCTGCACAATTGCC
>PalmExons_Bait_Seq_NW-0082466621-cds-XP-0087988511-21440-half2_405
TGATTCTTTTACCATAGAAGAAGAAGAAGGTTCAGGTGGTTATGGCACTGTCTACAGGGCTCGAAGAAAAGCAGATGGAA
>PalmExons_Bait_Seq_NW-0082466621-cds-XP-0266629581-21431-half1_336
ATCCAATCTTCTCTTGAGCAACTGATGTCTAAGATCATGATGAATGCGGGTTCTGTTCCTGGTTTACCTTCTGCCTCAAG
>PalmExons_Bait_Seq_NW-0082466621-cds-XP-0266629581-21431-half2_28
GGGCTTTCAATAAAAAAGTGCAATCCTCAAGCGGCAGTGTTTTGGATCTGGAATCTAAAACTACGGGAAACACCTTTCAA
>PalmExons_Bait_Seq_NW-0082466621-cds-XP-0266629611-21442-half1_459
GCAATTCTAAAGAAAACTCTTCCACAAGCCATGTCTTCGGTAGAGGGAAGGGCCTTAAAAGATTCTGTTCGCATTGCAAC
>PalmExons_Bait_Seq_NW-0082466621-cds-XP-0266629611-21442-half2_540
GTTAGCTGTTGGTGAGATTTTCAAGGGTGAAAATTTGCAGTATCCAACGGAGGAGCTTGTTAAAGAGGTTGAGAACTCTG
>PalmExons_Bait_Seq_NW-0082466631-cds-XP-0087988541-21463-half1_135
GGTTATGGTTGGAATGATGGTGGTGTGCAATGTTTGAATTCATTCACAGGAGCAGTTGATCCCACAAAAATCCCATCAGC
>PalmExons_Bait_Seq_NW-0082466631-cds-XP-0087988541-21463-half2_189
ATGTAGCGACACAACAAAAGATTCTTTGCGCAAAGAGGTGGAGATATTGAAGTCGAAGAGCCATTGGCGAAAAGCTTACT
>PalmExons_Bait_Seq_NW-0082466631-cds-XP-0087988812-21488-half1_216
GCTTACGCTGGCACTATCATTCATTATGCCGTCAATTCCTTTACTCGTTGCAATATGGGTAGCACTTGGGATCACTCTAT
>PalmExons_Bait_Seq_NW-0082466631-cds-XP-0087988812-21488-half2_27
GATGAAGATCCCGTTCCTAGAACTCAATGATGGCAACATTACAATTCTCCGTAATCTCATCGCCTTTGAGCAATGTTGCC
>PalmExons_Bait_Seq_NW-0082466641-cds-XP-0087989041-21520-half1_308
TTCAGTGACATTGATACTTCTGTTTGGTGAGATTATCCCACAGTCTGTGTGCTCTCGATATGGGTTAGCTATTGGAGCAG
>PalmExons_Bait_Seq_NW-0082466641-cds-XP-0087989041-21520-half2_168
GATGATGAGGTGCCAATTAAGAGTGTCACAATTCGAAAGATTCCACGGGTTCTGGAAGACATGCCTCTGTACGATATTTT
>PalmExons_Bait_Seq_NW-0082466641-cds-XP-0087989201-21502-half1_135
AAGATTGCTCTACATGACTCAATGGGAGATGGAAAGATACGTCCATTGAGTGGAAACTTCTTTGCTTCAGCAACCGAACG
>PalmExons_Bait_Seq_NW-0082466641-cds-XP-0087989201-21502-half2_189
ACCTGCTGGTGCAGATATTCTTCTCAACAGTTTAGTAGTTAAACATGCAGCAAAGCTCCCACCATCAACTCCACCTGATT
>PalmExons_Bait_Seq_NW-0082466651-cds-XP-0087989541-21561-half1_78
GGGGTCTCCTATCACAAGTCCTGCTTCAAGTGCAATCACTGCAAAGGAACCTTAAAGCTGAGTAATTATTCTTCACTGGA
>PalmExons_Bait_Seq_NW-0082466651-cds-XP-0087989541-21561-half2_0
AAAGCTGCTGGCATGTTTTCAGGAACTCAAGAAAAATGTGTCGCTTGTGGCAAAACAGCATATCCGCTTGAAAAGGTGAC
>PalmExons_Bait_Seq_NW-0082466651-cds-XP-0087989551-21562-half1_252
CTGCATCGTCAGTGCGTTTTTGGAGGGCTGCGGATCGGATTGTATGAACCAGTTAAATCTTTCTATGTTGGTGATGATTT
>PalmExons_Bait_Seq_NW-0082466651-cds-XP-0087989551-21562-half2_224
CTTTTTTGCTGTCTGTATTGGTTCTCCTGTTGATGTGGTGAAATCGAGAATGATGGGAGACTCATCCTACAAAAGCACAC
>PalmExons_Bait_Seq_NW-0082466651-cds-XP-0087989661-21572-half1_324
CATAATAGCACTATGCGTACTGTATCACCAGGAAGTACCTTGGCAGAGAATGCAACAATCTCTCAACGGAGACTTCTTCA
>PalmExons_Bait_Seq_NW-0082466651-cds-XP-0087989661-21572-half2_351
ACAACTTCATTTGATGGTTATTTGTACTTGATTGATGGGGCCACATCATGTGCAGATGTCGTTGACATTGGCGAGACTTC
>PalmExons_Bait_Seq_NW-0082466651-cds-XP-0266629961-21574-half1_243
GGAAAACATGATCCTGCTCAAGCAGGTCAAGATAATGTGCTGGTGAACAACCTGCATAATAGCACTATGCGTACTGTATC
>PalmExons_Bait_Seq_NW-0082466651-cds-XP-0266629961-21574-half2_432
GGCTGATAATATTGATGGTGGAGATGACCTCGATCTAATCGTTAGTACCATGAATGGCAACGTTTTCTGCTTTTCCACCT
>PalmExons_Bait_Seq_NW-0082466651-cds-XP-0266629981-21580-half1_84
GTAACAGTTGTCATGCTTGGTCTATTCCTCTCAATTCCCCATTCGCTTCCCACCATTTTCTCCTCCATAAGGAAGTTCTT
>PalmExons_Bait_Seq_NW-0082466651-cds-XP-0266629981-21580-half2_248
ACAGAAGGGTAGAGGACTTTATTGCAAAGTTCAACATGGAGAGGAGGCTCGAAGCAAGAACTATAGTTTCTTATGGGTGA
>PalmExons_Bait_Seq_NW-0082466661-cds-XP-0087990161-21631-half1_378
GAGTCAGACAATGAGTCAGAAGGCAATGCCCATGAGGGAAGTCCAAAAAATTTAAGAACCATGACTGCAGCTTGTGAAGT
>PalmExons_Bait_Seq_NW-0082466661-cds-XP-0087990161-21631-half2_54
GTTGTAGCTGATTTTGATGCTAAAGTTGTTGAAAATGGGCTAGTTGGAGGACATCTTCTCACCAGGTTTGCGGAAAAAGG
>PalmExons_Bait_Seq_NW-0082466661-cds-XP-0087990201-21635-half1_112
CTTTAGGTGCTAAAAGGGCAATCAGCAAGAAAAAGAGATTACGCAGCCAGCAGAAGAAGTTGAAGGCATATGACCTGTCA
>PalmExons_Bait_Seq_NW-0082466661-cds-XP-0087990201-21635-half2_84
TACATTTCAGATTGATCCACTCTCTGCAATTCATCAACATTTACAGAGAACTCAGCCTCCTTCAGCCAGTGACCAAGACA
>PalmExons_Bait_Seq_NW-0082466661-cds-XP-0176999091-21623-half1_81
ACTCCCATAAGCCTCCGCTGCTGCCACTATAAATCCACTATTATTTTCCTTTCGGGAATAAAAATGGCAACTGGGAGACA
>PalmExons_Bait_Seq_NW-0082466661-cds-XP-0176999091-21623-half2_189
AATCTGATTCCCAATTCTAACAAGACTGACAAAGCTTCCATGCTTGATGAGGCCATTGAATATCTCAAGCAGCTGCAGCT
>PalmExons_Bait_Seq_NW-0082466661-cds-XP-0266630001-21593-half1_607
TGGCAAAGTCAGAGCTGCAAAAGCTTGATGATTCAAAGCCTCCACCACCTAAAGCTCATCTGTTTCATGATGAGACATTG
>PalmExons_Bait_Seq_NW-0082466661-cds-XP-0266630001-21593-half2_196
TTTTCTGTTTGCGAGGTTCTAACCCAGATGGTTTCTTTAAGCTCCCTTATCGTGTCATTTTTGCTGTGGCGACCTTGAAC
>PalmExons_Bait_Seq_NW-0082466661-cds-XP-0266630091-21645-half1_513
GCAGAGGGCGGCTTGAACCAGCAACGTATAGCTATATGCAATGCTGTTGCTGTTGCCAAAATAATGAATGCAACTCTTAT
>PalmExons_Bait_Seq_NW-0082466661-cds-XP-0266630091-21645-half2_27
GGGTATGATAATGTTCCACCTGAGATAAACAGGCTCAGGTGCAGGGTCAACTATCATGCCTTGAAATTTTTACCTGAGAT
>PalmExons_Bait_Seq_NW-0082466661-cds-XP-0266630141-21599-half1_28
ATAGCAGCTCTTGGGATCTTGAGATGAATATGGGGAACTATTTGCTTTTTGATCATGCTCCCTTTGAATTGGTCCAGCCC
>PalmExons_Bait_Seq_NW-0082466661-cds-XP-0266630141-21599-half2_251
TGGGAGCTCCTCCTGGATTAGGGTTTGGTTTCGATGGGACTGCTGACCACCAGATTCACGGAGGTTGTAGAGGTAATTAG
>PalmExons_Bait_Seq_NW-0082466671-cds-XP-0087990581-21662-half1_532
ATCCTTATATGATTGCATTTGGCGTGTTGGAGATCATCTTCTCCCAGATTCCTGACTTCGATCAGATTTGGTGGCTTTCC
>PalmExons_Bait_Seq_NW-0082466671-cds-XP-0087990581-21662-half2_0
CCAAAAGATCTGGCGTACCCTCCAAGCCTTAGGCGACATTGCCTTCGCCTACTCCTTCTCCATCATCCTCATCGAAATCC
>PalmExons_Bait_Seq_NW-0082466671-cds-XP-0087990761-21681-half1_162
CCTTTCTGTACCATAGAACCCAATGAGGCACGGACTAATGTCCCTGATGAGCGGTTTGATTGGCTTTGTCAATTATACAA
>PalmExons_Bait_Seq_NW-0082466671-cds-XP-0087990761-21681-half2_135
TCTACCGAAGATACATGCATGGGTGCAGGATCATGGTGGTGAGCCTATTATTCCTTTCAGCTGTGTTCTTGAAAAGAATC
>PalmExons_Bait_Seq_NW-0082466671-cds-XP-0087990891-21689-half1_280
CTAGTCGTGCAGCTGTTCAGGCAGTTTGCTTAGCTGTATCTGGTGTAAATCATCCTACAGATCAACAGAGAATACTGGAT
>PalmExons_Bait_Seq_NW-0082466671-cds-XP-0087990891-21689-half2_112
ATGGTCGTGGTCCGCAAACAAAACTAACAGAAAACATTCTCAACATACTTGGGCTTTCTTCACCAGATGAACTGATTGGC
>PalmExons_Bait_Seq_NW-0082466671-cds-XP-0087990931-21693-half1_402
CCATCACAGACCTCCTTCTTTCAGGTGCTCAATATCCCAACCAAGATCAACAAGGGTACTGTTGAAATTATTACCCCTGT
>PalmExons_Bait_Seq_NW-0082466671-cds-XP-0087990931-21693-half2_243
CATGTTCATCAATGCCTACAAGAATGTTCTGGCAGTTGCAATCGCAACTGAGTATACTTTCCCACAGGCCGAGAAGGTGA
>PalmExons_Bait_Seq_NW-0082466671-cds-XP-0087991061-21707-half1_162
TCCAACACACCTTCTGTCTCGCCAAACCAGCATGAGATTGAGGTGAATTTGGTTATCACAGATTACTGTATGCCAGGAAT
>PalmExons_Bait_Seq_NW-0082466671-cds-XP-0087991061-21707-half2_54
TCTCAAGCCAGTACAACTCTCAGACTTGAAAAGGCTTAGACCCCATATACTGAAAGGGAAATCCAATTGCAAAGGGCAAA
>PalmExons_Bait_Seq_NW-0082466671-cds-XP-0266630181-21658-half1_216
GACAGACTCACAGTCTCTCTAAATGGTGAGGATAAACCCATTAGTAGTGAAGTTGTGGAATGGATGCACAAGATCGAAGG
>PalmExons_Bait_Seq_NW-0082466671-cds-XP-0266630181-21658-half2_81
AAACGGAGCGAGGAAAAACTGGCTGAGCTCCTTGATAATGCAGAAATGCAACTGAATGAGACAAAATATCTTGCTGGTGA
>PalmExons_Bait_Seq_NW-0082466671-cds-XP-0266630221-21683-half1_378
AAGTTGGTTTCCAAGTTCAATGTCCCTGGAGAGATCTCTTGGAAGAACATGAAGAGCAATTTGGTGGTCGCTTCTCTAGT
>PalmExons_Bait_Seq_NW-0082466671-cds-XP-0266630221-21683-half2_81
AGTTTTCCTTCATGAGACTATGGGAAGCACCACTGATGCCCTGGTATCTAAATTGCCTGTAACCAATATTGTTCCATCAG
>PalmExons_Bait_Seq_NW-0082466681-cds-XP-0087991211-21717-half1_125
TCTTCAGGAATTTTTTGAGGTGGATAGAAGAACAGATGATGAGAAGCCTGTTGTCTACGGTCGTAGCTGGAAAGCTTCTG
>PalmExons_Bait_Seq_NW-0082466681-cds-XP-0087991211-21717-half2_25
TTCTTTTGAAGGAAAAGAACATGCTAATGACTCAGCGCCAGATGCTTAATGCTCAGAACCTACGTTTTCCTAACCCTGAA
>PalmExons_Bait_Seq_NW-0082466681-cds-XP-0087991401-21738-half1_0
ATGCATCTGCCCTGGATCTTCCCAAGATTCAAACACGAAACCCTAGTTTTCTTTTCATCAGCTCCATATCTTCTGACACG
>PalmExons_Bait_Seq_NW-0082466681-cds-XP-0087991401-21738-half2_560
ACCCGATTTTACTTCTCCTGAATTCCATACTTTTGAAGCCATAAAACCGAGGCCACAGGCAAATGCCTACTATGACTTTG
>PalmExons_Bait_Seq_NW-0082466681-cds-XP-0266630261-21731-half1_56
GCAGTTGGGCTTGATCTGTAGTCTGACGACACTCTCTTCCCTTTGCATTCATGTCTATAAAACGAGCAATGGTACAAAGT
>PalmExons_Bait_Seq_NW-0082466681-cds-XP-0266630261-21731-half2_0
GAGCTGGATATTCAAAATTGTGTTGGTCTGCTGGAATTGCCCAAGTTACCTACTTCCCTCAAATCACTGCTTGTTAACGA
>PalmExons_Bait_Seq_NW-0082466681-cds-XP-0266630291-21754-half1_27
CAGAGGACCAAGAAACCGGACACTTCAATGGGAGGAGATATTATGGAAAACCCAGGAATTAATTGCCACTCATGTTCTTC
>PalmExons_Bait_Seq_NW-0082466681-cds-XP-0266630291-21754-half2_27
GATAATTGGAGTCCTCAGTGCCACTATGAAGCTACAGCAAGTCCCTCTCAATCTGAATCACTTGAAGTTAAGAGCTTTCA
>PalmExons_Bait_Seq_NW-0082466691-cds-XP-0087991821-21783-half1_459
GGTCTGAGCTCTGCTGAGCAGCAAGTCATGGATGTTCTTCAAAAGTGCAATGTTCCGGTTATTAAAGTAAACGGCTATGA
>PalmExons_Bait_Seq_NW-0082466691-cds-XP-0087991821-21783-half2_27
CGAGTTGTTATTGGCTCTCCAGATAAAGATTTCAAGCAACTGATATCTGAGGATGTGCAAATGGTTATGCCCATGCCTGA
>PalmExons_Bait_Seq_NW-0082466691-cds-XP-0087991841-21785-half1_297
GTCGCCTTCCCGTACAACTTTCATTTGTTCCCTCGAGATGAGCTAAATTTGGGCATGCCTTCTTACAGTTTTTCATGTCA
>PalmExons_Bait_Seq_NW-0082466691-cds-XP-0087991841-21785-half2_135
AATATAGTTGATGTCAGCCATCTGTTGAAGGAAATTGGCCCTTTGAGAAAAGCAAGGAACCTACCTGCTGCTCTCAGTTA
>PalmExons_Bait_Seq_NW-0082466691-cds-XP-0087991982-21799-half1_243
GATGAACAAACCTTGCAGCGTGATTTAGAGATTGCCATCAAGGAAGAAGACTATGCTCGTGCAGCTAAACTCAGAGATGA
>PalmExons_Bait_Seq_NW-0082466691-cds-XP-0087991982-21799-half2_135
TGGGAAATTGTGTGTGGTGCTGATTATGAGTTCCCTCTTCAAATTGATCTGAAGAATGTTGAGGTTCATGTGAGAGGGGA
>PalmExons_Bait_Seq_NW-0082466691-cds-XP-0266630361-21779-half1_810
GCATTGTTGTATAATGAAACCACTGAATCTTTCAAGTGGCTGTTTGAGACCTTCAAGGCGGCTATGTCCGGAAAACAACC
>PalmExons_Bait_Seq_NW-0082466691-cds-XP-0266630361-21779-half2_476
TAGCAGATTACAAGGTAGCAGCTGAGGGGGACCCTACAGAATATGTTGTTAGGGTTGACATTTCAGATGGTACAATCATT
>PalmExons_Bait_Seq_NW-0082466701-cds-XP-0087992141-21810-half1_729
CATGTGGCTGCTTGTCAAGTTGAGCCAAATAGCACTCTTGATGAAGCATCAGCTGATAAAACAAATACCTCTGCATGCTC
>PalmExons_Bait_Seq_NW-0082466701-cds-XP-0087992141-21810-half2_135
CAGCACAGTGTAGAAGTTGGGGATGAGTTCTTCATGATTAAAGACTCTGAATTGACAGAGCAATCTGTTCATAGCTGTCC
>PalmExons_Bait_Seq_NW-0082466701-cds-XP-0087992191-21814-half1_459
GGTGGATATATTTTCTTCAGAGAATCTTGTTTCCACCAGTCGGGAGATTCTAAGAGGAAAACCAACCCAACGCATTACCG
>PalmExons_Bait_Seq_NW-0082466701-cds-XP-0087992191-21814-half2_0
GTACAAGAGCAGTGGAATTTTACGATATGAGCGTGTCTTTGGAGAAGGTTTTGTAAGCACTGGAGGAATTGTGACTACGA
>PalmExons_Bait_Seq_NW-0082466701-cds-XP-0087992351-21837-half1_0
ATGCCGGGTCCTCAAAGGCAAATCCTTATGGAAGATAAAATGATGATGCGAGCTAGTGGGAAGAAGAATCCGAGAGTTTT
>PalmExons_Bait_Seq_NW-0082466701-cds-XP-0087992351-21837-half2_135
TCCCCTTCCTCTGTTCTCGATGTCTCTGTCTCCAAGAATAAATTGGTCGAAGAGGCAGTGGCGGATACCATTAATTGTTC
>PalmExons_Bait_Seq_NW-0082466701-cds-XP-0266630431-21819-half1_308
CCCTACATTCCGTGAAGAGTTGCTTAATTTCTCCCAAAGGGGACGCATCCTTCAATTATCAAACTTCAAGGATGACTCGA
>PalmExons_Bait_Seq_NW-0082466701-cds-XP-0266630431-21819-half2_392
TGGTTGAAAGCCAGTCGGGTGGTAGTTTTGACAAGCTCACATTAGATAGTCTCTATGATGAGGCTGCATCTAGACAAATA
>PalmExons_Bait_Seq_NW-0082466711-cds-XP-0087992701-21857-half1_56
TGGAAGTTGTCCAGAAATTACACCAGATATGCATGTCTTTGATTGTAGACCGCTGACAGATCCCTTGCACCTGGTTTGTT
>PalmExons_Bait_Seq_NW-0082466711-cds-XP-0087992701-21857-half2_0
CAGAAGGCTGGACAAATCCTTGAAAATGGTGTAATTCATAAGGAGTATCTTCGGAGTAATGCTCCAGTTCCACTTGCTAC
>PalmExons_Bait_Seq_NW-0082466711-cds-XP-0087993011-21880-half1_403
TTGGGAGACCTCGTCCTGACTTTTACTGGCGCTGTTTTCCTGATGGAAAGGAGTTGTATGATCAAGTGACAGAAAATGTT
>PalmExons_Bait_Seq_NW-0082466711-cds-XP-0087993011-21880-half2_162
TTTCTTCCTCTACTTCTTGCATCCCTTATTGGAATATCAAGAGTGGATGACTATCGGCATCATTGGCAGGATGTCTTTGC
>PalmExons_Bait_Seq_NW-0082466711-cds-XP-0087993291-21901-half1_432
TTGCATCACCCAAATCTTGTCAACTTAATTGGTTACTGTGCCGATGGAGATCAACGCCTCCTTGTGTATGAGTTTATGCC
>PalmExons_Bait_Seq_NW-0082466711-cds-XP-0087993291-21901-half2_27
GAATATGCAATGACAGGGCAGCTGACGCTGAAGTCTGATGTCTATAGTTTTGGTGTTGTTTTCCTCGAATTGATTACAGG
>PalmExons_Bait_Seq_NW-0082466711-cds-XP-0087993321-21848-half1_162
GCCATATCTGCTGCAGCTTTGCAGGAAATTGGTGGTGGGGATTTTATGATGCAGCAATTTCTTCAGTATCAGCAACCTTT
>PalmExons_Bait_Seq_NW-0082466711-cds-XP-0087993321-21848-half2_0
TGCATCCAGCGTATGTTGGGGTCTTCTTATGCTGAAGGAAATGCTACCATTCTAAACTGCTCTAGACTTGGTAATCCTAT
>PalmExons_Bait_Seq_NW-0082466711-cds-XP-0176999571-21862-half1_567
AATTTGAGCATTGCTAGCATAGAAGAGGATGTGAATATCTCTGTCCTTGAGCACCTTGTGAGCAGATGCACCAACCTCAT
>PalmExons_Bait_Seq_NW-0082466711-cds-XP-0176999571-21862-half2_81
ACTATGGGTAATGGATGTCATCGAGGATGATGGCCTAGCTGCTGTGGCATCATCTTGTAAGCTACTTCAAGAATTGCGTG
>PalmExons_Bait_Seq_NW-0082466721-cds-XP-0087993471-21913-half1_28
CCGAGAGTTCTATCTCTGGACTCGCTCCTCTTGAAGCTGTTTTGTTTGATGTTGATGGAACACTATGTGATTCAGATCCT
>PalmExons_Bait_Seq_NW-0082466721-cds-XP-0087993471-21913-half2_28
ATGCTGAGCTTATGATTTCGATACTTGGACTGTCTGATTTCTTCCAGCATGTAATAGTTGGGAGTGAATGCGAGAGAGCT
>PalmExons_Bait_Seq_NW-0082466721-cds-XP-0087993541-21918-half1_27
cttttgtttttgctattgGAATTTGATCACACCTTGAGAGGTTTATCACGCAGCATGCTTGCATGCCTTCACACCGGACA
>PalmExons_Bait_Seq_NW-0082466721-cds-XP-0087993541-21918-half2_108
CATCTTAAAGCATGCTGGTATAATTGGTTGGGGAGCTCTTGCAATGGAGCTATCTTCTTTTCTGGTTTTTGCTGTGGCTA
>PalmExons_Bait_Seq_NW-0082466721-cds-XP-0087993791-21943-half1_112
TTGAAGCCCTTAAAGCTACTGGAGTAACTGAAGTCATCTTAGCCATCAATTACCAGCCACAAGTCATGCTGAGCTTTCTC
>PalmExons_Bait_Seq_NW-0082466721-cds-XP-0087993791-21943-half2_112
ATGTTGGACAGCCCAAGGATTACCTCACGGGCCTTGGATTTTATTTAGACTATCTGAGGAGGAAATCAGCATTGGAGCTT
>PalmExons_Bait_Seq_NW-0082466721-cds-XP-0087993901-21952-half1_165
GAGTACAGTGATGGTTCAAGAGGTGGCGGTGGTGATTTTCTTGGTGGTTTCCTTTTAGGTGGAGCAATTTTTGGAACATT
>PalmExons_Bait_Seq_NW-0082466721-cds-XP-0087993901-21952-half2_112
CGTCAGATGCTGAATGCAAAGATAAGTCAGCTGAATTCAGCTATTGACAATGTTTCGTCTCGGTTGAGAGGTGGAAATAA
>PalmExons_Bait_Seq_NW-0082466721-cds-XP-0087994091-21975-half1_308
TGGGCCACCTGGATCAAAGATGAATTTTGGGATAACAAGCAATCCTGCTATTCATCCACTTCCACCAAGTTCTGATTGGT
>PalmExons_Bait_Seq_NW-0082466721-cds-XP-0087994091-21975-half2_224
GACAGCAGCAGTCATATCAGGGTTTCGAGCAACCAGGAGGATCCAGTTATGATCAATCACTTGGAATGTATGCTAAATAT
>PalmExons_Bait_Seq_NW-0082466731-cds-XP-0087994341-21990-half1_513
AAACTGGATTTAGAAGATGTTAGTTCGGGCATAGATGGAGCAGATGTCATGATGCTGATGCCACCACTCTTCTCGTTGAA
>PalmExons_Bait_Seq_NW-0082466731-cds-XP-0087994341-21990-half2_0
TCCGAAAACCAGCTGAAAAGGCTTCTTTTCAGAGCTGGCTACTACTTTAGTACTGGACCATTTGGTCGATTTTGGATTAG
>PalmExons_Bait_Seq_NW-0082466731-cds-XP-0087994381-21999-half1_0
ATGGCATCAGTACTGTTTCTTCTCTTAGCATGCCATTTGATGGCCATTGCCTCGGCTGGAAACTTCTACCAAGAATTTGA
>PalmExons_Bait_Seq_NW-0082466731-cds-XP-0087994381-21999-half2_0
CTCCATCCTCTGGAACCCCAGGCACGTTATCTTCATGGTTGATGGCATACCGATCAGAGATTTCAAGAACCTGGAATCGA
>PalmExons_Bait_Seq_NW-0082466731-cds-XP-0087994511-22009-half1_115
AGCGCGCTTACCTAACACTGGAGGAACTTCGGCAGTTACCAGATGATACAAACACATATAAGTCTATTGGCAAAGCGTTT
>PalmExons_Bait_Seq_NW-0082466731-cds-XP-0087994511-22009-half2_23
GTTGAATGAGCAAGAGCAGAAGTTCAAGGATAGTGAAACAGCTATCTCCTCTTTGCAGACATCCAAGGAGTACTTAGAGA
>PalmExons_Bait_Seq_NW-0082466731-cds-XP-0087994741-22029-half1_405
cagcagcagcaACCTCTTTTGGCCATCAAAGTAGAGTTAGAGCAGCTCATCATCTCTATTTTAGATGACCCAAGTGTTAG
>PalmExons_Bait_Seq_NW-0082466731-cds-XP-0087994741-22029-half2_243
GATTAAAACTGGAACTGGGAACTGGCAGGAGAGAGTCGTTCCAAAGCATTGGCCTTCTGAAGTGAGTTTACCTTTTGTCA
>PalmExons_Bait_Seq_NW-0082466731-cds-XP-0087994751-22032-half1_417
GCTGTTCTTTTGTTACTTGGAGGGCGTGAGATAAACACGGGCTTGGCCTCGATTCCATCTTCTTCAAATCCATATAACAA
>PalmExons_Bait_Seq_NW-0082466731-cds-XP-0087994751-22032-half2_0
GCGTTCGAATTTTCCTCAGCGAGTTGCTTCATTGATGAGGTTCCGAGAGAAGAGGAAAGAACGTAATTTTGACAAGAAGA
>PalmExons_Bait_Seq_NW-0082466731-cds-XP-0087994791-22036-half1_498
TCTCGGATGCATCATCATCGTGCAGGATATCCATTTGGTTCTCTAGTTGACTTTGCAACAGATTCAATGGGCCATCCAAT
>PalmExons_Bait_Seq_NW-0082466731-cds-XP-0087994791-22036-half2_56
GCACACTTGTTGTACAGATACCTGGATGGAGCGGTTTATCAAATGCACGTGTGACAATATTTGGTGATGTTATCCCTCTT
>PalmExons_Bait_Seq_NW-0082466731-cds-XP-0087994811-22039-half1_477
GCTCATTTGTGCACTGTAATGTCTCGGATGCATCATCATCGTGCAGGATATCCATTTGGTTCTCTAGTTGACTTTGCAAC
>PalmExons_Bait_Seq_NW-0082466731-cds-XP-0087994811-22039-half2_84
TGTTGTACAGATACCTGGATGGAGCGGTTTATCAAATGCACGTGTGACAATATTTGGTGATGTTATCCCTCTTCCAGCTG
>PalmExons_Bait_Seq_NW-0082466731-cds-XP-0087994831-22034-half1_156
GTCATGGAGAGGAACCGGCGAAGGCAAATAAATGAAAGGCTTTATGCTCTTCGAAGTGTCGTCCCTAACATTACAAAGAT
>PalmExons_Bait_Seq_NW-0082466731-cds-XP-0087994831-22034-half2_78
ATCGAAGTAATCGAACTTAGAGTTTGTGAAGTAGGCGATAGGACTTTGGTTGTTAGCATCGCTTGCAATAAGAAGAGGGA
>PalmExons_Bait_Seq_NW-0082466731-cds-XP-0087994922-22046-half1_216
CTCTCCACCATATACCCCAACATCTTCTTCACCAAGAAGAGTTCAAGGAATATATCCAAGCAAACCAAGCTATTCGGCTC
>PalmExons_Bait_Seq_NW-0082466731-cds-XP-0087994922-22046-half2_270
GGGAACTTGAAGTCTGGTTTGGGACTCAAATTGAACCATGAGGAGGTCCTCAAGGCATGGTCTGGCCATGGTTCCGTATT
>PalmExons_Bait_Seq_NW-0082466741-cds-XP-0087995231-22069-half1_591
ATGCATGTCTCAAATTATGTTAGTAAAGCTGAGCAAACACCAGACACGCTGGACCCTGTCACAGTTGCAAAACTACGATG
>PalmExons_Bait_Seq_NW-0082466741-cds-XP-0087995231-22069-half2_27
AAAGAAGTATAAACTTGCTGCTCGCAAGTTTTTGGAAACTGGGCCTGAACTAGGAAACAACTATGCAGAGGTGATAGCAC
>PalmExons_Bait_Seq_NW-0082466741-cds-XP-0087995262-22079-half1_297
ATTCACCTTGAACAGCAATTTGGATTCGTGAGGATTGGGATAATATACCTTCTCTCAGGATTTGGTGGTAGCGTCCTCTC
>PalmExons_Bait_Seq_NW-0082466741-cds-XP-0087995262-22079-half2_135
AATTTTGCCCATATTGGAGGATTTCTAACAGGATTTCTCCTAGGTTTTGTACTACTGGTTCGGCCTCAGTTTGCTTGGCT
>PalmExons_Bait_Seq_NW-0082466741-cds-XP-0087995311-22092-half1_364
AGGAAATGGTAGTTGCTGTTTCTCACTTGGTGAAAGCATCTAGCTCCATGCGATGTTTTCTTAAGGGATCTGTAGCTGGA
>PalmExons_Bait_Seq_NW-0082466741-cds-XP-0087995311-22092-half2_0
TCATCCTGAGAACAAGAACGACTTTGGAGATGGTGGAGGGGTTCCGGTGTTTTCATCTTTCCCAATCTCACATTTTGAAA
>PalmExons_Bait_Seq_NW-0082466741-cds-XP-0087995331-22094-half1_351
GTGAAAGCATCTAGCTCCATGCGATGTTTTCTTAAGGGATCTGTAGCTGGACCCCTTGTACAATTTTGTGATCATCCTGA
>PalmExons_Bait_Seq_NW-0082466741-cds-XP-0087995331-22094-half2_27
TTCCCAATCTCACATTTTGAAAATCTTGCTCAAGAGCTTGTCGAGATGTTTGCTTTAGAGCTAAGTTTGAAGCGGCTGCT
>PalmExons_Bait_Seq_NW-0082466741-cds-XP-0087995481-22104-half1_540
GTGAAGCTTAATACAATGAGGCCAGAGTTGGAGCAGCTCAAGCAGCAAATAAATTCTATGGATCCAGAATCTGTGCAGGA
>PalmExons_Bait_Seq_NW-0082466741-cds-XP-0087995481-22104-half2_297
GACAATTCCATTTACAGCCAACTTTCCAAAGGCCATTTTTTGCTACTGGATCACATCAAACCTTTTCTCCCTCACGTACG
>PalmExons_Bait_Seq_NW-0082466741-cds-XP-0177000011-22113-half1_675
TCGCTCATTGAAATTTATGGCTATGTGCTGAATGGTGCGAGGACGTACTATAGTAATCGAAGCCAACCTCCACTTCTTAG
>PalmExons_Bait_Seq_NW-0082466741-cds-XP-0177000011-22113-half2_270
GGGGATAATTCAACCTCAGAGAAATTCTTGGCAGCTTCAAAAGCACGACAGGCAGCAATAAGATCCATTTTCTGGAACTC
>PalmExons_Bait_Seq_NW-0082466741-cds-XP-0177000021-22067-half1_476
TAGCTCATGGTCAGGCCAGCCAAGTGTCGAATTGAAAGAAGCCACATCAAAGATGATATTTGATCTCACTGCCAAGAAGT
>PalmExons_Bait_Seq_NW-0082466741-cds-XP-0177000021-22067-half2_112
TGATGTTTGTGCTTCTCTTTGCAAGTTTTGAAACTACATCCTTGGCTCTCACTGCAGCGATGAAACTTCTCACTGACCAT
>PalmExons_Bait_Seq_NW-0082466741-cds-XP-0266630921-22055-half1_52
CATTGAGGACACCCCAAAAGAAGAATTCTGGTCAATCATCTAGGCAAAAGAGAAGGCAATGGTCAACAAGTCCAGAGGTA
>PalmExons_Bait_Seq_NW-0082466741-cds-XP-0266630921-22055-half2_26
CTATAGCTTGGAACGAGATGAGAAGAGATTGGGTTGGTGATCGGTCAAATAAATCCCATAGAGCACCAAGGGAACCAATA
>PalmExons_Bait_Seq_NW-0082466741-cds-XP-0266630931-22058-half1_44
TTCTTCTGGTCCCACTACCGTCAATGAAGACAGCAATGTTGTGGAGGAAAACACCAACAACGGTTCATTTATCAACCAAG
>PalmExons_Bait_Seq_NW-0082466741-cds-XP-0266630931-22058-half2_44
GCTGGTGCATGACTTATGATGATTTACTTTCGACCAATCAACCTTTCCCACAACCAATCCCACTATCTGAGATGGTAGAT
>PalmExons_Bait_Seq_NW-0082466751-cds-XP-0087995931-22140-half1_135
CACATGGGTAACATGATGCACAGCTCTGTTATATCAGATTATGACCTGGGTGGAGAAGGGGATCTATTCAAAGCTCCTAA
>PalmExons_Bait_Seq_NW-0082466751-cds-XP-0087995931-22140-half2_135
GGACTGGATTTTGAAGCTGCATTTGGGCTGAGGAGAGCATACAGTGATGGGGATATTCAGAATCTTGGCAATAATAATAC
>PalmExons_Bait_Seq_NW-0082466751-cds-XP-0087996191-22167-half1_27
TCCAAGGCTGTTCAAACCTCAGAGTTTGTGGCCAAGCATGGATGCGCCTACTATAAAGAGCTAATGGAGAAAAACAAGAA
>PalmExons_Bait_Seq_NW-0082466751-cds-XP-0087996191-22167-half2_104
TTGGGCTTGAGTTGTATGCATGGTTCTGTGTTGGTGAGATCGCGGGAAGAGGATTCACTTTCACTGGTTACTATGTCTGA
>PalmExons_Bait_Seq_NW-0082466751-cds-XP-0266631231-22141-half1_0
ATGGTGAACCCCACATGGAAAAAAAATGTGCAAGAGGAAAGGCGGAAAAGGTGTTTTGGAGATAGTTGTGGGTCTTTTGG
>PalmExons_Bait_Seq_NW-0082466751-cds-XP-0266631231-22141-half2_81
GTGGATCCACGAGAGCACAATTATACCAAAGTTTCTTGATTTTCAAGGACTGGATTTTGAAGCTGCATTTGGGCTGAGGA
>PalmExons_Bait_Seq_NW-0082466761-cds-XP-0087996621-22205-half1_112
TTTTTCAGTCACTGGTGTCGGTACAGGATATGCTACAGCTGCTGAGAGACTCCTTTTGGAGCCCTAAATTTGTTAAGACA
>PalmExons_Bait_Seq_NW-0082466761-cds-XP-0087996621-22205-half2_56
TCGGGGAGGTGACCTCATGCGCTGTTACGTGTTCTCTTGGGATGGCCAAGGACATCTTGGGTACTCGTTTCGTTGTTACA
>PalmExons_Bait_Seq_NW-0082466761-cds-XP-0266631401-22185-half1_0
ATGCTTCCCCAATATCTGGTAACCTGGAGCTTTCTCTGTAGCATCTCATTAGTAGAGGATGAAATATCATGGGTGAGCTG
>PalmExons_Bait_Seq_NW-0082466761-cds-XP-0266631401-22185-half2_88
GTGGTGTTCGAGATAAGCGTCCTGATAATGTCTGGCTAGCAGCAGAGGGTGTATACCTTCCAGTTAGCGGAAGCAAGTAG
>PalmExons_Bait_Seq_NW-0082466771-cds-XP-0087996791-22219-half1_56
GGAGGAACTTGAACGTGGAGAGAAAGGTATTGGAGATGGCACGGTTAGCTATGGAATAGATGATGGAGATGACATTTACA
>PalmExons_Bait_Seq_NW-0082466771-cds-XP-0087996791-22219-half2_0
GATAAAGATTACCCTGACAAACCTCCAAGCGTTCGCTTCCACTCACGGATCAATATAACATGTGTTAACCATGAAACTGG
>PalmExons_Bait_Seq_NW-0082466771-cds-XP-0087996811-22222-half1_0
ATGTTTCCATCTTCGAATCGCTTTCTTCTTCGAAAGCTCCTCGAGAATGGGAGTCATTGCAGGACACACATCAATATGCA
>PalmExons_Bait_Seq_NW-0082466771-cds-XP-0087996811-22222-half2_56
TATTGGGAAGTTTTATTACGAAAACTATACTGCCGATCGCATGGTTTTGGCAGCATTTGGGGTGGATCATGAGCACTTGT
>PalmExons_Bait_Seq_NW-0082466771-cds-XP-0087996921-22237-half1_162
ATGTGTGCTCATGGGGTGAAGCAGATCAAATCGGCATTCTATTCGCTCTCCAAGGTATTCAGTGAATCTAGAATTGTGGA
>PalmExons_Bait_Seq_NW-0082466771-cds-XP-0087996921-22237-half2_54
TGGGAGAGATGTGGATTTGACATCACTTATCAGACTCAATATTGTTGAAGGAAAGGTTGTTCGCCATGAAGACTGGTGGG
>PalmExons_Bait_Seq_NW-0082466771-cds-XP-0087997342-22216-half1_644
CCAATTTGATGACTTGGTCTCCCCATACACCTTTGACGACATTGTCACAAAGGACTTCAGGAGTGAGAGTGAAAATTGCT
>PalmExons_Bait_Seq_NW-0082466771-cds-XP-0087997342-22216-half2_0
GAGGATACTGCAAGTCAACCTGGAGGACTTGAAAAAATTGAGAAGTCATTTAAGTTATGCAAAGGCCAAGGTCAAGGAGT
>PalmExons_Bait_Seq_NW-0082466771-cds-XP-0087997442-22265-half1_476
CTCGTTGATCCAGCTGATCATTTCATGCTCTAAGAACAACCAAATCAACCATATCGAGGTGGCTTTAAGCGTTGTTCGCT
>PalmExons_Bait_Seq_NW-0082466771-cds-XP-0087997442-22265-half2_28
AGATCGGCCACAATTCTAGTTTTGAAGTCTATAATCGAAGCAGCGAGCTCTAGTCTAAGAGCCCGACTAAAGCTCGATTT
>PalmExons_Bait_Seq_NW-0082466771-cds-XP-0177000431-22239-half1_224
CCCCACCAATCTCTACTACAACCTTAGTGCCGATATCAGCATCCGGAACCCTAACAAGAGGATTGGAATATGTTATGATT
>PalmExons_Bait_Seq_NW-0082466771-cds-XP-0177000431-22239-half2_245
TGGGACTTCCTTTAGCTGCTCATCGAACTTCAGGTGCCTCCAGCTTTACAAGGACCGAGTGCGATGTTGTAGATTACTAA
>PalmExons_Bait_Seq_NW-0082466771-cds-XP-0266631451-22225-half1_130
AATACTGGGTCATAGTTGCAATTGTAACAACCGTTGGCGACTCTCTCATTTCATGGTTGCCAATGTATGGAGAAGCCAAG
>PalmExons_Bait_Seq_NW-0082466771-cds-XP-0266631451-22225-half2_78
AACTACTTTGTTTCTAGAGGTTCTCAACTATGTGGTCTCAAGCACAAAGGGGAATCAACGATCAAGCCGATGGAATCCTC
>PalmExons_Bait_Seq_NW-0082466781-cds-XP-0087997552-22292-half1_420
ATCTTCGCTCTCTACAACCAAATTGGAAGCAGGTGGTCTGTTATTGCTTCCAAACTGCCAGGAAGAACTGACAATGATGT
>PalmExons_Bait_Seq_NW-0082466781-cds-XP-0087997552-22292-half2_364
AATTGGTCTACCGATGGCGTTGGTGGTTACGATGCCTTCCTCTCGGAGCTTGGTTTCGGACCGACTGGTGACTTCTTCGG
>PalmExons_Bait_Seq_NW-0082466781-cds-XP-0087997781-22315-half1_118
CTCAGTTCAAGCCTGAGGAGATCACTAATATAATGAATGATTTTGCTGAACCGGGATCCCTTGCTCCCACTGGCTTATAT
>PalmExons_Bait_Seq_NW-0082466781-cds-XP-0087997781-22315-half2_0
CTTGGGTCAACAAAATATATGGTAATCCAAGGAGAACCTGGAGCTGTTATCCGTGGAAAGAAGGGGTCAGGGGGCGTTAC
>PalmExons_Bait_Seq_NW-0082466791-cds-XP-0087997941-22326-half1_130
CAAGCAATGTCAGCAAGATGTTGCAGGAGATTCCTGTTTATCAGAGAGCTGATGCTGTGAGTAGTCTAGTTTTTGAGGCA
>PalmExons_Bait_Seq_NW-0082466791-cds-XP-0087997941-22326-half2_78
CAAGAGTCTTCCATGGCTTATCAACAGATGCACGCTGATGGCAAGTCTTTCCTTTTGCACAATAGCATTAATTCCATACC
>PalmExons_Bait_Seq_NW-0082466791-cds-XP-0087997992-22333-half1_0
ATGATAGAGCTTCCGACCATTCTAAGAAGACTGCGTTGTTCTACTCTCATGAACCTGAATGCTGCTGCCAAAAACCTGAT
>PalmExons_Bait_Seq_NW-0082466791-cds-XP-0087997992-22333-half2_448
ACAATAGAGGGGCTCCGAGATAGAGGTGTAAGTGTACAAATACTCAACATTACTCAACTGTCGGAGTATAGGAAAGATGG
>PalmExons_Bait_Seq_NW-0082466791-cds-XP-0087998191-22352-half1_408
GAAGCAGAAGAAGTACAAGACTTTGACATGGAAGGAGTGTGGAGAGAAATGGAACAGCTGGTGAAAGATGGACTAGTTAG
>PalmExons_Bait_Seq_NW-0082466791-cds-XP-0087998191-22352-half2_280
GGGACCAGTGTCATCCCCAAATCAACAAATGCTGAAAGAATAAAGGAAAACATCCAGGTTTTTGGATGGGAAATCCCTGA
>PalmExons_Bait_Seq_NW-0082466791-cds-XP-0087998261-22380-half1_336
GCTTTCTATGGTCTTCCTTCTCCCCAAACTCCTGTAGAAATCTCCATTGCTTCATCATCATTGCCTGAGGGAGTGAAATT
>PalmExons_Bait_Seq_NW-0082466791-cds-XP-0087998261-22380-half2_56
AGAGGCAGATGCACTTCACAAGCGTATCATAGATGCAGGATATAGGGTTATTAAAGGTCGAAACAATGAGGAGATCCTAG
>PalmExons_Bait_Seq_NW-0082466791-cds-XP-0087998511-22402-half1_168
CAGGGAGGAGTTTCTTCAGAGAAAGTGCGGGATAAGAATACTGCAGAACATTCTAACTGTGGTCCAGATATATGCCCTTT
>PalmExons_Bait_Seq_NW-0082466791-cds-XP-0087998511-22402-half2_252
CGAGAGCAAAGACAGTCTTCATAAAGGATTACCTGTTGTTTCCTTCTCTTTGGGCAATTCTGCTGAATTCCTGTATGGAG
>PalmExons_Bait_Seq_NW-0082466791-cds-XP-0087998721-22385-half1_486
ACGGAGATTACTAACCAAATCCTCAATGCTCTCTTCACCATCTTGTGTCTCTATGAGCACCCAAAATTGTTCCACCACCT
>PalmExons_Bait_Seq_NW-0082466791-cds-XP-0087998721-22385-half2_702
AAAGATGAGAACAGCAAACCAGATTCTAATGGAATAGCAGCAGACTGTACTCCTGATGATTCGGCAATCACCACCAACAC
>PalmExons_Bait_Seq_NW-0082466791-cds-XP-0266631751-22338-half1_243
GCAAATGCAGCATCCTATGAATCTACAACAACCATGTCACAGCATTCCAACGTTTCTGGTGTTGAGGAATCAGGAGTTGA
>PalmExons_Bait_Seq_NW-0082466791-cds-XP-0266631751-22338-half2_108
GACTCGTATCCATCGAATAGCACCACTACCACCCAGAATATGAAGAGCGAGGAAGACCAGGTTGGAAGCGTGGATGCAAA
>PalmExons_Bait_Seq_NW-0082466791-cds-XP-0266631991-22379-half1_297
TTGAAGCGAATTCAGAATGCAGAAGTCGAGGGTATCTTGGCTTTCTATGGTCTTCCTTCTCCCCAAACTCCTGTAGAAAT
>PalmExons_Bait_Seq_NW-0082466791-cds-XP-0266631991-22379-half2_140
TTAAAGGTCGAAACAATGAGGAGATCCTAGCAAAGAAATATCGAATTAGGCTGAGGGGAATTGATGCACCAGAAGGCCCA
>PalmExons_Bait_Seq_NW-0082466791-cds-XP-0266632001-22381-half1_168
CTTCCTTCTCCCCAAACTCCTGTAGAAATCTCCATTGCTTCATCATCATTGCCTGAGGGAGTGAAATTTAAGCTGCATAC
>PalmExons_Bait_Seq_NW-0082466791-cds-XP-0266632001-22381-half2_224
GATGTGTTGGAGATGTTTATTGCGACGGTGTATTTGTGCAGGAGCAAATGCTGAAGAAAGGCTGTGCATGGCATTATGTA
>PalmExons_Bait_Seq_NW-0082466801-cds-XP-0266632111-22436-half1_756
TCTAAGTGGGTCATTTATGGAGAGTTAGTTTGCAGTGGATCATGTGCTGGGCCTTCAGATGAGATATCCCCCATATATTC
>PalmExons_Bait_Seq_NW-0082466801-cds-XP-0266632111-22436-half2_0
TGGTATAGTGCTGAACAGATAACAATAGACAAGCCAGATGTTCCTTGTGGAGTGCCAGAACTGAAACAATATGATGGACC
>PalmExons_Bait_Seq_NW-0082466801-cds-XP-0266632131-22443-half1_224
AACGAAGAAGTATTGGGTGGAAAAGGAAACCATGCACAACTGCTTCATGATATTGGCAAGAGGCCTATCGATTACTTGGG
>PalmExons_Bait_Seq_NW-0082466801-cds-XP-0266632131-22443-half2_224
TGAGCTTAGAGTTGGTGAATTCATGGCAAACTCAGATCTAGCGGGAGAAATGGAGATTTCTTTGTTTGAGTATAATGGTG
>PalmExons_Bait_Seq_NW-0082466811-cds-XP-0087999291-22468-half1_27
CAAGAACAACCTACATGGGTCCTTCTACTCTCATTTCTGGGGTTCCTTTCTCTCCTCCAAACTTCCATAACTCTTCTCAA
>PalmExons_Bait_Seq_NW-0082466811-cds-XP-0087999291-22468-half2_135
GCTGCTGTGTATGCTGCTACTAAAGCGTATGTTAATCAGTTCTCTAAAAGCCTATACGTTGAGTATAAGAGCATGGGGAT
>PalmExons_Bait_Seq_NW-0082466811-cds-XP-0087999391-22482-half1_476
GGAGGAATCAGAGTATGAAACAGACTCAGAGGAGGAGCAAATGGGTATTGCCATGGTGAAACCTGTCTTTATTCCGAAAT
>PalmExons_Bait_Seq_NW-0082466811-cds-XP-0087999391-22482-half2_448
TCATGCAAGTCAAGCACTTTGGACGCAGTGGAAGGACCAAATGGACTCATCTTGTTAATGAGGATACAACTGATTGGAAC
>PalmExons_Bait_Seq_NW-0082466811-cds-XP-0087999761-22460-half1_27
TTTGTGTTCATAATATTTTTAGGGAGCTGCTGGGCATTCTCGACGGTGGTTGCTGTGGAGGGTATAAATCAGATCAAGAC
>PalmExons_Bait_Seq_NW-0082466811-cds-XP-0087999761-22460-half2_0
GAAGCTCTTATGAAAGCTGTGGCAAATCAGCCTGTATCTGTTGCCATTGAAGCAAGTGGTTTGCATTTCCAGTTCTATTC
>PalmExons_Bait_Seq_NW-0082466811-cds-XP-0177000772-22505-half1_308
TGACGATATGTTCGAGGGATTAGACTTTGTGATTTCTGAGGCCAGAAAGTACGGGGTCTATCTGATACTGAGTTTGGTCA
>PalmExons_Bait_Seq_NW-0082466811-cds-XP-0177000772-22505-half2_504
ATCCCCACTGATCGAAAATATCATTTCTCGGCACTCCCGTAGGATCTCAAGCCTAATAAACACACCATATATCAAAGACG
>PalmExons_Bait_Seq_NW-0082466811-cds-XP-0266632231-22490-half1_448
TTGGATCTGCTTCCATTGCACAGGTTCATCAGGCAAGACTGAGATGTGAAAAGACTGACGTTGCTGTTAAAGTGCAACAT
>PalmExons_Bait_Seq_NW-0082466811-cds-XP-0266632231-22490-half2_84
AACGAAATAGCAAAAAGGGGCATAGATCCTCGTGGTAAGATTGCAGCGGTGGCAAAGCTGAAAATTTTGAAACATCTGAC
>PalmExons_Bait_Seq_NW-0082466821-cds-XP-0088000011-22534-half1_81
CCATTTTTGAGAAACATCAATGAGCCTACTAACTTTTCCTTCTCGTCTGTCAGTTTTCCTGCACCAGTACGAGGAGCGAA
>PalmExons_Bait_Seq_NW-0082466821-cds-XP-0088000011-22534-half2_216
TTTGCAGCAGTCCATGCAGCTGTGCCATTTATTGCCATCCTCAGAAAGTCTGTGCTGATGCCGAAGACTGCAATGGCGTT
>PalmExons_Bait_Seq_NW-0082466821-cds-XP-0088000031-22535-half1_196
CCGTCCGTTCGGCGTGCAAAATTATTTCCAGCAGTGTAGATCTTAGGTCTTCCAAGGTATGTGAACTTGGACTTTTGAAT
>PalmExons_Bait_Seq_NW-0082466821-cds-XP-0088000031-22535-half2_364
CTTATTTCTTTGCCTTGGGATGGCTAACCTTGCAGTATGGCAAGATGATCGGCTTCAAACAGCTTTCTTTCAACTCCATT
>PalmExons_Bait_Seq_NW-0082466821-cds-XP-0088000071-22541-half1_252
GAAGGAGCTGCAAGAGCGAGCAATATTGGGAAGGTCTCAATCATACCTCTTGTATTCTTAATCTTCTATGAGGTCTCTGG
>PalmExons_Bait_Seq_NW-0082466821-cds-XP-0088000071-22541-half2_28
TCTTTTGGAATCTCAACTACTGGGATTCGATCAGTACTTTGGCAGGGGAGGTCGACAATCCATCAAAAACATTACCGAAG
>PalmExons_Bait_Seq_NW-0082466821-cds-XP-0088000081-22543-half1_26
AAATGGGCACTTCAAAAAGCACTGGCAGAATTATGTGAAGACTTGGTTTAACCAACCAGCTCGCAAAACCAGAAGACGCA
>PalmExons_Bait_Seq_NW-0082466821-cds-XP-0088000081-22543-half2_0
TCCCTGGAGGGTCTCCAAGCAAATGTCCAAAGACTAAAAACATACAAGGCCAAATTAGTTATCTTCCCAAGACATGCACA
>PalmExons_Bait_Seq_NW-0082466821-cds-XP-0088000321-22565-half1_243
TTATTCCGAGGTGCTGGAATTGGGGCTATTTCTGGAGCTGTTTTCTCAATCGAGACTGTCGAATCATCTCTTGATCTTTG
>PalmExons_Bait_Seq_NW-0082466821-cds-XP-0088000321-22565-half2_54
GTCCAAAGTGCAGTACAGAGTCAGATGAGTGCTATGGATTCACCCTACATTGAGATTCGTGATTTCTTTGAAACTGGAGG
>PalmExons_Bait_Seq_NW-0082466821-cds-XP-0177000951-22531-half1_577
TCACACTTCGTCCTCTTTTCCCTGGCTTAAGTGAAGCGGATGAGATATACAGAATTTGCAAGGTTATTGGTAGTCCCAAC
>PalmExons_Bait_Seq_NW-0082466821-cds-XP-0177000951-22531-half2_28
TTGCAGGTCTCATGAAGTTTCAGTTTCCACAGTTTTCCAGCATCCATCTTTCTGTGCTTATTCCATCAGCTAGCAAGGAA
>PalmExons_Bait_Seq_NW-0082466831-cds-XP-0088000631-22594-half1_1026
AAACTCTGCCCTGTGAACCGGTCTGTTGACCTTGCAGTATTGAAAGAGAAATTTGAAACACCAAACGCTAAAAACCCCAG
>PalmExons_Bait_Seq_NW-0082466831-cds-XP-0088000631-22594-half2_540
ATGGGGGGCATTGATGAAGAGGACATGATCTTCTCCACATTCCCAAAGAAGTTTGGAAACTCTAACTTCCTCATCGACTC
>PalmExons_Bait_Seq_NW-0082466831-cds-XP-0088000951-22628-half1_0
ATGGCCATGTCGGCAAGGACAGTAAAGGTCAGCAATGTTTCCCTAGGTGCATCTGAGCAAGATATAGAAGAATTCTTTTC
>PalmExons_Bait_Seq_NW-0082466831-cds-XP-0088000951-22628-half2_270
GGATCAAAGACAAAAGAGAAAGTTGCTGCTGAGCAAGAACATGAGAGCTTGGAGAATGACTTTGCAAAGGTTCATCTCTC
>PalmExons_Bait_Seq_NW-0082466831-cds-XP-0266632611-22618-half1_162
ACGCCGTTATCAAGCAGAGAAACGGAACCTCTACTTTTTGAAGGCATGGATGTGAGCTTTCATGGTTATTGGCATGAGAA
>PalmExons_Bait_Seq_NW-0082466831-cds-XP-0266632611-22618-half2_54
AATCTTCAATGGGCGAGCATATATGTGGATTAACATTTTGGCATTGTCCCACTGGAAGCAATGGCAGCCTGTAATTGCAT
>PalmExons_Bait_Seq_NW-0082466831-cds-XP-0266632671-22638-half1_891
AGCATCAAAATACTTCAAGTGGGAATTCACATGGGTCAGCTCCAATCAGTGTTAAATCTCCCAGAGACCGAAGCTAGAGT
>PalmExons_Bait_Seq_NW-0082466831-cds-XP-0266632671-22638-half2_432
AGGAAGCTTTCTGTTGAGCATATAGTTTCTGCTTACAAGAGGACCAAGAACCGGGCTATTCTCTTGGATTATGATGGTAC
>PalmExons_Bait_Seq_NW-0082466831-cds-XP-0266632681-22642-half1_864
GGGCTTGAGTATTATGGGCGTACTGTTAGCATCAAAATACTTCAAGTGGGAATTCACATGGGTCAGCTCCAATCAGTGTT
>PalmExons_Bait_Seq_NW-0082466831-cds-XP-0266632681-22642-half2_189
ACAGCTAGAAGAATAAACGAGACATTCGGAAGGCTGGGCTATCAGCCAGTCATTCTTATTGATAACCCGCTTCAGTTTTA
>PalmExons_Bait_Seq_NW-0082466841-cds-XP-0088001241-22651-half1_270
TTTACATGCACAGATGGGATAGAGCTTTGGGTTGACAAACATAAACCCCGATCCTTGCCTGAGCTTGCTGTTCACAAAAA
>PalmExons_Bait_Seq_NW-0082466841-cds-XP-0088001241-22651-half2_0
ACTGCAGAGGGGATAGATCAGATAGCAAAATCCAGTGGAGGTGACATCAGACATGCTATAACATCTTTGCAGTATTCTTG
>PalmExons_Bait_Seq_NW-0082466841-cds-XP-0088001271-22653-half1_308
TAAACCCCGATCCTTGCCTGAGCTTGCTGTTCACAAAAAGAAGGCTGAAGAAGTGAAGAAATGGATGGAAGAAAGGGTAA
>PalmExons_Bait_Seq_NW-0082466841-cds-XP-0088001271-22653-half2_0
TGCAGAGGGGATAGATCAGATAGCAAAATCCAGTGGAGGTGACATCAGACATGCTATAACATCTTTGCAGTATTCTTGTC
>PalmExons_Bait_Seq_NW-0082466841-cds-XP-0088001392-22669-half1_140
TTACTATTACCAATTCTGTGAGGCTCTTTTTCCTTTCCAGGACTGGTGGGTGGTTCCTGCTAAAGTGTTGTTTGACCAGA
>PalmExons_Bait_Seq_NW-0082466841-cds-XP-0088001392-22669-half2_0
TTTTGAATCACCAGCTAACATATTCAGTGAACTGAAGGCTACATTTTGGCCAATGTTAACTGCAGGCTGGAAGCTTTGGC
>PalmExons_Bait_Seq_NW-0082466841-cds-XP-0088001491-22678-half1_247
AAAAATCAGACTCCTCCATCTGGTCTTTGCAATCCAAACTTGAGAGCCTTAGTGCTGAGAGACGAAGTGACTGCAATTTC
>PalmExons_Bait_Seq_NW-0082466841-cds-XP-0088001491-22678-half2_0
AAGTATGATACCAGCTGGACAGAGCCACACTCACCCACTGAAAATGCAGGTGATATTGATTCTTCCATCAAGGATATATC
>PalmExons_Bait_Seq_NW-0082466841-cds-XP-0088001731-22701-half1_810
AAGATGTTCGATGAAATGCCTAGGAAAGGATTGGTTTCTTGGAATGCCATGATCGCAATCTATGCGAACAACTCCATGGC
>PalmExons_Bait_Seq_NW-0082466841-cds-XP-0088001731-22701-half2_953
GGCGCGAGATTATCCTCAGGGACACTAATAGGTTTCATCATTTTGAGAATGGCATTTGCTCATGTGGTGATTACTGGTAA
>PalmExons_Bait_Seq_NW-0082466841-cds-XP-0088001741-22702-half1_196
ATTACAATAGGCTAAGACCTTTGAGCTATCGTGGAGCTGATGTTTTTCTCCTGGCTTTCTCTCTTATCAGTAAGGCCAGC
>PalmExons_Bait_Seq_NW-0082466841-cds-XP-0088001741-22702-half2_140
GGAAGCTGATAGGTGCTCTTGCCTATATTGAATGCAGCTCAAAAACACAACAAAATGTTAAGGTAGTCTTCGATGCAGCC
>PalmExons_Bait_Seq_NW-0082466841-cds-XP-0266632901-22698-half1_270
CCTCTTGATCGTTATACTAAGGTCTACTTCAAAGAGAAATTTGGAGGTATGGCTATAGATCTGCTGTCTCCCATGGCCAG
>PalmExons_Bait_Seq_NW-0082466841-cds-XP-0266632901-22698-half2_459
GATGAATCCTTTAGTGTTGGATTTTATGGGAGGAAAAAATGCTCTTTTGGTTGCAATGGGCCCCACTGGTTCTGGAAAGA
>PalmExons_Bait_Seq_NW-0082466851-cds-XP-0088002071-22724-half1_972
TACTCGAAATGCATCAATGGAAGCATCTTTGATGGCCTAAAGATAGAACTTGTGACCTACTCTCAGGAGCTCTTGGACTC
>PalmExons_Bait_Seq_NW-0082466851-cds-XP-0088002071-22724-half2_864
GCTGCCATGCCCACTGTATTAAGAGCTATAATGCTCGAGAAAGATAAGTTACTAGAGGTATCAATTGGGCTCACCACACA
>PalmExons_Bait_Seq_NW-0082466851-cds-XP-0088002131-22729-half1_560
TGTGCAAAAAGAATGTCCAGAAAAGGAAGGCCAGAAAGTGTCTGAAAAACATGAGGTGGCTTCAGATAGTTCAGCTGAGC
>PalmExons_Bait_Seq_NW-0082466851-cds-XP-0088002131-22729-half2_140
GAAGCCAGAGAGTTTAAAGAAGCCAGAGAGTTCTATGAAATTATGGAGCGATCTTGTTGTCAATCCACAACAGTGGAGGG
>PalmExons_Bait_Seq_NW-0082466851-cds-XP-0088002371-22751-half1_156
TTCCATCAGCACCAGGAGCAAGAAACTTTTGATGGCGATGATGATGAGGATGTCACAAATCTGCTTCCAGAATCTTTCGA
>PalmExons_Bait_Seq_NW-0082466851-cds-XP-0088002371-22751-half2_78
AAAGAGAACCCAAAGCCTGGCTTCGAGAATGATGCAGAGGCAGTGATCAGGAGCCTGAACTTGAAATCTCCTAAGAATGG
>PalmExons_Bait_Seq_NW-0082466851-cds-XP-0088002381-22752-half1_140
ACTGATGGCTTTAATGATGTGTGGAGATCCTGGGATATCAGCTTTTCCAGAGGGAGATAACATCTTCTGCTGGAAAGGAA
>PalmExons_Bait_Seq_NW-0082466851-cds-XP-0088002381-22752-half2_0
CTCCTTCCCTAATGATTATCCTTTCAAGCCTCCAAAGGTGAAGTTTGAAAATGTCTGCTTCCACCCCAATGTCGATCTCA
>PalmExons_Bait_Seq_NW-0082466851-cds-XP-0088002531-22759-half1_81
TCCTCCCTCATTAGCCGTCGCAAAAGGGGTGATGGATCAAAGAGGGGTGAAAAGTTCGATATGATGTTTAGGTATCTTAA
>PalmExons_Bait_Seq_NW-0082466851-cds-XP-0088002531-22759-half2_81
TTCTAGTGCCAGTCTTCCTGGTCGAGCTCAAATCATTACTGACAAGCCAGAGAAATCTGATCTAAAGTCAGAATGGGACA
>PalmExons_Bait_Seq_NW-0082466851-cds-XP-0088002661-22715-half1_162
ATCTCAGTAACAAACGGGACATGCAGCGCTCCCCTGGGAGAATGTAATGCAAAAGAATTGCTGATCTCAATAACAAACCA
>PalmExons_Bait_Seq_NW-0082466851-cds-XP-0088002661-22715-half2_540
GATCAGCGACCACCGTAAAGCTAAGTTTAAGGTCTCTATTTTCAGGTTCCTAGACACCCATTTCAGTAGCCCATGGACGG
>PalmExons_Bait_Seq_NW-0082466851-cds-XP-0266632911-22730-half1_351
GTGTCGGTCCTCGTTCAGGAAAATACTAAGGGTTTGCCACAGCTCTGGATTCCAATTATTTTTCAAGGTGATTTGGCACA
>PalmExons_Bait_Seq_NW-0082466851-cds-XP-0266632911-22730-half2_243
ATTTCCAAGTACCCAGATTTTACGCACAAGGATACTTGGATAGGATTATGGCTTGATCGTGCACCAGATTGGGTATTACC
>PalmExons_Bait_Seq_NW-0082466851-cds-XP-0266632951-22738-half1_26
TGAGGGCCTTGGAGGTCTAACTACATCAATTGGGCAACTAAACATCGAAAATACTTCATTGCCATCTACTAGGGGAGATC
>PalmExons_Bait_Seq_NW-0082466851-cds-XP-0266632951-22738-half2_130
CCGCAAATGATTCTCTCAAAATGTATTATAATAGCATCTTGCAGAATGGATCGGTGCATTCTCAAGATCATTCGGAAGGA
>PalmExons_Bait_Seq_NW-0082466851-cds-XP-0266633011-22756-half1_168
GAAATATCTTCTATGCATGAGCAATTTGCTGAGTGCGAAAAGCTGCTTCTTGAAGAGGGCCAGAAGACAAAAGAGCTCTC
>PalmExons_Bait_Seq_NW-0082466851-cds-XP-0266633011-22756-half2_280
ATGTACCATGTTTCTTCACTGGGGACGCTAAAGGGAATAGCTCTAGATTGGATGAAGGAAGATATGATTTTCAGCATGAC
>PalmExons_Bait_Seq_NW-0082466861-cds-XP-0088002801-22777-half1_196
CACTTTGCCAAAACTGTGATTGGAATGGGCATGGTGGTTCGGCTTCATGTCATAAAAAGCACACAATCAACAGCTACACA
>PalmExons_Bait_Seq_NW-0082466861-cds-XP-0088002801-22777-half2_112
ACAGTTTTTTTGAACTGAAGGAAATGTCAGCTTTCAATTCCAACTGCCAGGATGAATTTATTGCAGAGGCATCATCTGGT
>PalmExons_Bait_Seq_NW-0082466861-cds-XP-0088003331-22786-half1_308
CGAGGAAATGTTCAAGGGTTTGGACTTTGTGATCTCCGAGGCCAAGAATCATGGAGTGTATCTGATACTCAGTTTTGTGA
>PalmExons_Bait_Seq_NW-0082466861-cds-XP-0088003331-22786-half2_56
AAATGGCTGCTTATGTGAAATCCATAGATAGCAACCACATGCTCGAAATCGGGTTGGAAGGGTTTTATGGGGAATCAGAG
>PalmExons_Bait_Seq_NW-0082466861-cds-XP-0266633291-22820-half1_240
ATTCAGAGGCAATCAGCGACATTCTTCGTCAAGGTTTACATGGAGGGGATTCCAATTGGCAGGAAATTGGATCTATTAGC
>PalmExons_Bait_Seq_NW-0082466861-cds-XP-0266633291-22820-half2_54
CATTATGTGCCCTGATATTGCCCGAGTGCCTACCAATAACAAGGATCATGTGCTGACCTATGAAGACAAGGAAGGAGACT
>PalmExons_Bait_Seq_NW-0082466861-cds-XP-0266633361-22827-half1_90
ATGTCTCAAGCTTTATCTACCTTTTGATATGATCACCATGGCTTGAAGCTTCATGGGGAGGTGATGGCTTGCTCGTATGA
>PalmExons_Bait_Seq_NW-0082466861-cds-XP-0266633361-22827-half2_0
GGATGTCCGAGTGATGTGGTCCATCCTTGACAAGTCCAGGCCCAGAAACCATAGCTCGAGCTCTTCAGACGGCTACGATG
>PalmExons_Bait_Seq_NW-0082466871-cds-XP-0266633371-22847-half1_476
GGCTTTAACCTCTGCTTTGAGATTAATAACAAAGGCAGCTTTCGAGAATACCCAAGATGGTCTTCGCAAGGGAGCTATGA
>PalmExons_Bait_Seq_NW-0082466871-cds-XP-0266633371-22847-half2_252
GGGTTCATGGTATGCACTTGTCTTGATTGCGATGTATAATGTGTGGGACCTCATAGGGAGATATGTACCTCTTGTGAATT
>PalmExons_Bait_Seq_NW-0082466871-cds-XP-0266633401-22858-half1_162
GCCACAAGCGATGTGCCACCCACTGTATCAGAAACAAAGTTGAATTTTCTCAAGTCATACAAGCAACCTATTCCGAGCAT
>PalmExons_Bait_Seq_NW-0082466871-cds-XP-0266633401-22858-half2_108
TCAGGGTAAGGGAAATTTCAGCTATAGTCGATTCTTTGCAATTGGACTATTTCGTCTGCTTGAGCAGGCAAATGCAACAG
>PalmExons_Bait_Seq_NW-0082466871-cds-XP-0266633421-22860-half1_66
CTGCTTCCAAGTGTAGAAGGCCATGGAGGAGGAAAATGGATTGTCATTGATTCTGGTACTGTGATAGTTCATGCACTTGA
>PalmExons_Bait_Seq_NW-0082466871-cds-XP-0266633421-22860-half2_65
CCAGCCAGGATTTGGAGAAAGCCATTGTGAAAACTCGACGTAGGAACAACTCGAAAAAACCAATGAAGAGTGTTCACTGA
>PalmExons_Bait_Seq_NW-0082466871-cds-XP-0266633461-22870-half1_673
TTGAAAGGGATGAAGGAATAAAGAGAGAGTACAACGAGCTTGATACAGTCTGGTTCATGGCTGGCTCATTATTCCAGGCA
>PalmExons_Bait_Seq_NW-0082466871-cds-XP-0266633461-22870-half2_297
CCTCAATTCCAAGAAAAGAGAATGGTTGCTCAAAGAAATGGAAAGCTGGCTGTCCAAGTTTTTCGTGTGTATGTGGGAAG
>PalmExons_Bait_Seq_NW-0082466881-cds-XP-0088004201-22917-half1_140
CTCGGGTTATGATGGAGCGGTGATGAGTGGTGCCTCTGTTTTCATTCAAAAATACCTGAAAATAAATGATACCCAGGTCG
>PalmExons_Bait_Seq_NW-0082466881-cds-XP-0088004201-22917-half2_532
GTGAGCGGGGTGATCAGCATGACGTTTATATCGCTCTACAAGACGATTACCATAGCTGGGAGCTACTTTTTTTATGCCGG
>PalmExons_Bait_Seq_NW-0082466881-cds-XP-0266633671-22918-half1_476
GGCTTTTGTTCCAAATACAGGTCGTGGGATACAAGGTGCCACCTCACATTGTCTTGGTCAAAATTTTGCAAAGATGTTCC
>PalmExons_Bait_Seq_NW-0082466881-cds-XP-0266633671-22918-half2_168
AGCTGAGGTGGACTTAAGAGATAATTATTCACCTGGTTGGAAGTACTCTCACTGGGAAATGAAAGGTGTTCCATTGAGAC
>PalmExons_Bait_Seq_NW-0082466881-cds-XP-0266633721-22916-half1_168
TCTGTTTTCATTCAAAAATACCTGAAAATAAATGATACCCAGGTCGAAATCCTCGCCGGCATCATCAACCCGTTCGCCCT
>PalmExons_Bait_Seq_NW-0082466881-cds-XP-0266633721-22916-half2_532
AGCGGGGTGATCAGCATGACGTTTATATCGCTCTACAAGACGATTACCATAGCTGGGAGCTACTTTTTTTATGCCGGGAT
>PalmExons_Bait_Seq_NW-0082466881-cds-XP-0266633731-22922-half1_168
TCATATTCAGCTTTGGACAGTGATGACTTGCTCTATCTGAAAGAGCAAATGGAAGCTGAGGAAGATGCTGAGCGTCTTCT
>PalmExons_Bait_Seq_NW-0082466881-cds-XP-0266633731-22922-half2_252
GAAGATTCATCCTCAAGGAAGTCAAATGGCGAAGAGACGAATGCCAAACCAGATAATGCTGTTAGAAGCTTATTAGGCTT
>PalmExons_Bait_Seq_NW-0082466881-cds-XP-0266633741-22925-half1_235
CCTTGCCGCTCCGTGTTGAACCAAAGCCAAAGAGTGGGATCAGGCAGCAAGATCTCTTGAAGAATATTATTGAAATCAAA
>PalmExons_Bait_Seq_NW-0082466881-cds-XP-0266633741-22925-half2_216
TCCTCAAGGAAGTCAAATGGCGAAGAGACGAATGCCAAACCAGATAATGCTGTTAGAAGCTTATTAGGCTTAGCTTATGA
>PalmExons_Bait_Seq_NW-0082466891-cds-XP-0088004511-22948-half1_189
AACGCTCCCGAGAAGTTCCGCAACATTCAGCTGCAGGAGGAGTTTGACACTTATGATCATAATGTCAATTGGTTTCTCAA
>PalmExons_Bait_Seq_NW-0082466891-cds-XP-0088004511-22948-half2_270
TTTCTGTATGAGAATCATCTTTTCTTGACATTCCGAAACAGGACAGTTGCTGTATGGAATTTCCGTGGAGAGCTGGTCAC
>PalmExons_Bait_Seq_NW-0082466891-cds-XP-0088004941-22998-half1_864
GCCACAGGTATAGTCCTTGCGATTGCAATACCTCTAGTAGCTGCATTCTTGCTGATCTCGATAATTTGCATTTGCTTCTG
>PalmExons_Bait_Seq_NW-0082466891-cds-XP-0088004941-22998-half2_243
TGTTTATGAATATGTGCCTAACAGAAGCCTGGATACCATTCTCTTCGATCATATAAAGCGCGAAGAGCTAAATTGGGGGC
>PalmExons_Bait_Seq_NW-0082466891-cds-XP-0088004951-22999-half1_243
CGAGATAGGTTAAATGATAGGTTCTTAGAGTTGGGATCGATTTTGGAGCCAGGAAAACCACCGAAAATGGACAAAGCAGC
>PalmExons_Bait_Seq_NW-0082466891-cds-XP-0088004951-22999-half2_27
AAGTTGAAAGATTCAAATGAGAATCTGCAGGAGAAGATCAAAGAACTGAAGGCTGAGAAGAACGAGCTTCGTGAGGAGAA
>PalmExons_Bait_Seq_NW-0082466891-cds-XP-0177001561-22974-half1_621
AGCTTTCATGGAACGGTGATGCCTCTAGACGCAAATGTAGCTTTTCATGGAGCCTCATCAGAAGTGCTTCTGAAAGATAA
>PalmExons_Bait_Seq_NW-0082466891-cds-XP-0177001561-22974-half2_459
GCAAAAATTCAAGCCTGGGTAAACCTTCAGAGTGCTAAAGCAGAAGCACAGTCTAGAAAGTTGGAGGTGAAGATACAGAA
>PalmExons_Bait_Seq_NW-0082466891-cds-XP-0266633891-22962-half1_162
ATACCCGAAGCGGATAGAGAAAAGCTGAAGGATGGGGTTTTTGAGGATGTTCTGAAAGCTGCACAGGAAGCAATTGTTTT
>PalmExons_Bait_Seq_NW-0082466891-cds-XP-0266633891-22962-half2_594
GTGGTGGCTGGAGACCATGGAAAAGAATCCAAAGATCTTGAAGAACAAGCAGAGATGAAGAAGATGTACAGTCTCATTGA
>PalmExons_Bait_Seq_NW-0082466891-cds-XP-0266634051-22977-half1_351
GTTCTTGCCTTATGTGACCATCCATCCATTTTGGACAAAAGTGAAACTCATGCCTTATTCAGCTCGGATGCTATTGCACG
>PalmExons_Bait_Seq_NW-0082466891-cds-XP-0266634051-22977-half2_216
TTTAGTGTCATTTCAGTCAGTTTCTAAAGGATACTATGGGGAATGTGGAAAACGGGGAGGCTACATGGAGGTAACTGGTT
>PalmExons_Bait_Seq_NW-0082466901-cds-XP-0088005341-23027-half1_270
CTGTCTGAGGAAGAGATCCGATCGCATCCTTCCTATTTATCCTACTATTACTCCAATGAGAATTTGAATCCCAGGCTTCC
>PalmExons_Bait_Seq_NW-0082466901-cds-XP-0088005341-23027-half2_162
ACATATGGATTTGTCTGAGTATCAAAGAGCATATCTTGGAGCATTGCTTGCCCAGCAGAAATTGCAGTATGGCATGCCAT
>PalmExons_Bait_Seq_NW-0082466901-cds-XP-0088005371-23031-half1_84
TTTGTCTTCATCGAGGACTGGTTGGGCCTCAGCACATCTCTAGGGTTCCTTAATTATCTAATCTTTAGTTGGGTCGCTTT
>PalmExons_Bait_Seq_NW-0082466901-cds-XP-0088005371-23031-half2_224
AGAGGCTGTTCGAGCAATGTGGCTAGCTAGGAAAAGTGGTCAGAAGTATCGCCATCATTTTGACCTTGGTGTATATAAAA
>PalmExons_Bait_Seq_NW-0082466901-cds-XP-0088005381-23030-half1_216
CCCACTTATTTTGCCCTAGACTGGGAAAATCCCCCCAAACATGGTGTAACCTCAAGATATTGTGATAAGTGCTCCACTTA
>PalmExons_Bait_Seq_NW-0082466901-cds-XP-0088005381-23030-half2_323
CAAATATGTTCAAATGGCTTTGCCCCATGGCATTAGGCCATCTCAAAAATGGGACGGAGTTTCCCATTTCAAATGACTGA
>PalmExons_Bait_Seq_NW-0082466901-cds-XP-0266634101-23028-half1_675
CATACTTCTCTGTCTCCACATATTTCACGCCCAGTTAGTCGTAATGCTTTTGACAATGCTGATCCAGTAGGAGTTCCTGA
>PalmExons_Bait_Seq_NW-0082466901-cds-XP-0266634101-23028-half2_189
TAATGCTGCCATACATGCTGCTTCCTCAGGGAGGAACTATCTTGGTACTTCACATATGGATTTGTCTGAGTATCAAAGAG
>PalmExons_Bait_Seq_NW-0082466901-cds-XP-0266634161-23055-half1_432
TTGAACTACACCTCGGCCATCATTCATCATGTACGGCTCGAAGGCCTTAAACCAGGAAAGAGATATTACTATAAATGCGG
>PalmExons_Bait_Seq_NW-0082466901-cds-XP-0266634161-23055-half2_54
AAGGTTTATGGAGCCCCTCACATCAAAGATTCCTATGATGGTGATAGAAGGAAATCATGAAATCGAGCCACAAGTTGGTG
>PalmExons_Bait_Seq_NW-0082466911-cds-XP-0088005991-23089-half1_702
GGTGAAGCCCTGAAACTAAGCCAACCCATTAACAGCAATTCAATATCAGTTCACATGCCTAGGTTTTGCATACTCCTCCA
>PalmExons_Bait_Seq_NW-0082466911-cds-XP-0088005991-23089-half2_135
ATTCGTAAAGTCTACAAAGAGTTATTGGAGAATTGGGATGATCTGCTTCCACCCAATTACATTCCAGCTGTGCCTCCAGA
>PalmExons_Bait_Seq_NW-0082466911-cds-XP-0088006131-23103-half1_168
AAGAACATCTTCTCCGTGCAAAAGAAGGCCAAGTTTACGGACATCAAAGCTTTGGTGTTTCTGGTGATTGCTGATGCCAT
>PalmExons_Bait_Seq_NW-0082466911-cds-XP-0088006131-23103-half2_140
GATGAAGCTATGCAATCTCTATAACAAGTTCTGTTCCCAAGTTGGGGAGGGAATTCTGAGTTCATTTGTGGTTAGCCTTG
>PalmExons_Bait_Seq_NW-0082466911-cds-XP-0088006281-23115-half1_56
TGTTGGGTTATGGCTGGAAGAAATAAATCTGGGCAGCTACCGCCAGGTTTTTGAAGATAATGCTGTCAATGGAGAGTACT
>PalmExons_Bait_Seq_NW-0082466911-cds-XP-0088006281-23115-half2_109
CATGCCTGTCAGTGGTGTTTGTTAGGGTGGCCAAGCGCAATAGGCAGTCTCGGGTTGTCTCCTTGAAGCTGGAACCTTGA
>PalmExons_Bait_Seq_NW-0082466911-cds-XP-0088006441-23130-half1_135
TGCACCAAGACCAACATGGTCATGGTCTTTGGGGAGATTACTACCAAGGCCAATGTAGACTATGAAAAGATTGTTCGTGA
>PalmExons_Bait_Seq_NW-0082466911-cds-XP-0088006441-23130-half2_351
GCCTCTTTCTGTGTTTGTTGAAACCTATGGCACTGGAAGGATCCCTGACAAGGAGATCCTGAAGATTGTCAAGGAGAACT
>PalmExons_Bait_Seq_NW-0082466911-cds-XP-0266634341-23109-half1_621
TGGAAGGTTCGTGAATTGGCTGAAAAAGAGCCCGAGAATGGTGTCTTCAGAATGCTTCGTAGTGATGTTACTCGATTCTT
>PalmExons_Bait_Seq_NW-0082466911-cds-XP-0266634341-23109-half2_297
GGAGCGTATAGATAATATTGTAGGCATTGCCTACGCCATGGACATGCTAGAATGCGTTGAAAAGGTTGAAAAGCTGAAAG
>PalmExons_Bait_Seq_NW-0082466921-cds-XP-0088006471-23133-half1_616
AATGCTTCAGTTTGTGTTTACAGATAGGGAGGGACCTCGTTCGACTGCTTCAGGACTTGGTTCATATTCCTGAATTCAGA
>PalmExons_Bait_Seq_NW-0082466921-cds-XP-0088006471-23133-half2_168
TGCTGGCCTGGTAGCGAGACTGTTATCGCTGATATTATTCGGTTTATATGTTGTTCCCACCATCCTCCTAATGAGATCAT
>PalmExons_Bait_Seq_NW-0082466921-cds-XP-0088006521-23140-half1_560
GGCTAACATGCTTGATCTTTTGGCAGAGTCAGTTGAAGGCGAGGGTGATGAGTGTCTGGTTTTAACATTAGAAAGGTTTG
>PalmExons_Bait_Seq_NW-0082466921-cds-XP-0088006521-23140-half2_224
TGTTTATGGATGTTGTGATTCAACTATCGTTCTAGGAGCTATTGGTAAGGCTGTGAGAGTGGAGCATTGTGAAAGGGTAC
>PalmExons_Bait_Seq_NW-0082466921-cds-XP-0088006561-23145-half1_135
CTGGACCAAGCACTGTTCATGTATCTTGATGGGCAGGATCACTCATCAGCTCAAGAACAAAGACAGACTCTGAACATTTT
>PalmExons_Bait_Seq_NW-0082466921-cds-XP-0088006561-23145-half2_112
ATGTTCGTCGAGAACTGTTTGGCTCACTACGACGACATGATTAACCTCAAGAGTTTGGTCATCAAGTCTGACGTCTTCCA
>PalmExons_Bait_Seq_NW-0082466921-cds-XP-0266634431-23141-half1_504
ATGCCTTCACAAGCTGATGAAGAGGCACATCAGTTGTCTTATCTGCAGAAGCATATGGCTAACATGCTTGATCTTTTGGC
>PalmExons_Bait_Seq_NW-0082466921-cds-XP-0266634431-23141-half2_0
TGCCCATGTTCATGACTGGGTTTTGCAGAATATAGCTTCTTCATTGGAGCATGCTGCTGAGAAAGTACCAATCAGAGAAA
>PalmExons_Bait_Seq_NW-0082466931-cds-XP-0088006951-23177-half1_84
CGTTCGGATTGCTGGATATCCAACATGTGTCAGGCTTGTGTTAGAGTACCACCACTTAGGAAATTTAGCGATGGATTTAG
>PalmExons_Bait_Seq_NW-0082466931-cds-XP-0088006951-23177-half2_0
GGTTGGAATTTGTTGAGTGAAGGTGGTGTTATGAAGTTGCATCGATCATGCAAAGTGAAGAGTTTCACAAAAGGGTTGGA
>PalmExons_Bait_Seq_NW-0082466931-cds-XP-0088007031-23184-half1_324
GATTTTGTTGTATCTGAGGCCAGAAAGTACAAGATCCGGCTAATATTGAGCTTGGTGAACAACTACGACAGCTTTGGAGG
>PalmExons_Bait_Seq_NW-0082466931-cds-XP-0088007031-23184-half2_27
AGACAGTAACCACTTGCTGGAAGTTGGTCTCGAGGGATTTTATGGAGCATCATCAAAACAGCAGCAATTCAATACAGGTT
>PalmExons_Bait_Seq_NW-0082466931-cds-XP-0088007091-23197-half1_189
GCTCAGCCCCATTTGGTGAATATCCAGTTCCAGAAGAAGGTTAAGCTGCAACTTCTGGTTCTCTATGTGGATTTCAATGT
>PalmExons_Bait_Seq_NW-0082466931-cds-XP-0088007091-23197-half2_81
GGTTCACATACCTTTATCTGGAACTGATCCTCGTGAGACATTTATTCACACTTTCATGCTCCAACTTGCGGTTTTGTCCA
>PalmExons_Bait_Seq_NW-0082466931-cds-XP-0088007211-23207-half1_308
CTTGAAGAAGCTGGTCGAAGAGATGTTTGATCTTATGTACAAAACTGATGGCATTGGACTCTCAGCACCCCAAGTTGGAA
>PalmExons_Bait_Seq_NW-0082466931-cds-XP-0088007211-23207-half2_196
TCTGGTCTTCCTGCACGAGTTTTCCAGCATGAATTTGATCATTTGCAGGGAACTCTGTTTTTTGATCGGATGACTGAAGA
>PalmExons_Bait_Seq_NW-0082466931-cds-XP-0088007301-23213-half1_81
AAGAAAAGCCATCTTGGAAATGAATGGAAGAAACCGTTCGCTGGTTCTTCCCATGCCAAGGGAATTGTCCTTGAGAAGAT
>PalmExons_Bait_Seq_NW-0082466931-cds-XP-0088007301-23213-half2_27
TGCCTTTGTTCCAAATGATGGTTGCTTAAACTTCATCGAGGAAAATGATGAAGTGTTGATTGCTGGATTTGGACGAAAGG
>PalmExons_Bait_Seq_NW-0082466931-cds-XP-0266634501-23161-half1_504
GCAGGTTCAGCAGGTACTGTGCCAATACACTGGTACATAATGACTAGCCCATTTACTGATGAAGCTACACGCAAGTTTTT
>PalmExons_Bait_Seq_NW-0082466931-cds-XP-0266634501-23161-half2_0
CCATGTGTTTCTAGAGATGGTAGATTTATTATGGAGACTCCATACAAGGTGGCAAAGGCTTCTGATGGAAATGGAGGACT
>PalmExons_Bait_Seq_NW-0082466931-cds-XP-0266634551-23173-half1_168
GATAAATCTGGTCCAAGGACCCTTTCATTGCAGCGAAAGGGCAGTCTGAATCCAAAGAAGCAAATTACTAGATCTGGACT
>PalmExons_Bait_Seq_NW-0082466931-cds-XP-0266634551-23173-half2_28
GGATAACTGAAGTTCAGGAGCTTCTTCTTGCTGGTGGGAGTGTTGCTCCTAAATCAGTTCATGAAGTTATAGCACATTTA
>PalmExons_Bait_Seq_NW-0082466941-cds-XP-0088007661-23246-half1_108
CACCCTATTGAGGAGGAACTCGCAATGCAACATGATGAAATTAGGAGGCTTCTTGCTGATAATCGGCTTCTTTTTGAGGA
>PalmExons_Bait_Seq_NW-0082466941-cds-XP-0088007661-23246-half2_135
GTATGAGAAGAAGGCAAATTCTGAGCAGATAGAACAGAGGCAAGCAATGGAGAAAAACCTTGTTTCCATGGCTCGAGAGC
>PalmExons_Bait_Seq_NW-0082466941-cds-XP-0088007782-23251-half1_28
GCTTCCAGTACTTGTTCGATAATCTCCTTGCTATTTCACTCGTTTCTGGTCTTATGAACGACCTCATCGAGGTCCAAAAG
>PalmExons_Bait_Seq_NW-0082466941-cds-XP-0088007782-23251-half2_364
TTCACGAAGGCCTTCGATCACTTCTGCATACATGCTGGGGGCAAGGCGGTGATCGAGGAAATGGGGACGAAACTCAGGCT
>PalmExons_Bait_Seq_NW-0082466951-cds-XP-0088007981-23273-half1_189
CACATGGATGATCCACTTGATGATGAAGCCCTAAGACCTACTCTTCCACAGCTTTCTCCAAATTTGAACCCATTTTCGCT
>PalmExons_Bait_Seq_NW-0082466951-cds-XP-0088007981-23273-half2_297
GTTTGGTGGCATTCCAGAAGTAGCATCGTATCATTTTGCATACCCATCTCATCAAGTCATGCAAACTGGTTCAGATCAAA
>PalmExons_Bait_Seq_NW-0082466951-cds-XP-0177002061-23260-half1_216
TATCTGGGGTTCGATATCAAAGATGTGCAAAAACCAGAAGACATTCTTAGTGCAAACCGCCTTGTTTTTCCTGGGGTTGG
>PalmExons_Bait_Seq_NW-0082466951-cds-XP-0177002061-23260-half2_54
AAGCCAGTGGAGCTTGCAGGTCAGTATTATAAGGATGGCGCTGATGAGGTTAGTTTTTTAAATATAACAGGCTTCCGTGA
>PalmExons_Bait_Seq_NW-0082466961-cds-XP-0088008221-23295-half1_54
CCATACAAGGAAATCGAAAATGGAATGCTGTGGGAAGTTGAGGGGAAGTGGGTTGTTCAAGGAGCTGTAAATGTAGACAT
>PalmExons_Bait_Seq_NW-0082466961-cds-XP-0088008221-23295-half2_27
TATATGAAGCGTTATATTAAGCAATTGACACCCAAGCTGGATGAGGAGAAGCAGGAGCTCTTTAAGAAGCACATTGAGGG
>PalmExons_Bait_Seq_NW-0082466961-cds-XP-0088008691-23343-half1_486
CTCATCAACATGTATGGAAAATCCAACAGCGTCACCGATGCCCGTAAAGTCTTCGATGGCATGATCGATAAGAATGTCAT
>PalmExons_Bait_Seq_NW-0082466961-cds-XP-0088008691-23343-half2_810
GCTGATCAGCGATATTGTGGGGAGGGAGTTTGTGGTGAGGGACTTGAATAGGTTTCACCACTTTAGGCATGGCTTTTGCA
>PalmExons_Bait_Seq_NW-0082466961-cds-XP-0266634881-23314-half1_336
GCAGAATGTTTGCGAACTGCTTTGCGAGATTACAATCTCAAGTTCGGCACTATTCTCAACGATCCTGACTTAGCCTCATT
>PalmExons_Bait_Seq_NW-0082466961-cds-XP-0266634881-23314-half2_28
CAGGAATTTCAATGTTTTTTACTGTTCCCAGACTCCTTCGTGCAATTAAAGGTGGTGATGATGCTCCTGATATCTGGGAG
>PalmExons_Bait_Seq_NW-0082466961-cds-XP-0266634991-23302-half1_135
GGTTGCACCATTTATGATTCCAACGGAGAAGTAGTTTATCGTGTCGATAACTACGACCAGAAGCGTTGCAATGAGGTCTA
>PalmExons_Bait_Seq_NW-0082466961-cds-XP-0266634991-23302-half2_27
ACATTTAGAGTCCAAAAGGCTTGTGGGATTCTGAAAAGAAGTCAGTCCTTTGGAGTCAAAGTTATGGGGTGTGGCAGGGA
>PalmExons_Bait_Seq_NW-0082466971-cds-XP-0088008971-23370-half1_162
GAAGGACGAAAGAAGGATGGTCCGCAAATTCCTGCTAGCGACAAAATCTATGAGTACATACTCTTTCGTGGGAGTGATAT
>PalmExons_Bait_Seq_NW-0082466971-cds-XP-0088008971-23370-half2_567
GAAGATGAAGCTGATGATACTCTGGAGGACGATGATCCAGAGTCCATAAAATTGGAGATAAAGCCTGTTTACTGCAAGGA
>PalmExons_Bait_Seq_NW-0082466971-cds-XP-0088009201-23402-half1_336
GAGATGAGCATTTTTGACCATTTAGAGGAGCTTCGCCAGAGAATATTTGTCTCTGTTTTGGCTGTAGGAGCCGCTATCTT
>PalmExons_Bait_Seq_NW-0082466971-cds-XP-0088009201-23402-half2_0
TTTACAACTCTAAAGGTATCTGGTTACTGTGGGCTTCTTCTGGGGAGTCCTGTCATTCTCTATGAGATCATCGCATTTGT
>PalmExons_Bait_Seq_NW-0082466971-cds-XP-0088009221-23403-half1_336
ATTGACTGCAGCATTTCACTGTTAAGGGAAGCAGTCTCCTCTTGTGACTCTCGCAGTTCCAATAAAAGCTTATCAATCCC
>PalmExons_Bait_Seq_NW-0082466971-cds-XP-0088009221-23403-half2_308
CCAGGTTAATGAGCTTGGAGCTTCTGTTTACCCTCCGCAAGAGATTTCTCAAATGAAGTTGATCTCAAAAAAGATGCACG
>PalmExons_Bait_Seq_NW-0082466971-cds-XP-0088009231-23404-half1_378
GCCATTCTATCTCTTGTTGTGGTTTGTATTCCCATCTCTCTCATATGGGCCTCAATGGAAAAGATCCTCTTGTTCACAGG
>PalmExons_Bait_Seq_NW-0082466971-cds-XP-0088009231-23404-half2_54
TTCTTAAAGTTAGCCCTTCCATCTGCCGTAATGATATGTCTTGAGTGGTGGTCCTATGAGCTTCTTGTCTTACTTTCTGG
>PalmExons_Bait_Seq_NW-0082466971-cds-XP-0266635131-23390-half1_207
GAGTTGGCATCATTAGCTCAATCAGCTCAGGATGTGTTGAGAGCAGTAATGGAGTCTGCCAAAACAGAACTTAGTAGTTC
>PalmExons_Bait_Seq_NW-0082466971-cds-XP-0266635131-23390-half2_104
TCCGCGTGTATTCGGATGACAAGTTTGAGAGGCTCTTTAAGATGTATGCTGAGAAGGCTCAGCTCAAGCTAGAAAACTTG
>PalmExons_Bait_Seq_NW-0082466981-cds-XP-0088009541-23437-half1_252
GATTTTGGTGAACTTTGCAATGACTTTGAATGTATCAGTAGCCCCTTTGTGGAATCAACGGCAAGACAACTTGCACGGGA
>PalmExons_Bait_Seq_NW-0082466981-cds-XP-0088009541-23437-half2_28
CAATGCTGTCAACCAGTATACTGAACATCAAATGGACGCTAAGAGGGAAACCTAAAAGTCTGTTCGCAAGCATAGGAGGA
>PalmExons_Bait_Seq_NW-0082466981-cds-XP-0088009551-23436-half1_280
AATGTATCAGTAGCCCCTTTGTGGAATCAACGGCAAGACAACTTGCACGGGATATTTTAGAGTTGCGAGATGGAAATCGT
>PalmExons_Bait_Seq_NW-0082466981-cds-XP-0088009551-23436-half2_28
CTGTCAACCAGTATACTGAACATCAAATGGACGCTAAGAGGGAAACCTAAAAGTCTGTTCGCAAGCATAGGAGGAGACTT
>PalmExons_Bait_Seq_NW-0082466981-cds-XP-0266635281-23431-half1_243
TACGGAAGAGTTAAGGAAGTCCCTCAAGGTTGGTTGGATTGCCCTGCATATGGTCAGTGCATTGGTTATATTATTCCTTC
>PalmExons_Bait_Seq_NW-0082466981-cds-XP-0266635281-23431-half2_81
CAGCGGTATTATTATGCTACGTGGAAAGCTGATGGGACCCGGTATATGATGCTTATTACCACACATGGCTGTTACTTAAT
>PalmExons_Bait_Seq_NW-0082466991-cds-XP-0088010122-23484-half1_56
ATGTACAACTCCTTGTTTTTTTATGGATCAGGTGGCTCTTCCATATCCAGAGCCACTGATTCACTTTGCCCTGGTATGTG
>PalmExons_Bait_Seq_NW-0082466991-cds-XP-0088010122-23484-half2_0
AGGAATGGAGGGTTAATTGTTGATGCTGAAGCAAAGATTGCTTCCGCAAGCAAGATCTTGCAGTGGTATAAAGGGGATTT
>PalmExons_Bait_Seq_NW-0082466991-cds-XP-0088010251-23496-half1_336
GCACCCATTAAAGAAATGGCTTGGATTCAACAGATGAATCTCCTTGTCACAGGAAGCTTGGACAAGACACTGAGGTATTG
>PalmExons_Bait_Seq_NW-0082466991-cds-XP-0088010251-23496-half2_392
TTGCTATGACTGGAGCAAAGGTGCTGAAAATCATAATCCAGCTACAGCAAAGACGTATATCTATCTTCATAGCCCACAGG
>PalmExons_Bait_Seq_NW-0082466991-cds-XP-0266635511-23510-half1_81
CACCATTCTGGATCTTCATCGCATTTGGATGAACACAGAGTTGGACATGCCTCAAGAAACAGATTGTTGTTGAGTGTGAG
>PalmExons_Bait_Seq_NW-0082466991-cds-XP-0266635511-23510-half2_324
AGGCCTACTTCTCAGGCTCAGAATCGTAATGATTTCTTCAATTTCATTCGGAAGAAAACACCTGCGAACCATTCAGCTGA
>PalmExons_Bait_Seq_NW-0082466991-cds-XP-0266635521-23511-half1_117
AGAATATGGCTTGCGGAAGTTCTGCACATCAGATTTGATGAGGAGATGGCTATTGCCGAATTACTTGCAGATGGGGAATT
>PalmExons_Bait_Seq_NW-0082466991-cds-XP-0266635521-23511-half2_96
TGGCAAAAGTGGTAGGAAGTACATGCCTTATCCAAAGGTTGACTCATTTTTGAAGGTATTCCCTACCACACATCAACTTG
>PalmExons_Bait_Seq_NW-0082467001-cds-XP-0088010681-23536-half1_54
CAGTCGGAGTTGTTGCTCAGACTTCAAGGACTGAAACAAGACATGCAAAACTGGAGGTCAAAGTTGGACACACAAGTTAA
>PalmExons_Bait_Seq_NW-0082467001-cds-XP-0088010681-23536-half2_26
AACTGAGGACCACTCTTCAAATGCAACAAGATGATGTCACACTGAACCTCAAAAACTTAGTGATTCAAGATGCACCTGAG
>PalmExons_Bait_Seq_NW-0082467001-cds-XP-0088010841-23548-half1_308
AATTGCTTTATTAGGAGAGCCACTCGACACTGAACTGGAGAACGATGTGGTGGATTTTTTATCCCGTTGTGAGGATGAAG
>PalmExons_Bait_Seq_NW-0082467001-cds-XP-0088010841-23548-half2_196
TTTTGGCAAGGAGGTGTGCTTGCTTTGATGCAAAGGTTATTGCCAATTGTTGCCAAACAATTGACACCATCATCTGTCAG
>PalmExons_Bait_Seq_NW-0082467001-cds-XP-0088011011-23564-half1_308
CTTTATGTGGTTTGGGAGCAAGTCTCACCGAAATCATGGAGCTCTGATACAAGAAGGAAAAGACCTGGTCACATATGCTA
>PalmExons_Bait_Seq_NW-0082467001-cds-XP-0088011011-23564-half2_112
GATGATGACAAGCCGACGCTCTCTTGTGGCCTGTTTGATTCTATGAAGGTTGACATTGATTTGACATGTTCGATATGTTT
>PalmExons_Bait_Seq_NW-0082467001-cds-XP-0088011101-23529-half1_224
TGCTGAGTGGGGCATCACCTATGCTTACATGCCTTATCACATTTGGCTAGACAGAAACGTTTGTCTCTTTGAAGGTAAGA
>PalmExons_Bait_Seq_NW-0082467001-cds-XP-0088011101-23529-half2_168
TATGGCGGCAAATGGAGACAAAGAAGGTTTTGGAAATCCTCTCAAATATGGATCTCAAATGGAGGAGGAGACTCCGTTGG
>PalmExons_Bait_Seq_NW-0082467001-cds-XP-0088011121-23542-half1_0
ATGGAAAAAGTTCATCCTTCTTTAGCATCGTTGCCTCTTCCTTCCTTGTTGGACCGCATAAGCTCAGAGAGAGAAGTCTT
>PalmExons_Bait_Seq_NW-0082467001-cds-XP-0088011121-23542-half2_28
TGGAGTATTTTGAGAGATGAGCAACCATCTTGTGAAGTTTGGAGTGACGAGGGTGCGCTCATGTGTTATAAGATAGATGG
>PalmExons_Bait_Seq_NW-0082467001-cds-XP-0177002352-23572-half1_317
CTCTTGGTCAAGACTTCTCCCAAATGGGAGAGGAGCTGTCAATCCAAAAGGCCTTGAGTTTTATAACAATCTCATCAACG
>PalmExons_Bait_Seq_NW-0082467001-cds-XP-0177002352-23572-half2_54
GATGTTCAAGCAGCCCAAAGATCATTAGACTTCATGATAGGCTGGATCATAAATCCCCTAGTATTTGGAGACTACCCTGA
>PalmExons_Bait_Seq_NW-0082467011-cds-XP-0088011222-23584-half1_0
ATGCCTTTTCGTAAAAATGTAAAACAGACAAATATCTATGGGCTCTCCATTTCTTTCGTCTCGAGCGGTCGAGCCCCACT
>PalmExons_Bait_Seq_NW-0082467011-cds-XP-0088011222-23584-half2_84
CGAGGCTTGTTAAAAGCAGCTATAAGGGACCCCGATCCTGTTGTTTTCCTTGAAAATGAACTTCTATACGGAGAGTCATT
>PalmExons_Bait_Seq_NW-0082467011-cds-XP-0088011241-23587-half1_588
TTACTTTCTGGGCTTGAGCACTGCCACAGCCAAGGTGTCTTGCATCGTGATATAAAGGGTTCAAATCTGCTTCTTAGTAA
>PalmExons_Bait_Seq_NW-0082467011-cds-XP-0088011241-23587-half2_28
CAGGAAGGACAGAGGTGGAACAGTTGCACAGAATTTTTAAGTTATGCGGATCCCCATCAGAGGATTATTGGAAGAAATCA
>PalmExons_Bait_Seq_NW-0082467011-cds-XP-0088011311-23599-half1_0
ATGAAGAGGGATCAAGACACATTGAAGAATGCCCATAAGAAGTATATAAGGGCCCATGCTCTTTTCAGACTGTTGGCAGG
>PalmExons_Bait_Seq_NW-0082467011-cds-XP-0088011311-23599-half2_82
TTTCCAATCTGGTGGAAGGCTACATATTGGGCGTGTTGGATCTGGTATGCCATGTCATTTTATTACCTTGCTTGCAATAG
>PalmExons_Bait_Seq_NW-0082467011-cds-XP-0266635741-23578-half1_392
CCCATGGGTTGGGCAATGCGTAGGGCTTGTAAGTTTCCGAAACTACCGATTCTTTTATATGTTTGTCTTCTCAACAACTC
>PalmExons_Bait_Seq_NW-0082467011-cds-XP-0266635741-23578-half2_28
TATGCGTGTGGTTTGTTGGCGGTCTGTCTGTCTTCCATCTGTATCTCATTAGTACAAACCAGACTACATATGAGAACTTC
>PalmExons_Bait_Seq_NW-0082467021-cds-XP-0088011451-23617-half1_177
TTTTCTTCACTCCATGTAAAAGCCACTTCTTCGTCAGAAGAGACATCTAGTTCTGCTGACGACCTCCTGGCGGATTTAAA
>PalmExons_Bait_Seq_NW-0082467021-cds-XP-0088011451-23617-half2_26
AATCCACAGTTTTCCTTTATGGAGGAGGTGCAGTTGTTGCAGTTTGGCTGTCTTCCATTCTTGTTGGTGCCATCAATTCT
>PalmExons_Bait_Seq_NW-0082467021-cds-XP-0088011511-23623-half1_0
ATGCCCTTTATCTTTGCTAATGAGATCTCAGAGAAGTTGGCCGTCGTTGGCTTCCAGGCTAACATGATCAGTTACTTAAC
>PalmExons_Bait_Seq_NW-0082467021-cds-XP-0088011511-23623-half2_702
TGGATCATCACGTTGCTTCAGCTACTGAATCTCGTGTACTACGTGATATGTGCCAAGTTCTATACATACAAACCGCTACA
>PalmExons_Bait_Seq_NW-0082467021-cds-XP-0088011521-23624-half1_476
TCCAAGCTGCCTCTATGAAAATGAAGAAATGGATGCTCCCATTTCTCTCTCAGGGAAGCTTGTGCACACCAAACAACTAA
>PalmExons_Bait_Seq_NW-0082467021-cds-XP-0088011521-23624-half2_560
GAGGGAGGTTGGAGTATCTTTATTGGATCATCACGTTGCTTCAGCTACTGAATCTCGTGTACTACGTGATATGTGCCAAG
>PalmExons_Bait_Seq_NW-0082467021-cds-XP-0088011592-23630-half1_532
TCAAGGGTCACATTGGATACATGCTGGACTGCACTATGCAAATGATCAAATCGTTGCGTGAAACCATCCAAACAGGGAAT
>PalmExons_Bait_Seq_NW-0082467021-cds-XP-0088011592-23630-half2_308
TGAGCAAGTTTGTGGCGATGAGCCCCCTTCGACAGATCATCTTTCCAAACTCAATTTGCTTAACATGATAATTAACGAGT
>PalmExons_Bait_Seq_NW-0082467021-cds-XP-0177002481-23608-half1_459
TATATCCCTACTTCCAAGGGTCATTCATTGGGGAAAATGGGGCATCATTCCAAAGAATTCACATGGTTAGGTTCCGCATG
>PalmExons_Bait_Seq_NW-0082467021-cds-XP-0177002481-23608-half2_0
GAGTAATGGGGCTATTGATTGTGCTGGAACAGTAGCTAGGGATATGAACAAGAAAAGAATTTTGGGTGCTAGCAACAAAG
>PalmExons_Bait_Seq_NW-0082467021-cds-XP-0177002491-23607-half1_432
TTGGGGAAAATGGGGCATCATTCCAAAGAATTCACATGGTTAGGTTCCGCATGGAATTGCAGGAAAAGGCGCAAACATTA
>PalmExons_Bait_Seq_NW-0082467021-cds-XP-0177002491-23607-half2_945
TGCTTGTAAGTTGTTCATGCTACCCAAATCATTGACAGTTGATCACGATAACTGCAAGATTGGAGGGGATCCTCTGTTCA
>PalmExons_Bait_Seq_NW-0082467021-cds-XP-0266635811-23605-half1_81
CCTTCGAGTCCTTCAGCGAACTTGGAAGGCAAAAAATTTCAAGCAACCCCGAGTTCATCTAATATCGAGGATCAAAGATC
>PalmExons_Bait_Seq_NW-0082467021-cds-XP-0266635811-23605-half2_27
ACAAGAAAAGATTTCCAACTACGATGGTGATATTGACGAATTAGGCCCAGCGGAGAAATTTGTCAAGGTGGTTCTGTGCA
>PalmExons_Bait_Seq_NW-0082467031-cds-XP-0088011721-23637-half1_224
ATGTGATGGTTCGGTTCTATTGAATTCTACTGGTAACAACAATGTAGCTGAGAAAGATGCACCCCCGAACCAAAGCCTTC
>PalmExons_Bait_Seq_NW-0082467031-cds-XP-0088011721-23637-half2_413
CCATGATTAGTATGGGTAACATTGGAGTTCTCACAGGTACAAAGGGTGAGATCAGGAAGACTTGTGCTTTTGTGAACTAG
>PalmExons_Bait_Seq_NW-0082467031-cds-XP-0088011761-23640-half1_297
TGCCCCGTAAATACCCACCTCTTCTCAGGGGTTCAAGATATGGATAAACTGATGGAGATCATAAAGCAAGCTCGTAAAGA
>PalmExons_Bait_Seq_NW-0082467031-cds-XP-0088011761-23640-half2_108
CGCACAAATTGTCCTTGTTGGTGTTTCACGCACTGGGAAAACACCGTTGTCAATATATTTAGCTCAAAAGGGATACAAGG
>PalmExons_Bait_Seq_NW-0082467031-cds-XP-0088011801-23645-half1_162
CACCGCTCAAAGGAGTACGAACATCTCAAACAGAAGGTCGCCTATTTCAAATCTCAGCTTGATGAGGTGGAGAAGAAATT
>PalmExons_Bait_Seq_NW-0082467031-cds-XP-0088011801-23645-half2_162
AAGGGCATTATAAACAGCATACTTTTCATGCCCTGGGCTGATTTATTTTTTGCAACTGGTGGGAGTGACCATGCTGTCAT
>PalmExons_Bait_Seq_NW-0082467031-cds-XP-0088011831-23648-half1_81
GGGAACAAGATTGCAGTCATAGAGAACTTGGGTGCCACTGAGGACCAGTTTGACACAATTGATTTGTCTGACAATGAGAT
>PalmExons_Bait_Seq_NW-0082467031-cds-XP-0088011831-23648-half2_189
AATTACAGCCATCAAGGCTGCAATTGTGAACTCTCAAACACTTGAAGAAGTAGCAAGGCTTGAAAAGGCTCTGAAGTCTG
>PalmExons_Bait_Seq_NW-0082467031-cds-XP-0088011901-23657-half1_162
GCTGCACTTTCCACAGCCCCATCATCGGAGTATGTTAATGTTGCTAGGTGGTATAACCACATCGATGCTCTTTTAAAGAT
>PalmExons_Bait_Seq_NW-0082467031-cds-XP-0088011901-23657-half2_81
AAGAAAGAGTCTGGAAAGTCTTCAGTACTCCTTGATGTAAAGCCTTGGGATGATGAAACAGACATGCAAAAGCTCGAGGA
>PalmExons_Bait_Seq_NW-0082467041-cds-XP-0088012181-23681-half1_162
GAGATTCCTCGACCCGAAGTGACAAAGGTTATCTGCTCCCTCTGTGACACAGAGCAAGATGTTAAACAATATTGCTCAAA
>PalmExons_Bait_Seq_NW-0082467041-cds-XP-0088012181-23681-half2_27
AGGAGCAATGCATCATAATTGCCCTGTTTGCTTTGAGTATCTCTTTGAGTCAACGAAGGACATCAGTGTATTGCCATGTG
>PalmExons_Bait_Seq_NW-0082467041-cds-XP-0088012221-23686-half1_297
GCTGACTTTGTACATGGATCTGATGGCCTTGGGAATATATTTCATCCACCACCTGCAGGGAAAAAATCTGAGAAAAGTGC
>PalmExons_Bait_Seq_NW-0082467041-cds-XP-0088012221-23686-half2_27
TGGAAATGTTAATCCTGCTGCTGAAGCAAATATCTATGGGGATCCAGAAGCTGCTGACATTGTGTTTACTTGTGGAGCAG
>PalmExons_Bait_Seq_NW-0082467041-cds-XP-0088012311-23699-half1_420
GTTAAGATGACGGGCAGCTATGTTCAGGAGAATATCAACATATCACGGAAGAGGATGGATATTGCTTCACTGGACATGCT
>PalmExons_Bait_Seq_NW-0082467041-cds-XP-0088012311-23699-half2_196
AGAAGTTTTTAGATACCAATGTGTCCATTCCCTTTGCTGGCCCTCCTCTAAATACGCCATCTCTGCAGAAGTATAAAAGG
>PalmExons_Bait_Seq_NW-0082467051-cds-XP-0088012481-23730-half1_182
CGTCGAGGAATTCTGGTGCTTGTATGATCAGATATTTCGTCCCAGCAAGTTGCCAGCAAATGCTGATTTCCATTGTTTCA
>PalmExons_Bait_Seq_NW-0082467051-cds-XP-0088012481-23730-half2_26
GAGAAAGGGCACTCTTGACAACATGTGGTTAGACACGTTGATGGCTTTAATTGGAGAGCAGTTTGATGAGAGTGAGGAAA
>PalmExons_Bait_Seq_NW-0082467051-cds-XP-0088012511-23735-half1_392
GGCTGAAAGACAGATTCCGTCATCTATAGCATCTGCTGCTAATGCAAACAATATTGTCAGCAATGGGAAAAGAGCTGCAG
>PalmExons_Bait_Seq_NW-0082467051-cds-XP-0088012511-23735-half2_28
CCTCGAGATGAGCTTTTTATTTCTGGATCGGGAGATAAGACTGTTCGTGTTTGGCAAGGGACTGAAGATGGGAATTATAA
>PalmExons_Bait_Seq_NW-0082467051-cds-XP-0088012531-23736-half1_297
GGTATCACGTGGAAAGATAGACCATTGGATTGTGGTGGAGACTGCAGAACTGAAAGCGAAACTGATGAAACAGTTGAGAT
>PalmExons_Bait_Seq_NW-0082467051-cds-XP-0088012531-23736-half2_27
ATCCCTCCCTAATATTGTGAAAGGGTGCCAATGGATTTTGTTGTATAGTACGTGGAAACATGGGATATCACTTCGCACAC
>PalmExons_Bait_Seq_NW-0082467061-cds-XP-0088013101-23779-half1_616
CTAATGAGAATAAAAGGGAGATGAACCTGACTCATGAGTTGCGACAGAGAAACTCATCCAGTATGTACAGTTGCGCGATC
>PalmExons_Bait_Seq_NW-0082467061-cds-XP-0088013101-23779-half2_196
CCATCCACTCCATCTTGGGTATATTGTCGATGATGCAACATGAAAAATTGAGCCAAGAACAAAGGCTTGCAGTTGATACG
>PalmExons_Bait_Seq_NW-0082467061-cds-XP-0088013302-23800-half1_243
CACATCCTTCGTCCTGTGGTCGAAACAGGATATGAAAACTTACTGCTGGTTAGGTTGCTATTGGAACTTCAAATGCCATC
>PalmExons_Bait_Seq_NW-0082467061-cds-XP-0088013302-23800-half2_108
TATTGTCACGACCAAACAGAGCAGATTTGCTGATGCATTATTGCGAGAACTGGCCGGAGTAACTATTCCTTCTGAAAAGA
>PalmExons_Bait_Seq_NW-0082467061-cds-XP-0266636301-23777-half1_837
AAGGTTTCCAATTTCAAAGGTGGGACACCAGAGATTGTTGAAGCAAGCTATGCAATACTTGTTTTGGTCCCCCCTAGAGA
>PalmExons_Bait_Seq_NW-0082467061-cds-XP-0266636301-23777-half2_216
AGTGTTGCAAGATGTCTTTGTGATTGTAGAGGTTTTGGTTTTGCATTTCAGGTTGATAATGCAGTGCCCGATCGGGTTGT
>PalmExons_Bait_Seq_NW-0082467061-cds-XP-0266636371-23793-half1_0
ATGGGAAAAGCCAAGGGTGGATCAATTTTCATCAGGCTGGTTTCGGCTGCAGGAACTGGATTTTTTTACGTTAAGCGAAA
>PalmExons_Bait_Seq_NW-0082467061-cds-XP-0266636371-23793-half2_7
TCACAGAGAAACTCGAGTTTCGTAAGTACGACCCGCGGGTGAATAAACATGTTCTCTTCACAGAGGCAAAGATGAAGTGA
>PalmExons_Bait_Seq_NW-0082467071-cds-XP-0088013671-23830-half1_252
AATAATTCTTTCTGCAGAAGCATTACAACAGTAGGTCATACTGAGGCATCTTTGGGACAAGACACTTCTGCCTCCCCTGA
>PalmExons_Bait_Seq_NW-0082467071-cds-XP-0088013671-23830-half2_84
CCTGATTTAAGGCCTGGATATATTGTTCAGCTAAAAGTGGAAGTTCCCGAGAACAAACGACGAGTTTCAGTTTTGAAGGG
>PalmExons_Bait_Seq_NW-0082467071-cds-XP-0088013741-23838-half1_0
ATGGCTGCTAAAAATGGCTCAACGACTATTGAGAAAGAGCAGATATTTGGAATGGCAGAGCAAGAGATGGAGTACAGGGT
>PalmExons_Bait_Seq_NW-0082467071-cds-XP-0088013741-23838-half2_24
CAATATGGGTGAGAATAGTTGCATTGACCGTTGTGTTTCAAAATATTGGCAAGTGACAAATTTAATAGGGCAGTTGCTTG
>PalmExons_Bait_Seq_NW-0082467071-cds-XP-0088013781-23839-half1_130
CGAATTGTGTTGGTTTGGTATATGACGAGTATCGATTCTCGGGTGCTTCTCATTTGGAGATAGATGGAGTTCAAGAGCCA
>PalmExons_Bait_Seq_NW-0082467071-cds-XP-0088013781-23839-half2_254
GGTTCCTCAACTTCTTGCTTGCATGCATGGTTTTTGCCTTTGTTATCTCCTGGCTTTTTCATTTTAATGCTCCTGGCTGA
>PalmExons_Bait_Seq_NW-0082467071-cds-XP-0088013831-23842-half1_621
TACAAGCTCGACGTGGAATATGGCAAGACCTACTTACTCCGAATCATCAACGCTGCAGTCAATAATCAGCTCTTCTTCAA
>PalmExons_Bait_Seq_NW-0082467071-cds-XP-0088013831-23842-half2_405
GATGTTCGACTTCACAAACAATAACTTGAGCATGAATCCTGCTCTCATCTTTACGAACAAGGCTACGAAGTTGAAGAAGG
>PalmExons_Bait_Seq_NW-0082467071-cds-XP-0266636511-23831-half1_150
CAGGCAAAGTCAAGCGAAGCAAATGTTAAGATTTTAGATAAAGAAGCCGTGGAAAGTGTGCAGGCCAAAAGGGAGATTCC
>PalmExons_Bait_Seq_NW-0082467071-cds-XP-0266636511-23831-half2_100
GATTGCGCAGACTTGTGGCTGGTGTTGGAGTTGAATCTGTTTTCCCCTTATATTCTCCAAACATCAAGGAAATGAAGGTC
>PalmExons_Bait_Seq_NW-0082467081-cds-XP-0088013951-23857-half1_135
GCTTACGTTTATCCACCTCAACGTTATTCAGCTTGCTATTTCTTAAGTGTTTGTGGTCCTCCTAAGGATTGGTATCCGCC
>PalmExons_Bait_Seq_NW-0082467081-cds-XP-0088013951-23857-half2_216
GAAGCTTTATTGTAAGCCAGGTTTCGAAGGACGCCATTGCTACTCTGATGAACATTACTTGCCAACTCTTTTCCATATGT
>PalmExons_Bait_Seq_NW-0082467081-cds-XP-0088014541-23881-half1_81
TTGATGAAGAAGGTAAGCGAATTGAGCACTTTATGCGATGTCAAAGCGTGCTTGATTGTCTATGGGCCAAATGAACCCCA
>PalmExons_Bait_Seq_NW-0082467081-cds-XP-0088014541-23881-half2_216
CATGGAGGAACTTCAAAGGCAAGACTGGTTCACTGAAATTATGAACCCACATGATCTAACGATCTGCGGAAATGAAGTTG
>PalmExons_Bait_Seq_NW-0082467081-cds-XP-0088014551-23897-half1_0
ATGGTGCTGTGGGTTTTTGGGTATGGTTCACTAGCCTGGAACCCTGGTTTTGATTTTGATGAGAAGATGATTGGCTTCAT
>PalmExons_Bait_Seq_NW-0082467081-cds-XP-0088014551-23897-half2_54
CATAGAAAAGGAAAAGGCAGCAATGCAGTATTTGGAGAGAAGAGAGTGCGAGTACGACAGAAAAGCTTGTGTAGACTTCT
>PalmExons_Bait_Seq_NW-0082467081-cds-XP-0266636681-23851-half1_297
AATCCGTTGCCGGGGCAGGATGGTGGTAAGAAAGTGGGCCTGAATTTTGACAAGAGTGAAGTAAGTTGTTCTTTATTTAG
>PalmExons_Bait_Seq_NW-0082467081-cds-XP-0266636681-23851-half2_0
CAGGATTTCGCCCCCTTCGAACTATAATTATGAAGAGAATGAGAACTTCCATCGAAGAGTAGGATTGAGTTTTCCTACTC
>PalmExons_Bait_Seq_NW-0082467091-cds-XP-0088014761-23933-half1_189
TACCGAAGGAAACAGGCACATCTTCATGAGACCGACTACTGCAAATACGACAACCAGATTCTTACTCTCTTCACATCTTC
>PalmExons_Bait_Seq_NW-0082467091-cds-XP-0088014761-23933-half2_189
TCTCTCTATTCATCCATCATAACCAGCTCCATGCTTGTTCTTGGTGCACTTGTTTCGATGTCAGTTGTCGATAGGTTGGG
>PalmExons_Bait_Seq_NW-0082467091-cds-XP-0088014791-23938-half1_336
TCATTTATGCTTATCTCACATGGTTACTGCATCACGTACGAGCGTCTTTCAGTGCATGAAAGGCGCGTTACAGCTACATT
>PalmExons_Bait_Seq_NW-0082467091-cds-XP-0088014791-23938-half2_469
CTCTCAGAAGTTCAAGAACATCTACTGCTAGTGCTGCCACTGCAACTAAAAAGAGTCAACATGTGGATGATCAAGTCTAG
>PalmExons_Bait_Seq_NW-0082467091-cds-XP-0088015001-23962-half1_20
GGCCGGAATTGTTGGCAAATATGGTACCAGATATGGTGCTAGTTTGCGAAAGCAAATCAAGAAAATGGAAGTCTCTCAGC
>PalmExons_Bait_Seq_NW-0082467091-cds-XP-0088015001-23962-half2_59
GTGCTTACACACTGAATACTGCTAGTGCTGTTACCGTGCGAAGCACAATTCGTCGGTTGAGAGAAGCAACCGAAGGGTAA
>PalmExons_Bait_Seq_NW-0082467091-cds-XP-0177003051-23910-half1_130
AGATCAGATTGCAACATCAAATGGCCGAATATCCTCCCTTCCTTCACCCCCCATTTCATAGTAATCCCAGAATGGATAAC
>PalmExons_Bait_Seq_NW-0082467091-cds-XP-0177003051-23910-half2_182
GAAGAAGATAAGGCATGATCGAAGCCACTCAACAGGTTCAATGCGTCAGAACTCTGATTCAAGTGACGCAAAAGAAGTAG
>PalmExons_Bait_Seq_NW-0082467091-cds-XP-0177003061-23911-half1_156
GAATATCCTCCCTTCCTTCACCCCCCATTTCATAGTAATCCCAGAATGGATAACATGAGAGTACCAGATATGGCACTTTC
>PalmExons_Bait_Seq_NW-0082467091-cds-XP-0177003061-23911-half2_156
CGGGGAGCAAACAATGGAGGTTGTCTTCAAAACTTGCCTACTCCACACTTTGATGAACAGCAGTTTCTTTGAAGAGCATT
>PalmExons_Bait_Seq_NW-0082467091-cds-XP-0266636751-23935-half1_44
TGTACCCCCAGAAAAAGGTGTATTTCCTCTAGATCACTTGCATGAGTGTGACCAGGAGAAGAAAGAATATATTGCCTGCC
>PalmExons_Bait_Seq_NW-0082467091-cds-XP-0266636751-23935-half2_0
AAAGAAATACTTGGAATGCCGTATGGAAAGAAACTTGATGGCAAAACAGGAAATGTCCGAGCTCGGATTTGGTAAGGAAT
>PalmExons_Bait_Seq_NW-0082467101-cds-XP-0088015741-24032-half1_415
TTGGGGAGGAAGGTGGCCTTATTGGAGACTCGATGTCAGACTATCTATGGTGCATTGATCCTTTAGATGGAACAACAAAT
>PalmExons_Bait_Seq_NW-0082467101-cds-XP-0088015741-24032-half2_140
AGCCTTTTGTAATGGACAAAAGATTCACGTTAGTCCGACTGATCAAGTGGAACGTTCGCTCTTGGTAACTGGATTTGGAT
>PalmExons_Bait_Seq_NW-0082467101-cds-XP-0266637091-24019-half1_405
TCAAAGGATACAGAAGATTCAGAATTTTCAGAATCCAATCCCACATCAGCTGGCATTCAGACAGCGCTGCCAGATTCGAA
>PalmExons_Bait_Seq_NW-0082467101-cds-XP-0266637091-24019-half2_756
GCCTGATGTTCATCGTAGCAAAGTCATGAAGGCCATTCTTTCGATATTAATTGATACAGCATCTGTCTTGGTGCATTCGG
>PalmExons_Bait_Seq_NW-0082467101-cds-XP-0266637121-24027-half1_378
CGAATCAGGAAAGGGAAGTTGACTGACATACCGGCAATTCTTGTTTTTGTGGCACGAAAAGTTCACAGGAAATGGCTCAA
>PalmExons_Bait_Seq_NW-0082467101-cds-XP-0266637121-24027-half2_392
AGAATTGGACAAGTGGAGTTGATCTGGGTCGCCTTCTCAATCTTTTGGAACTTGATCTAATTACTACGAGTGAAGGACTC
>PalmExons_Bait_Seq_NW-0082467111-cds-XP-0088016091-24058-half1_448
TGAAACGAGGTAACGATATGCTTGAACAACCGGTATCGAACCACCTTGATGCGATCAAGAAGACATCATCTTCCCATGAT
>PalmExons_Bait_Seq_NW-0082467111-cds-XP-0088016091-24058-half2_420
AATTTCTGCAAATCTTCACGCACACGTGTCACCCATCCCAGTTCCTATAAATCTTCATGCATCGGAGTCATCCAACCCAG
>PalmExons_Bait_Seq_NW-0082467111-cds-XP-0088016191-24071-half1_1224
TCGAGCAAGGAGATTGATAACCGTATTGAGGGCATTGATTCCAAATATCGTGATGGATACACATCTCAGAGGTCTCGTGA
>PalmExons_Bait_Seq_NW-0082467111-cds-XP-0088016191-24071-half2_243
TTCGGAGAGTCCTGTTAAACAAACTAGAAGACAGATGCCTCGTCGTGACAGTCCAGAAACAAATAGAGAAAGAGAACAAC
>PalmExons_Bait_Seq_NW-0082467111-cds-XP-0088016261-24079-half1_108
TTCCTGTCTGGGCTTCCATCAGTATGCTTTGAGAGGGCAGGCCTTTTCAGCAAATACAAAATTCAGAGAAAGAGTAACAC
>PalmExons_Bait_Seq_NW-0082467111-cds-XP-0088016261-24079-half2_0
AAATGGCTGTACAAGCATGTCCACAGTGTTCATCATGAACATGCTACACCATTTGGATTGACTTCTGAATATGCACATCC
>PalmExons_Bait_Seq_NW-0082467111-cds-XP-0088016271-24080-half1_56
ACCGCCCTGGAGCGTTGTTCTATCTCAAATACTTTTCTACTTTTTCCTGGAGGACTTTGTGTTCTATTGGGGACATAGAG
>PalmExons_Bait_Seq_NW-0082467111-cds-XP-0088016271-24080-half2_112
TTGTATGGAGGTGCGGAATTTCATGACTATCATCACCGTGTGCTCTACACCAAGTCTGGAAATTACTCATCAACTTTCAT
>PalmExons_Bait_Seq_NW-0082467121-cds-XP-0266637361-24108-half1_351
TATAAACTATGTGGAGCGGCACAATATGCAAATCTCGTAGGAACTGCAATTGGCTACACTATCACCACGGCCATCAGTAT
>PalmExons_Bait_Seq_NW-0082467121-cds-XP-0266637361-24108-half2_0
AGAACTTTTCAAGCTCTTGGGAACATAGCCTTTGCCTTCACTTACTCCAACGTTCTTATTGAGATAGAGGACGACACGCT
>PalmExons_Bait_Seq_NW-0082467121-cds-XP-0266637411-24101-half1_196
GCAGGTTGTTGATGGGATGGGAAGGATGTTGGCTTCTTGGAGATAATGCTTCCTTTCTATCAGGTCCAATACCATTTGTT
>PalmExons_Bait_Seq_NW-0082467121-cds-XP-0266637411-24101-half2_0
TGGAAGCTTAAAGGAGTATCTACATGATCCACTTAGAACACCGTTGAATTGGAGGACCAGGTTACAGATTGCTGTTGATG
>PalmExons_Bait_Seq_NW-0082467121-cds-XP-0266637441-24114-half1_216
AAGCCTCCAGATGGTAAAATCTTCTCCTTCTCCGCTACCTTTGTGTTTGCAATAATCTCAGAGTATGGCGATCTTAGTGG
>PalmExons_Bait_Seq_NW-0082467121-cds-XP-0266637441-24114-half2_250
TCTTGGTATATGATTACATGCCAAACGGCAGCCTCGACAAGTTCCTCTATGATCAAGAGAAGCCTGCTCTTGATTGGAAT
>PalmExons_Bait_Seq_NW-0082467131-cds-XP-0266637481-24128-half1_81
TCTGGAAGCAAAGAGGAGGCATGGTATGACTCGATTGCAATAATAGAGTCAGATGGCGAGGATGATTTCCAAAGCTTTCA
>PalmExons_Bait_Seq_NW-0082467131-cds-XP-0266637481-24128-half2_54
ATGGATTGAGCCTAGTACGTTCAGAGTCCGGGGAGAACACCATTATAGGGATAAGAAGAAAGAATTTGCTCCAAATTATG
>PalmExons_Bait_Seq_NW-0082467141-cds-XP-0088017501-24183-half1_196
TGCTGTCAAGTTTAATATTCTCGAAATTGGGATCCCCTGATGTCACCTTAGCAGAACCCTCAGTTCGCTTCAGGGAATAT
>PalmExons_Bait_Seq_NW-0082467141-cds-XP-0088017501-24183-half2_84
GAGTTCATGTCTACTAGACTAGGTGTTCGGCGTGAGTCAAACATTTTATCAGCATTATCAAGAGTTGCTGATGATGGCAG
>PalmExons_Bait_Seq_NW-0082467141-cds-XP-0088017691-24181-half1_84
TTCACACCGTCCAAGTCTACACGCTTCCTCTTTTCAAAATTCCTTTTCTCCTCTTTGGCTGATCACCTTTTGGAATCCAC
>PalmExons_Bait_Seq_NW-0082467141-cds-XP-0088017691-24181-half2_274
TGTTTGACTTTGAGCAAGGCGGGTGGGGAGAGAATTTGTGGAACTTAGAGGACAATTGGTTCATGCAACAAGAAGTTTAA
>PalmExons_Bait_Seq_NW-0082467141-cds-XP-0177003511-24178-half1_27
TCAAAATTGTGTTGGACGCTGTTAACCTATGCAAACGGAGAGGCCGTCAAGATCTTGGGTTTCCCCAACGAAATAAAGAA
>PalmExons_Bait_Seq_NW-0082467141-cds-XP-0177003511-24178-half2_108
TTCTTCCATACCCCACTTATTCGTGATCTTCCGGAAGATCTCTTCAAAAAGCTAAGGAGTTTAAGGGTCCTGAACTTAAG
>PalmExons_Bait_Seq_NW-0082467151-cds-XP-0088017751-24207-half1_448
AGAGGCCAGAACTGGACATCGAAACTCTAGAGAAGAACAGCGCAGGGATTAAAAATCTTATCTCTAAGATCTTAGGGGGT
>PalmExons_Bait_Seq_NW-0082467151-cds-XP-0088017751-24207-half2_252
GGGAGCAATATGGTTGTCAGCGTCGATGTTGTCACCTTATAAGTTTTACCAGTACTTCTTCTCTGTGCCAGATGTTGATG
>PalmExons_Bait_Seq_NW-0082467151-cds-XP-0088017801-24212-half1_324
GAGTTCATGGAAGCATTACAAGCTGGTGCTGATGTGAGCATGATTGGTCAATTTGGTGTTGGGTTCTACTCTGCTTACTT
>PalmExons_Bait_Seq_NW-0082467151-cds-XP-0088017801-24212-half2_81
CAGAACAAGATTCTGAAGGTTATCCGGAAGAACCTGGTGAAGAAGTGCATTGAACTCTTCACCGAGATTGCTGAGAATAA
>PalmExons_Bait_Seq_NW-0082467151-cds-XP-0088017941-24199-half1_108
GTTCCTATGCTCAGAGGAAATGCCAAGTTCTGGTGGATAGCTATGAAGGCTGTTGTTCAAGGAAAAGGTGAACAACTAAC
>PalmExons_Bait_Seq_NW-0082467151-cds-XP-0088017941-24199-half2_27
CAGGTCTAGGTTGGCCGTTCTGATTTTCACAAGTTATCAGGATGTATTGGAAAGGGCTCTAAAATTGGAAGCCGAATTGA
>PalmExons_Bait_Seq_NW-0082467151-cds-XP-0177003611-24216-half1_621
AAATCAAGGAAGCATCCCATTACCTTCCCTTCTGCTGCTCGACGAATGGATACTTTAAATGATTTGCTAGCTGCAAGCGA
>PalmExons_Bait_Seq_NW-0082467151-cds-XP-0177003611-24216-half2_378
AAGTACTTCACATCAAGATGAAGACACTGCTATGAGTGGCAGGGAGCAAATGCTAAGTTCTAGTTCTCGATTTGCTTCTC
>PalmExons_Bait_Seq_NW-0082467161-cds-XP-0088018281-24253-half1_448
TGGGTAGCCAAGTGCAGAACTTCAAGGAAGGAGATGAGGTATATGGTGATGTAAATGAGAAAGCTCTGGAGAATCCTAAG
>PalmExons_Bait_Seq_NW-0082467161-cds-XP-0088018281-24253-half2_392
TTTCAGATTTGTAGTCACTTCTGATGGGGCTGTTTTGACAAAGCTAAACCCATTCCTTGAGAGCGGAAAAGTGAAGCCAA
>PalmExons_Bait_Seq_NW-0082467161-cds-XP-0088018341-24258-half1_156
GTAGCTGTAACTACAGCCATCCAAGAGGAAATATTTCGGGAAATGGGAATTGATCCAAGATATGGGATTGCTTGCTTGGG
>PalmExons_Bait_Seq_NW-0082467161-cds-XP-0088018341-24258-half2_26
AGCCAAGTGAGTTTGCAGAAAAAATGCTCACTCAGCAAAAACTGCAAGAGCAGCAATTGGAGATGTTAAAGCAGATCCGG
>PalmExons_Bait_Seq_NW-0082467161-cds-XP-0177003631-24247-half1_52
ATGTGGTGGAGGCAATGGCTATGTCCACACTTACACTTCATGCAATATTACCAATTACGCACCCTTCTCAAACTTGCTTC
>PalmExons_Bait_Seq_NW-0082467161-cds-XP-0177003631-24247-half2_75
CGAGGAAAGGGGTTTCCATACTCATCCAGAAACTGCTGATGGCAGTCCCGTTTATGAGAACTGCTCCAATATTTACATCA
>PalmExons_Bait_Seq_NW-0082467161-cds-XP-0266637881-24241-half1_468
GTTTCTCATGTCATCTTTCCTGAAACGACAAATGAGCATTTGGTCCCTGTATGCGGAGAGTCTTCAACATCGACTGGTAT
>PalmExons_Bait_Seq_NW-0082467161-cds-XP-0266637881-24241-half2_56
ACAATACAGACAAGAACTTAGAGACTTGTGGGATCCTTGGTGCTTTCCTTAAGGATCGGACTTTCTATGTAACCACGCTA
>PalmExons_Bait_Seq_NW-0082467161-cds-XP-0266637981-24266-half1_75
GGTAATGGTGGCAAGACAAAAATCTTAATCTCTACTCCCTCTATTATCATCACAGTTGGAGGCCTTGTTTGGGTGCTGGA
>PalmExons_Bait_Seq_NW-0082467161-cds-XP-0266637981-24266-half2_0
TTTCCCTCCATTTTGATTCTTCAGAGATTACAGATTCCACCTGCAAGGCGATCTGCCTTGTCCCAAAAAATAGGGATTTC
>PalmExons_Bait_Seq_NW-0082467171-cds-XP-0088018461-24270-half1_1053
AGATTATGTAGAGAGGAACAAAGACTCCTTCAGGAAGACATTTCCTTACCTTCCCAGGGCCTGGAAATTGAAGGCTTTGA
>PalmExons_Bait_Seq_NW-0082467171-cds-XP-0088018461-24270-half2_27
GCCTCTTGATCTTTCTCTTAGCTTGCCAGGTGTTTTGTCAGATCATACATTGAAACATCCAAACCCAAAACCTGATCCTC
>PalmExons_Bait_Seq_NW-0082467171-cds-XP-0088018481-24274-half1_0
ATGGAGTGGGATTCCAAGATTTCTTCTTGGGATTTTTCAGAACTGGCGCAACATGCTGAACCAAACATAGGCTCAGTAGT
>PalmExons_Bait_Seq_NW-0082467171-cds-XP-0088018481-24274-half2_196
CTGCTCAGAACCAGTTCTTTGGCTGAAAGTTGCGGCAATAAATTCTTCTCTGATGGATTAACCCAAGTTCTTGACTCTGA
>PalmExons_Bait_Seq_NW-0082467171-cds-XP-0088018521-24277-half1_156
AAGCTCTATGAGTTCTGCAGCAGCTCCAGTATGTTGAAGACACTTGAAAGGTACCAAAAATGCAACTATGGTGCACCAGA
>PalmExons_Bait_Seq_NW-0082467171-cds-XP-0088018521-24277-half2_26
TAGATGCATCATTGAAGCAAATCAGATCAACAAGGACCCAATACATGCTCGATCAGCTTGCAGATCTTCAACGAAGGGAA
>PalmExons_Bait_Seq_NW-0082467171-cds-XP-0088018641-24289-half1_27
TACAGCACCGGATCGACTCAGGACAATCCCAGCAGCAATTCATATAACTTTGAGTTCCAGAATGGAAATGCAACCAACAA
>PalmExons_Bait_Seq_NW-0082467171-cds-XP-0088018641-24289-half2_135
GGGGAAGGTGAATTAGATGCCGGCAAGATATCTGAAAATAAGTGTGCAGAACAAGTAAGGATCCCTGATTCTCTGGAGTC
>PalmExons_Bait_Seq_NW-0082467181-cds-XP-0088018801-24299-half1_140
ATGTGGCAGATGCAATTCACAGCCTGCAGGAGTTAGGTGCATTGAGGAAAATGTCTCTCTTTGTCAAACTTGTGATTGGA
>PalmExons_Bait_Seq_NW-0082467181-cds-XP-0088018801-24299-half2_84
TAATCATTCAGGGCAATTTATTGGGGATGTTGGAATTGATGACCTGTTTGAAATGGACATGTCTGCTGCCAATTCCAACT
>PalmExons_Bait_Seq_NW-0082467181-cds-XP-0088018911-24319-half1_364
GGATGGGCATAATTTCTTCCCAAGGGCAATCCTTGCTTTCCCTTGATATTTCTTATTCTGATGTAACGGATTCTGGGCTG
>PalmExons_Bait_Seq_NW-0082467181-cds-XP-0088018911-24319-half2_392
AAACCTAAAAGGCCTTTTGCAATTGAAAAGCTTGGAGCTGTCAGACACAGAAGTTGGAAGCAATGGACTTCGTCATCTCT
>PalmExons_Bait_Seq_NW-0082467181-cds-XP-0088018931-24321-half1_216
AAGTGTGACTACGGGACTTGTAGCTGGGGCCTGGCATCCATGCTCAATCTGAATCTTTCCAACAAAATTTTACTAAATGC
>PalmExons_Bait_Seq_NW-0082467181-cds-XP-0088018931-24321-half2_486
TCTCAGCAGCAACACTACTACTCGAGTTTTTGTTACCACTGCATCTGCCTTTTCTATGGCTTCGAAGCATTACATTCCTA
>PalmExons_Bait_Seq_NW-0082467181-cds-XP-0088019001-24327-half1_224
TCTGTTTCAGGCTATTGGCCATGAGATGTCAGTTTCATTCCTGGACGAAGTGCGAAATACAGCAAGGGAATTCTTTCAAC
>PalmExons_Bait_Seq_NW-0082467181-cds-XP-0088019001-24327-half2_84
TATGCAAGATTTAACTATTACCCATGTTGTTCAAGACCTGATCTTGTCTTCGGCCTCAAACCTCACTCTGATGGCTCCAT
>PalmExons_Bait_Seq_NW-0082467181-cds-XP-0088019141-24342-half1_918
TTTGATGTGACTTCAGATACTGCTGCTTATCACTTGGTGGACTTACCGCCAGCGATCCTTTTAGGAATCATTGGAGGAAT
>PalmExons_Bait_Seq_NW-0082467181-cds-XP-0088019141-24342-half2_27
CAGGTCTGGTAATTTCAAGAAGTTCCAGTGCCCGCCTAACCAATACAATGATCTGGCTAGCTTATTTTTCAACACCAATG
>PalmExons_Bait_Seq_NW-0082467181-cds-XP-0266638141-24316-half1_27
TTCCTGATCCTGCAGTTCCTTGATGAGGAGAAGTTCAAAGAGACTGTTCACAAGCTTGAGCAGGAGTCTGGTTTCTATTT
>PalmExons_Bait_Seq_NW-0082467181-cds-XP-0266638141-24316-half2_54
GTCAAGAGGACCTATCAAGGATTTCGAAAACGATCTTTGGGTGTTGTGCAATTTGATACCACTAGGAATCGGTTTTTGGC
>PalmExons_Bait_Seq_NW-0082467181-cds-XP-0266638171-24326-half1_0
ATGGTCGATGGATTGAACTTTAAGGACTTTGTGGCATTTCTTTCAACATTCAGCTCGAAAGCCAGCCTCGAGCAGAAGAT
>PalmExons_Bait_Seq_NW-0082467181-cds-XP-0266638171-24326-half2_108
GGCACAACCTGGCAAATGTGCCGGCAAAGCACAAATACATTCAGGCTACTCTCTACGTCCCTCCCTTAAGTTaaaaaaag
>PalmExons_Bait_Seq_NW-0082467191-cds-XP-0088019371-24363-half1_432
GAATGCCCCTGGGATGAAGATTTGAAGTATGCAAGAACTGTTTGTGATCAGGTTGACTTGCCTTTGGAGGTCGTTCATTT
>PalmExons_Bait_Seq_NW-0082467191-cds-XP-0088019371-24363-half2_648
CAAGAGCTTTCCCATTTGCACAAAGGCTTTGGAGATTGCAAAAATGGAGGACAAGTCGAAACTTGGAAAACCCGTTAAGA
>PalmExons_Bait_Seq_NW-0082467191-cds-XP-0088019401-24365-half1_297
TGGTCTCAAATTGCAGCACGTTTGCCTGGCCGTACCGACAACGAGATAAAGAATTTTTGGAACTCCGCTATTAAAAAGAG
>PalmExons_Bait_Seq_NW-0082467191-cds-XP-0088019401-24365-half2_297
AAACATTAGCGACCCCTGCCACAGCCACAACAATGGTGTGAATAAGATTAATGGTGATGCTGCTGTTGGGAATGAGATAT
>PalmExons_Bait_Seq_NW-0082467191-cds-XP-0088019481-24375-half1_432
CAAGATAAGCTCCACCAAAATATTTGCCGGAAGAGGACTCTAGTTGCTATTGGCACCCATGATTTGGACACAATACAAGG
>PalmExons_Bait_Seq_NW-0082467191-cds-XP-0088019481-24375-half2_27
GTATTGTGAAAAGAAATTTGAGGTCGAACCTGTTGAGGTGCTGTACTCTGATGGTAGGTCTTGCATTTACCCGGATCTTA
>PalmExons_Bait_Seq_NW-0082467191-cds-XP-0088019561-24367-half1_280
TTAAAAGTGGTGGCTGCCAACGTCTTAAGATCATTACCGGCAATGAGGATGATGGGGGTGATGGTACTAGAAGGAAAAAT
>PalmExons_Bait_Seq_NW-0082467191-cds-XP-0088019561-24367-half2_0
GTTTCCTTCAAGATAACGGCAGTCAAACAATTTCACCTTGGAGAAGGGCTGGATAACACAGGAGTGGTGACAAAAATCTT
>PalmExons_Bait_Seq_NW-0082467191-cds-XP-0266638301-24361-half1_81
CAGGTGGATCCTCAAGATATTGTTATGTTGGTTGTATCTTGGCATATGAAGGCTGCTACAATGTGTGAGTTCTCTCGGCA
>PalmExons_Bait_Seq_NW-0082467191-cds-XP-0266638301-24361-half2_108
GTTCTTACAAGTGAGGCATAATAAGGCAATCTCAAGGGACACTTGGTCCCAGCTATTGGAATTTGCTAAGACAATCGATC
>PalmExons_Bait_Seq_NW-0082467201-cds-XP-0088019871-24391-half1_0
ATGTACTTCAAGAATGGCCAAGTTGATGCCCCCCGTCAGCTGTTCGGTGAAATTTCCAAAAGGGATGTAGTTTTGTTTAC
>PalmExons_Bait_Seq_NW-0082467201-cds-XP-0088019871-24391-half2_216
TTCTTCGTGCAGGAATCACAAAAATCTTGAGTTGGGGGAGTATGCAGCCAAAAAAGCCTTAGAGTTAGACCAGTATGATG
>PalmExons_Bait_Seq_NW-0082467211-cds-XP-0088020121-24440-half1_1566
CCGCAGACTATGAGATTACCTCAGCATCTGGCTAAACAGGACATAATCAGTAAACCTTCTTTTGCCAATGGTGGTTCAGT
>PalmExons_Bait_Seq_NW-0082467211-cds-XP-0088020121-24440-half2_621
TCAGTAAACAGCAAAGGGTCACATATATCCATTGCGTTAGAGGAAGGTGGTCTACACCATGCACAAGATTCTCTGAACAA
>PalmExons_Bait_Seq_NW-0082467211-cds-XP-0088020131-24438-half1_1620
CCTTCTTTTGCCAATGGTGGTTCAGTTGGAAAATCAAATATTCAGGAAGCAGAGCAGTCAGTCCAAGATTCTGTGCCTGT
>PalmExons_Bait_Seq_NW-0082467211-cds-XP-0088020131-24438-half2_459
CAGATGTCACTCTGGGAATGAAGAACGGTTGCAAGAAAAATTCTCACTGGACTCACTATTTTGCAATGAGGATCCTTGGA
>PalmExons_Bait_Seq_NW-0082467211-cds-XP-0266638521-24424-half1_729
AAGAAAGAGGGAAAAGGTAAGGGCTTTCTGTCAATTGGTGGAGTTAGAGTTTATACAGAGGACACTTCTTCGCCTTCGGA
>PalmExons_Bait_Seq_NW-0082467211-cds-XP-0266638521-24424-half2_378
GGCTCGGAAAAGTAAGAAGTACAATAATGTTCCAGGTGGGAAAAAGAAGCATCGCAAAGAACTGATTGCCATGAAGCGTC
>PalmExons_Bait_Seq_NW-0082467211-cds-XP-0266638621-24443-half1_1497
AAGCAAGCATCTTATGGAATGTTCCTCCGTCCACAATCTCATCATGAAGAATTCGTGCAACAGCAATTGCCGCAGACTAT
>PalmExons_Bait_Seq_NW-0082467211-cds-XP-0266638621-24443-half2_486
GGCATGCCCATATAATCTGGAAACTAGGGTTGGACCTGTTAGTGAAAAGTTGCTTGGAGTGTCCAAATACTCTAGCAATT
>PalmExons_Bait_Seq_NW-0082467221-cds-XP-0088020461-24472-half1_216
GCAGTAGATCACCTTGGTACTGTTGCTTACAAGTTGACAGACCTGTTTGAACAGCAAACATTGGATGTTTCAACTGCGGA
>PalmExons_Bait_Seq_NW-0082467221-cds-XP-0088020461-24472-half2_351
GGACGGCTTCAAATTTATCGGCCTCCTGTTCGCAGTAAGAGCTTGCTGTCAGCATTTTTTGCCAAAAACAAATCCTTAAA
>PalmExons_Bait_Seq_NW-0082467221-cds-XP-0088020651-24494-half1_108
CTTTGCAACTTCATCAAGGGCTTCAGCATCGATACCTTCAAAACTTTTCCCCTTCAAGATGATCGGCCAGTGGATTTTGT
>PalmExons_Bait_Seq_NW-0082467221-cds-XP-0088020651-24494-half2_135
CAATGAGAAAGCAGTCAATAGAACTATGGTTGAAGTGGAGATGATAGATGCGAAGAATGGAAGCAGCTCAAAACCTCTCG
>PalmExons_Bait_Seq_NW-0082467221-cds-XP-0088020871-24515-half1_476
CTTGGTTAAGAGGAACAAAAGAATGCTTGGGCAACTGTTGGGGACACTGGAGAAATTTCGTGAAGAGGACAAGCAACTAT
>PalmExons_Bait_Seq_NW-0082467221-cds-XP-0088020871-24515-half2_224
TATTGTCGAGCAGCGCAAAGAACAGGTTTTTCTTGAATGGAAATCAGCACGAAGAGCTGAGTTGTCAGAATACCAAAAGC
>PalmExons_Bait_Seq_NW-0082467221-cds-XP-0088020921-24519-half1_520
TGATTGGTCACAGTGCGACATCCCATAGCATTCTTGATCGGGCTATTGATGCAGAAGATGCTCAGCATAATGATTTTCTG
>PalmExons_Bait_Seq_NW-0082467221-cds-XP-0088020921-24519-half2_364
ATGAAGATGTATCACTTGGCTCTTGGTTTATTGGCCTTGAAGTTGAGCACATAGATGAGCGTAACATGTGCTGTGGAACT
>PalmExons_Bait_Seq_NW-0082467221-cds-XP-0266638831-24512-half1_81
GGCACTTTTTATGGGCTTGATGGCTCTGTTTACAAAGGGTCTTGGAGGATGAACATACAGCATGGAATGGGAACTAAAAC
>PalmExons_Bait_Seq_NW-0082467221-cds-XP-0266638831-24512-half2_594
ATGTCAACATACACTTCAAAACAGTTCAAGCTCACAAGCCAACAACTCTGATGAACCATCGCAAGATGAGGTCACAGTTC
>PalmExons_Bait_Seq_NW-0082467221-cds-XP-0266638841-24521-half1_420
TCTGATGACAAGTTTGGTTTCATAGTCATGGATGGAAATGGAACACTTTTTGGCACTTTGAGCGGCAATACACGCGAGGT
>PalmExons_Bait_Seq_NW-0082467221-cds-XP-0266638841-24521-half2_84
CAGGCCAAAATACTTAATGTAGTTGATGTTTCTTATGGAGGAGAGAATGGCTTCAATCAGGCCATTGAGTTGTCAGCGGA
>PalmExons_Bait_Seq_NW-0082467221-cds-XP-0266638861-24489-half1_224
CTCCGCAAAGGTGACATCACCATATGGTGACGTACTTCATCACAAAGAAAGTGCTACAATAGGCCAGTTTGCATTCACTA
>PalmExons_Bait_Seq_NW-0082467221-cds-XP-0266638861-24489-half2_168
GCTGTACCTCAAGAGCAGGGAATCAGAAATGAGAGACGTCAGTGAGAAGACAAATGCTAGAGTTGCATGGTTCGGTATAA
>PalmExons_Bait_Seq_NW-0082467231-cds-XP-0088021101-24541-half1_378
TTCAATTATTATGGATTCCCGCTACGGCCGGGTGAAAAAGAGTGCTCCTACTATATGAAAACAGGACAGTGCAAGTTTGG
>PalmExons_Bait_Seq_NW-0082467231-cds-XP-0088021101-24541-half2_351
GTGTAAGTTTGGGCCAACATGCAAATTTGATCATCCAATGGGAACTTTGAGCTACAGTCCTTCTGCTTCTTCTCTTTCTG
>PalmExons_Bait_Seq_NW-0082467231-cds-XP-0266638981-24524-half1_0
ATGAGACTGGCTTCTTTTCTTTACTCTAGCAATACTAGGATGTGTGCTTTGGGGAGGTGGATGGTGTTCTTGGTTTCTCT
>PalmExons_Bait_Seq_NW-0082467231-cds-XP-0266638981-24524-half2_175
TTGTACAAGATCCCCCCCGAGCTTCTCTATGAAAAGCCCAAGAGGAAGAGGATGCTGACGAGTTTGTGGTCAGAGTGCCT
>PalmExons_Bait_Seq_NW-0082467241-cds-XP-0088021512-24574-half1_166
TTCGAGATGTTGCCGATGCATTGCTTCTAGTATACGAGAAGCCAGAATCATCTGGAAGATACATTTGTGCAGCTTCTCCA
>PalmExons_Bait_Seq_NW-0082467241-cds-XP-0088021512-24574-half2_0
ATTACTATTCGAGAGTTGGTTGACTTGCTGAAGGGCATGTATCCTAACTATGGTTACCAGAAGAATATCGTTGAGGTACC
>PalmExons_Bait_Seq_NW-0082467241-cds-XP-0088021821-24554-half1_594
AAGGGAATAAACTATTATAAGGTGACCTTCGATGGCAACTTCAACAACTCCCGGGTGTGGAAATTCAATCCCTGCAGCTA
>PalmExons_Bait_Seq_NW-0082467241-cds-XP-0088021821-24554-half2_81
AGGGCGGTTGCTACTAGAAGAGATAAAGTCGAAGCAAGGTCTTGCATTTAAGGTATATACAAAAGGAGAGCTAGAACAGG
>PalmExons_Bait_Seq_NW-0082467241-cds-XP-0088021841-24567-half1_27
ACAGCACAAATAGAATCCGATCTTGAAGTTCCTCTGGGCAAAGTGCAGCCCTTTCGCATAGCCATGAATCCTAAATTGTT
>PalmExons_Bait_Seq_NW-0082467241-cds-XP-0088021841-24567-half2_135
GAGGCAAATGCTTTGCATGAGGCCGCCCAATATAACCATGCGAATATGGCCAAAGTACTGATGGAGGAGGATGTTGGACT
>PalmExons_Bait_Seq_NW-0082467241-cds-XP-0266639011-24569-half1_392
TGGGAGAATTCCTCTTCATTATGCAGCTTCAGATGGTCATCATGATACGGTGAAGCTATTATTAGAGCGCGATCCCTCTA
>PalmExons_Bait_Seq_NW-0082467241-cds-XP-0266639011-24569-half2_56
GAATGTTGGATGGAGGCCTGCAATTCCGGATGGTAAAACTCTTAACAACCTCGTGCATGTTTTGCTTGCCACACATCACA
>PalmExons_Bait_Seq_NW-0082467251-cds-XP-0088022181-24641-half1_234
GATAGAAACTGGCCCGTTTATGCTTTTCTGGACACCCACTATCCTGATAAACCTGAACATCCATACCCACCTCATTGTAT
>PalmExons_Bait_Seq_NW-0082467251-cds-XP-0088022181-24641-half2_0
TTGGTTCCAGCTTTACAGTGGTTGGAGAATGATCCAAATGCGACCATTAGATGCAAAAATTGCATAGATGGTTACCTTGG
>PalmExons_Bait_Seq_NW-0082467251-cds-XP-0088022192-24610-half1_224
CAACGTTGTTGCATGGGAGATTATCATCACGTTCATCTTGATGTTTGTTATATCTGGTGCTGCCACTGATGACAGAGGGA
>PalmExons_Bait_Seq_NW-0082467251-cds-XP-0088022192-24610-half2_280
AGTACTAAGGTGTTTGCATCTAAATTAGGTGTCTTCTACCAAATTAGTCATCTTGCCGAGAACCCAATGCAAGGGTGGGT
>PalmExons_Bait_Seq_NW-0082467261-cds-XP-0088022401-24656-half1_392
CATGAGGAAACTTCACCTCATATGGGTGACTTCTCGCATGCACATTGAAATATACAAGTATCCTGCTTGGGGTGATGTTG
>PalmExons_Bait_Seq_NW-0082467261-cds-XP-0088022401-24656-half2_28
ACCAGCAAGTGGGTAATGATGAACCAAGATACTAGGAAGCTTCAGCGAGTAAGTGATGAAGTGAGGGAAGAATATCTTGT
>PalmExons_Bait_Seq_NW-0082467271-cds-XP-0088022741-24677-half1_756
TGGCGCGATGGTAGTCTAGTTAGGGAACGTAATGCCATGCTTCCTACAATTTCTTCTAAGGATTGGCTGGATATAGACTT
>PalmExons_Bait_Seq_NW-0082467271-cds-XP-0088022741-24677-half2_108
TATTGATTCTTTAAAAAATTTGGAAGAGATTATCCGCGCATCAGATGGAGCCATGGTAGCCAGAGGAGACTTAGGTGCTC
>PalmExons_Bait_Seq_NW-0082467271-cds-XP-0088023031-24707-half1_532
AGCTCCTCTCCGATGCCAAAATCAAATTTTGCATCGAACCCAACACTTGCGTCTATAACATTCTCGTGAAGTGCCATTGT
>PalmExons_Bait_Seq_NW-0082467271-cds-XP-0088023031-24707-half2_84
GAGAGCAATAATGGCGTTTATGAGAAACAATGGTTGCGAGCCGAACATGTTCAATTACTCGACTTTGATGAATGGGTTCT
>PalmExons_Bait_Seq_NW-0082467271-cds-XP-0177004521-24683-half1_216
AAAAAGGAGGCTTTTTGGTTCTATAGGTTCCTTTCCATAGTGTATGACCATGTCATAAACCCTGGGCACTGGACTGAGGA
>PalmExons_Bait_Seq_NW-0082467271-cds-XP-0177004521-24683-half2_405
CCTCTTGCGTTTCATCTTAGGTACCATTGCAGCAGCATACTTTGTGTTGGTGCCCATTTATATGTGGATTAAAGATCAGA
>PalmExons_Bait_Seq_NW-0082467271-cds-XP-0266639351-24695-half1_25
AGAATGCTGGGAAAACTTCGCTCGTGAATGTCATTGCAACTGGTGGATATAGTGAGGACATGATTCCTACAGTTGGATTC
>PalmExons_Bait_Seq_NW-0082467271-cds-XP-0266639351-24695-half2_150
CAGGGAAGTTTGCTGTTTCATGATCTCATGCAAGAACTCAACCAACATTGACTCTGTTATAGATTGGCTTGTGAAGCACT
>PalmExons_Bait_Seq_NW-0082467281-cds-XP-0177004652-24738-half1_0
ATGGTATGTGGAGGGAAGCTGGTTTTCCTTAGAGAAGAGGAAGATGGTGGAGACTACTTCGAAGATGAACAAGGAATGAT
>PalmExons_Bait_Seq_NW-0082467281-cds-XP-0177004652-24738-half2_756
AATGTGTTCATTTGTCCCATCTTCCAGGAGGTGATGAAACAACCACATGTGGCAGCAGATGGATTCTCTTATGAGTTGGA
>PalmExons_Bait_Seq_NW-0082467281-cds-XP-0177004661-24717-half1_364
CTGATGGACAACTTGTGGCAGTGAAGCGGCTGACAAAGAAAGACAATGAGGAGGAGAGAATTGGAGATTTCTTATCAGAA
>PalmExons_Bait_Seq_NW-0082467281-cds-XP-0177004661-24717-half2_28
GACGCATAATCCATAGAGACATCAAGGCCTCGAACATACTCTTAACTGAAGACTTCCAGCCTCAGATCTCTGATTTTGGA
>PalmExons_Bait_Seq_NW-0082467281-cds-XP-0266639421-24716-half1_0
ATGCAAGATGGTCTGAAGGATGAAACTAATAAAATCCGAAGAAGGCTGTCCTCTCTTCAAGACCATAGCGAAGCAGTGCA
>PalmExons_Bait_Seq_NW-0082467281-cds-XP-0266639421-24716-half2_24
TGAAGAAAAATTGTCGGTCCTTGGTTTCGAGGTGATTATGGTGGGGCTATTACTTATCAGCGGGTCAGTCGTATATTTGA
>PalmExons_Bait_Seq_NW-0082467291-cds-XP-0266639631-24775-half1_81
ATCATCATGCTTATGTTCCAGGCTAGGCAACAAAAAGTGGGAGAGAAGTCCCTTCTGTCAATTTCAAATATCGTGCAGGC
>PalmExons_Bait_Seq_NW-0082467291-cds-XP-0266639631-24775-half2_81
TTTAATGCTCGGCATGGAATCTTCAACGTCTCAGGACCCAGTAGCTTTGATATTCTTCAAGGCCACTCAAAGGCTACAAT
>PalmExons_Bait_Seq_NW-0082467301-cds-XP-0088024191-24816-half1_28
ATCATAATCTAGTTGTTCCAGACCATTCTCTTGTCATTGGCCAAGAGTTCCCAGATGTGGAAACCTGCAGAAGGACACTT
>PalmExons_Bait_Seq_NW-0082467301-cds-XP-0088024191-24816-half2_112
CAGCTGAATTTGAGGCAAAGGTAACTGAGATGATGGAAGTTCAAGATGTTATGCCTTGGTTCCGTCTTTTTCCACCTAAC
>PalmExons_Bait_Seq_NW-0082467301-cds-XP-0088024201-24817-half1_156
AGCAGCGGACCACCAAGCCCCGGTTCAGGTGAAAATGATAGCAAAGTTATTCTTGATGCATTTTTCTTGGGAAAAGCTTT
>PalmExons_Bait_Seq_NW-0082467301-cds-XP-0088024201-24817-half2_52
CAACAAAAGCAAGTCCAAGATTTCCAGGAAGAAGTAATAGAGAGAGCGAAAAAAGCCAAGGAGAAAGCTTCACTGGAGGT
>PalmExons_Bait_Seq_NW-0082467311-cds-XP-0088024631-24848-half1_1053
TCTACCATGAAGTCACCATCACAGAAAGAGGTAGTCTACCTGGGACAGATATTAGAAGTGATTCGAGTGCAGATACGCTA
>PalmExons_Bait_Seq_NW-0082467311-cds-XP-0088024631-24848-half2_297
TCAGACATTTGAGGCAATTGGACTATTGATTGGCATGGAAGATGTGTTACCTGAACAGCAATCTGAGTACTTGGCAGCAT
>PalmExons_Bait_Seq_NW-0082467311-cds-XP-0088024651-24850-half1_0
ATGGGTGGAGCGACAAACATAACAGTACCAGTTGTGAGCAAGATCTATTGCTTTTCCTCTCAGACTACATTGATGGTGAG
>PalmExons_Bait_Seq_NW-0082467311-cds-XP-0088024651-24850-half2_0
AGCAAGCTAGTCTTTAGCTTGCGAGAGCCGAAGTTACGTCTTCTGACGAAGAACTCTATAAAGATCTCCAATGATACAGA
>PalmExons_Bait_Seq_NW-0082467311-cds-XP-0088024871-24866-half1_370
TTGTCGGTTCTTTTCCTCGTAAAGAGGCGGCTCTTGTTGAGTTTTTCATGGATGACTGCCTTCAGAGACTTATCGATAGA
>PalmExons_Bait_Seq_NW-0082467311-cds-XP-0088024871-24866-half2_243
GGAGGTATATACTCGACATCTGAGGTGTATATGGTGACTGATCATTCCCCAGATTTTCGTGATACATGGAAGTTCTTGGA
>PalmExons_Bait_Seq_NW-0082467321-cds-XP-0177004991-24883-half1_292
AATATGATCCCAAAGTGATTCAATTCAAGCAGCTTTTGGATGTCTTCTGGGCTAGTCATGATCCTAGGCAGGTCTTTGGC
>PalmExons_Bait_Seq_NW-0082467321-cds-XP-0177004991-24883-half2_0
CAAGGACCAGATGTAGGTAACCAGTATAGATCAATTATATTCACAAATGGAACCCTAGAGGCTAGGTTAGCTGCTGCAAG
>PalmExons_Bait_Seq_NW-0082467331-cds-XP-0088025411-24902-half1_216
CTCATCGGAAAGGCTTTGAAGCACCTACCTCGAGAAAAAGTCCAGATAGCAAGCAAGTTTGGCATAGCTGGTTTTAAAGA
>PalmExons_Bait_Seq_NW-0082467331-cds-XP-0088025411-24902-half2_27
TCTTTGTGGACTCGTGACATTGAGGATGAGATAATCCCTCTTTGCAAAGAACTAGGTATTGGAATAATTGCGTACAGCCC
>PalmExons_Bait_Seq_NW-0082467331-cds-XP-0088025421-24903-half1_168
TCCTTCTCCATCGAGAAGCAGAACCCCTTCCTCCCGAGATTGTTTTGTGTTAAGAGTGAAATATTTTGCTTGTTCCAAGG
>PalmExons_Bait_Seq_NW-0082467331-cds-XP-0088025421-24903-half2_0
AGAGATCTCCATGGGAAATTTGCATTTGTTCTGTTTGATGTCCCATCAAAATCCACTTTCATAGCCACTGATGCTGATGG
>PalmExons_Bait_Seq_NW-0082467341-cds-XP-0088026071-24965-half1_280
GTCTAAAGTATGTTCATAGGGCATGTGTGCAGCACTGGTGCAATGAAAAAGGAGATATAACCTGTGAGATCTGCCATGAG
>PalmExons_Bait_Seq_NW-0082467341-cds-XP-0088026071-24965-half2_196
AAGATGATGATGCTTCCACATTTTTTTCACTTTTTCTACTGCGGGCTGCTGGATTTCTATTACCATGTTACATCATGGCC
>PalmExons_Bait_Seq_NW-0082467341-cds-XP-0088026111-24968-half1_243
GAACCTCCACTCCTTCCAGAGGATACCTACAAGAAAGCTAAGGTCCGGTTCTTTGCTGATTTCATCTACCAAAAGACAAT
>PalmExons_Bait_Seq_NW-0082467341-cds-XP-0088026111-24968-half2_27
CACGGAGGAATTTATAGAGCACATGAGCACTCTGGAGAAGGGCATTCAGAATGACTTGCCGAGTAATGGCCCCTTTATCA
>PalmExons_Bait_Seq_NW-0082467341-cds-XP-0177005121-24942-half1_224
GCTAGCAAAGAATCGAGATACAAACACACCAGGTGACAATAAACAGAAAGATTGCAAGGCAACTAGTACCACGACCATGG
>PalmExons_Bait_Seq_NW-0082467341-cds-XP-0177005121-24942-half2_140
CTTGATTCCCAAACGAGCTGAACATGCTGACTGCTCCACGGACAGCTGCTTAACTTCATCTTTAGAGAGACAGGACGCAA
>PalmExons_Bait_Seq_NW-0082467341-cds-XP-0177005131-24941-half1_140
AGCAACACCAAAATCATTGATGCGAGCAATGGGAGTTCCCGGGCTTACTCTTTACCATCTGAAGAGTCATCTTCAGAAAT
>PalmExons_Bait_Seq_NW-0082467341-cds-XP-0177005131-24941-half2_140
TGATTCCCAAACGAGCTGAACATGCTGACTGCTCCACGGACAGCTGCTTAACTTCATCTTTAGAGAGACAGGACGCAAAG
>PalmExons_Bait_Seq_NW-0082467341-cds-XP-0177005151-24943-half1_156
TTGATGCGAGCAATGGGAGTTCCCGGGCTTACTCTTTACCATCTGAAGAGTCATCTTCAGAAATATAGGCTAGCAAAGAA
>PalmExons_Bait_Seq_NW-0082467341-cds-XP-0177005151-24943-half2_52
GTGCAGATGCAAATCGAGGTGCAGAGGAAGTTGCAGGAACAAATTGAGGTGCAGAGACACTTGCAGCTCCGTATAGAAGC
>PalmExons_Bait_Seq_NW-0082467341-cds-XP-0177005211-24980-half1_78
CTCGTGCTGTCCATCGAGAAGCTTCAGGAGATTCAAGACGAGCTCGAGAAGATTAATGAGGAAGCAAGTGATAAAGTTTT
>PalmExons_Bait_Seq_NW-0082467341-cds-XP-0177005211-24980-half2_26
GAAGACATATTCCTTCACCGAGGAAGGAACTACTAATATAACCGGTACGACTATCAAGTGGAAGGAGGGTATGGATATTG
>PalmExons_Bait_Seq_NW-0082467341-cds-XP-0177005221-24971-half1_405
GACGCTGTCGTTCCTATTCCTCAAAAAGAAGGACCCATGATTCCTGTTGCTAAGGGAAAAGAATCATCCATAACCACGAA
>PalmExons_Bait_Seq_NW-0082467341-cds-XP-0177005221-24971-half2_918
AGAGGATGAGTCCTTCCAAGGGCCGAGGCTACCAAATTATGTTAAGAATAGATGCGTTCTTCGAAATCTTCTTCAAGTAC
>PalmExons_Bait_Seq_NW-0082467351-cds-XP-0088026301-24983-half1_189
GTCACCATCACAAATGATGGGGCAACAATCCTGGAGCAGATGGATGTTGATAACCAGATTGCAAAGTTGATGGTGGAATT
>PalmExons_Bait_Seq_NW-0082467351-cds-XP-0088026301-24983-half2_81
GTTATTTGTCAATGGGGTTTTGATGATGAAGCAAACCATCTTTTGATGCATCGGAATTTGCCTGCTGTCAGATGGGTTGG
>PalmExons_Bait_Seq_NW-0082467351-cds-XP-0088026532-25008-half1_0
ATGATGAGAGTTCTTTTGTGCTTGTTGCTCTGCTTCTTAGCCATTACAGCAAGAAATGATGCAACGAGGCAAGGAGATGC
>PalmExons_Bait_Seq_NW-0082467351-cds-XP-0088026532-25008-half2_252
CACGCCTTCTCCTAAGAGATACTCGATTAAGAATTTCGACCCATGCACTGATGACTACGTAAGTGCTTATCTCAACATTG
>PalmExons_Bait_Seq_NW-0082467351-cds-XP-0088026541-24988-half1_140
AACCAACAACCCGCCATCATTATCATCAAAGACTCGTTTGCCATTAGCCACCAAGGATGATTCTTCGTGTTCCAACATCA
>PalmExons_Bait_Seq_NW-0082467351-cds-XP-0088026541-24988-half2_448
```
